## Supplementary material for "Deep-mining of vertebrate genomes reveals an unexpected diversity of endogenous viral elements": run2.t (part 3 of 14)

```
   tree gen.712500 = [&U] (((((3:6.851678e-01,((((((22:1.645150e-03,23:6.829072e-04):4.504078e-04,21:1.455137e-03):2.926252e-02,(44:4.152966e-03,43:1.839004e-03):1.082048e-01):2.881947e-02,(41:2.084987e-02,30:5.120307e-02):6.408021e-02):1.559368e-01,36:3.399701e-01):2.407682e-01,42:4.096709e-01):2.873218e-02):1.688194e-01,((6:1.096519e+00,((((12:1.374510e+00,(5:9.655857e-01,9:7.583355e-01):7.825947e-01):2.001947e-01,11:1.036037e+00):1.831270e-01,((15:1.138691e+00,(7:1.019573e+00,8:1.020486e+00):1.913511e-01):1.157943e-01,14:1.199963e+00):1.511808e-01):9.291051e-02,(10:1.144399e+00,((16:1.929980e+00,13:1.779355e+00):3.425921e-01,(18:2.525572e+00,17:1.435006e+00):6.741058e-01):2.975434e-01):2.809537e-01):9.873812e-02):6.123859e-01,(45:4.267137e-03,46:2.269435e-01):6.909233e-01):1.490772e-01):9.321812e-02,(((25:2.104714e-01,29:3.944721e-01):2.880260e-01,2:3.917387e-01):2.013378e-01,4:5.020889e-01):1.182577e-01):1.404850e-01,31:6.687517e-01):1.160986e-01,(((33:1.222200e-01,20:6.558333e-02):4.157013e-01,(((40:1.309228e-01,(26:3.723893e-03,27:6.629143e-03):8.148583e-02):3.185014e-02,((24:4.309164e-03,32:8.260893e-03):1.691104e-01,(34:1.303092e-01,19:2.922138e-01):2.035586e-03):1.540356e-02):4.936180e-02,(35:2.334030e-01,28:1.631303e-01):5.048422e-02):8.805734e-02):8.135162e-02,((37:1.614059e-02,39:4.700803e-02):4.198156e-01,38:3.903702e-01):2.150412e-01):1.616261e-01,1:3.707262e-01);
   tree gen.713000 = [&U] ((31:7.183775e-01,((4:6.323209e-01,((29:3.991704e-01,25:2.337574e-01):1.420686e-01,2:2.911864e-01):2.615546e-01):1.084453e-01,((42:4.714503e-01,((36:2.952054e-01,((((21:1.212728e-03,23:3.926237e-03):1.320897e-03,22:2.049002e-03):4.648526e-02,(41:4.934164e-02,30:3.940857e-02):8.095731e-02):4.902086e-02,(44:6.537443e-03,43:9.521803e-04):1.727439e-01):1.696159e-01):2.811488e-01,3:6.679456e-01):5.047840e-02):1.865510e-01,(((10:1.207369e+00,((13:2.015268e+00,16:2.193243e+00):2.186109e-01,(17:1.634002e+00,18:2.414562e+00):5.683694e-01):3.233019e-01):2.591525e-01,(6:1.284254e+00,(((12:1.361448e+00,(5:1.006256e+00,9:9.218997e-01):6.041326e-01):1.503351e-01,11:1.098292e+00):1.310655e-01,((15:1.053585e+00,(8:9.911819e-01,7:1.169263e+00):2.049174e-01):1.160049e-01,14:1.340079e+00):2.176170e-01):1.289055e-01):2.826642e-02):6.388037e-01,(46:4.184948e-01,45:5.709796e-02):5.949999e-01):2.800581e-01):6.557826e-02):1.425721e-01):9.541393e-02,((((28:1.471628e-01,35:2.829215e-01):2.668211e-02,(((26:4.568099e-03,27:1.639882e-02):8.625865e-02,40:1.574991e-01):2.122297e-02,(((24:6.220864e-03,32:2.110200e-03):2.723477e-02,34:2.136030e-02):9.399285e-02,19:2.954852e-01):1.392464e-02):6.977075e-02):9.863302e-02,(20:7.258579e-02,33:9.798646e-02):3.664169e-01):9.970499e-02,(38:2.275788e-01,(37:8.837991e-02,39:1.746357e-01):3.878523e-01):2.902778e-01):1.471270e-01,1:4.223149e-01);
   tree gen.713500 = [&U] (((((((((30:6.982709e-02,41:2.367438e-02):2.907751e-02,(44:2.642584e-03,43:3.042920e-03):1.252071e-01):3.217392e-02,(23:5.071671e-03,(22:1.195979e-03,21:9.895207e-04):2.071938e-04):2.810458e-02):1.501607e-01,(42:8.630686e-03,36:3.610333e-02):2.644885e-01):2.329528e-01,3:6.221797e-01):2.958317e-01,(((2:3.272603e-01,(29:3.460702e-01,25:2.668915e-01):2.253753e-01):2.093740e-01,((((11:9.917335e-01,(12:1.334482e+00,(9:8.575232e-01,5:9.029560e-01):5.667344e-01):2.095542e-01):1.413440e-01,(14:1.269150e+00,((7:1.163649e+00,8:9.594735e-01):1.985734e-01,15:1.092969e+00):8.267173e-02):2.217948e-01):9.285541e-02,((((13:1.903568e+00,16:2.191942e+00):1.052663e-01,(17:1.407464e+00,18:2.182975e+00):7.900951e-01):3.193668e-01,10:1.146768e+00):2.011105e-01,6:1.150299e+00):8.495346e-02):4.926790e-01,46:1.141502e+00):4.049941e-01):5.186773e-02,4:5.652133e-01):1.171013e-01):3.412719e-02,45:8.561797e-01):7.497681e-02,31:6.522556e-01):1.320533e-01,(((20:7.017633e-02,33:1.146513e-01):4.527564e-01,(34:1.874069e-01,((35:2.596230e-01,28:1.164221e-01):4.593092e-02,(((27:1.084931e-02,26:1.440108e-03):8.299329e-02,40:1.049665e-01):8.620117e-03,(19:2.445780e-01,(24:5.028376e-03,32:8.647735e-03):1.432484e-01):4.578511e-02):7.093483e-02):4.150264e-03):9.989020e-02):5.699400e-02,(37:3.393615e-01,(39:6.350655e-01,38:2.698111e-01):6.610218e-04):2.029872e-01):1.805756e-01,1:3.792938e-01);
   tree gen.714000 = [&U] (((((((((30:5.322502e-02,41:3.523071e-02):4.257126e-02,(44:2.682581e-03,43:1.887221e-03):1.271022e-01):5.647752e-02,(23:6.346445e-03,(22:3.971039e-04,21:1.064697e-03):3.473120e-04):3.146414e-02):1.531696e-01,(42:1.126931e-02,36:3.307553e-02):2.684917e-01):2.364787e-01,3:6.315969e-01):2.870367e-01,(((2:3.219025e-01,(29:3.513083e-01,25:2.753043e-01):2.287865e-01):2.125431e-01,((6:1.167710e+00,((((13:1.932380e+00,16:2.225119e+00):1.479743e-01,(17:1.428767e+00,18:2.216016e+00):7.107952e-01):2.837855e-01,10:1.164125e+00):2.424777e-01,((11:1.006744e+00,(12:1.354680e+00,(9:8.705025e-01,5:9.166230e-01):5.753124e-01):2.127260e-01):1.383295e-01,(14:1.288359e+00,((7:1.181262e+00,8:9.739959e-01):1.956397e-01,15:1.109512e+00):8.144081e-02):1.439958e-01):9.426085e-02):8.623931e-02):4.696507e-01,46:1.299457e+00):3.607107e-01):4.451725e-02,4:5.737683e-01):1.188737e-01):5.099571e-02,45:7.459520e-01):7.611165e-02,31:6.621280e-01):1.100221e-01,(((20:7.123851e-02,33:1.163866e-01):3.828883e-01,((35:2.635526e-01,28:1.181842e-01):6.217015e-02,((((27:1.138861e-02,26:3.070693e-03):7.731791e-02,40:1.065552e-01):2.765906e-02,(19:2.776652e-01,(24:5.104485e-03,32:7.518562e-03):1.454166e-01):1.272506e-02):7.200848e-02,34:2.017110e-01):2.504317e-03):1.014021e-01):5.785665e-02,((38:2.453212e-01,39:4.363097e-01):6.943674e-02,37:4.985226e-01):1.449495e-01):2.005488e-01,1:3.850348e-01);
   tree gen.714500 = [&U] (((((3:7.163828e-01,((((44:3.432042e-03,43:2.729796e-04):1.237643e-01,((22:1.991330e-03,(23:3.127818e-03,21:3.785128e-03):2.422934e-03):4.881711e-02,(41:2.932012e-02,30:4.921858e-02):7.728510e-02):1.297410e-02):1.574072e-01,36:3.554585e-01):1.144873e-01,42:4.201579e-01):1.451244e-01):1.946067e-01,((6:1.120753e+00,((((12:1.437130e+00,(5:1.009576e+00,9:9.933600e-01):5.806047e-01):1.681932e-01,11:1.083237e+00):1.603676e-01,((15:1.236035e+00,(7:1.066023e+00,8:1.091626e+00):1.780627e-01):5.826688e-02,14:1.254631e+00):2.133863e-01):9.714334e-02,(10:1.196535e+00,((16:2.017907e+00,13:1.897360e+00):2.377695e-01,(18:2.297943e+00,17:1.500382e+00):7.298007e-01):3.419057e-01):2.504815e-01):6.042731e-02):7.404401e-01,(45:2.464240e-01,46:7.656729e-01):5.306031e-01):1.381697e-01):7.652843e-02,(((25:2.616038e-01,29:4.124435e-01):1.545332e-01,2:4.095855e-01):2.105104e-01,4:5.249631e-01):9.999652e-02):1.702202e-01,31:7.176375e-01):9.973447e-02,(((33:1.256160e-01,20:7.956699e-02):4.546756e-01,((34:1.362458e-01,(35:2.498451e-01,28:1.469042e-01):5.828037e-02):2.391667e-02,(((24:1.129854e-03,32:8.637244e-03):1.373604e-01,19:2.731423e-01):2.433760e-02,(40:1.395570e-01,(26:4.312592e-03,27:1.269930e-02):1.014674e-01):2.691458e-02):6.030034e-02):6.920686e-02):9.296334e-02,((37:1.330619e-01,39:1.335922e-01):3.337484e-01,38:3.028178e-01):2.947441e-01):1.620319e-01,1:3.816082e-01);
   tree gen.715000 = [&U] (((((((((44:3.254861e-03,43:2.107699e-04):1.300733e-01,(41:8.982387e-03,30:9.051631e-02):3.022425e-02):3.338054e-02,((23:9.527570e-04,22:1.404911e-03):1.345433e-03,21:2.376891e-03):1.630258e-02):1.387557e-01,(42:8.552254e-02,36:9.576006e-02):2.747680e-01):2.415945e-01,3:6.463611e-01):2.863888e-01,(((2:3.294273e-01,(29:3.595204e-01,25:2.817398e-01):2.341346e-01):1.761492e-01,((((((13:1.977551e+00,16:2.277133e+00):1.514334e-01,(17:1.462166e+00,18:2.267817e+00):6.979686e-01):2.808730e-01,10:1.191337e+00):2.625280e-01,((11:1.030278e+00,(12:1.386347e+00,(9:8.908513e-01,5:9.380498e-01):6.191582e-01):1.894942e-01):1.731365e-01,(14:1.318476e+00,((7:1.208875e+00,8:9.967639e-01):1.308164e-01,15:1.124598e+00):1.034982e-01):1.971764e-01):1.023797e-01):7.385817e-02,6:1.195006e+00):5.584335e-01,46:1.241949e+00):2.122791e-01):3.139377e-02,4:5.871806e-01):1.309711e-01):2.294663e-02,45:8.802427e-01):1.149363e-01,31:6.776059e-01):1.246966e-01,(((20:7.290377e-02,33:1.191073e-01):3.918387e-01,((((24:2.123127e-03,32:1.629512e-02):1.488158e-01,19:2.419564e-01):1.173202e-02,((27:9.341606e-03,26:4.357363e-03):8.188548e-02,40:1.090461e-01):3.367418e-02):6.705297e-02,(34:1.409955e-01,(35:2.769161e-01,28:1.209469e-01):5.968364e-02):1.257500e-03):1.037725e-01):1.057923e-01,((38:1.818020e-01,39:4.738916e-01):8.989545e-02,37:4.646090e-01):1.552120e-01):1.570730e-01,1:3.940353e-01);
   tree gen.715500 = [&U] ((((3:6.752191e-01,(42:3.937894e-01,(((22:8.358793e-05,(21:3.703843e-03,23:2.323066e-03):9.349305e-04):1.706375e-02,((41:1.879878e-02,30:2.945613e-02):4.480745e-02,(44:3.199251e-03,43:1.290843e-03):1.162125e-01):6.374479e-02):1.483625e-01,36:2.513430e-01):2.558279e-01):1.086197e-02):2.341405e-01,((((25:2.867004e-01,29:4.083787e-01):1.650253e-01,2:4.021167e-01):1.316266e-01,4:5.745181e-01):6.877545e-02,((((((12:1.354552e+00,(5:9.986932e-01,9:9.362811e-01):5.369581e-01):1.382712e-01,11:1.020993e+00):1.455456e-01,((15:1.165012e+00,(7:1.118524e+00,8:1.028900e+00):1.323901e-01):9.320523e-02,14:1.262433e+00):1.873422e-01):1.111806e-01,(10:1.158816e+00,((16:1.901957e+00,13:1.788337e+00):2.241071e-01,(18:2.270104e+00,17:1.414169e+00):6.525046e-01):3.222596e-01):2.360887e-01):6.131242e-02,6:1.056354e+00):6.809013e-01,(45:1.049789e-01,46:3.440322e-01):8.510549e-01):1.222269e-01):3.612493e-02):1.338428e-01,31:6.168203e-01):7.419275e-02,(((33:1.183980e-01,20:7.499503e-02):4.285497e-01,((34:1.284170e-01,(35:2.436112e-01,28:1.384630e-01):6.639225e-02):5.096246e-02,(((24:2.714059e-04,32:7.265327e-03):1.337938e-01,19:2.824051e-01):2.293915e-02,(40:1.123045e-01,(26:8.764247e-03,27:1.480899e-02):9.563702e-02):1.845972e-02):5.744743e-02):8.610613e-02):1.402736e-01,((37:2.127105e-01,39:1.924341e-01):2.424219e-01,38:2.644031e-01):2.467462e-01):1.144606e-01,1:3.596808e-01);
   tree gen.716000 = [&U] (((((((((41:1.794748e-02,30:3.270268e-02):2.658958e-02,(44:1.404430e-03,43:6.718321e-05):1.343750e-01):4.740040e-02,((22:2.781350e-03,23:5.157783e-04):2.241681e-03,21:1.417173e-03):3.690131e-02):1.096537e-01,(42:2.855955e-01,36:4.685538e-01):1.691196e-02):3.130539e-01,3:6.341582e-01):2.809820e-01,(((2:3.284266e-01,(29:3.527329e-01,25:2.596953e-01):2.326740e-01):2.121027e-01,((((14:1.293584e+00,((7:1.186053e+00,8:9.779457e-01):2.166930e-01,15:1.103367e+00):1.280658e-01):1.648029e-01,((11:1.013793e+00,(12:1.360174e+00,(9:8.740326e-01,5:9.203401e-01):6.074689e-01):1.859167e-01):1.545362e-01,(((13:2.083391e+00,(17:1.434561e+00,18:2.225003e+00):5.639209e-01):2.340708e-01,16:2.234143e+00):3.148037e-01,10:1.168846e+00):1.999478e-01):5.979918e-02):1.076986e-01,6:1.172445e+00):5.478906e-01,46:1.143149e+00):2.533629e-01):4.835790e-02,4:5.760951e-01):8.407616e-02):1.247253e-01,45:8.636243e-01):3.518281e-02,31:6.648131e-01):1.355860e-01,(((20:8.345384e-02,33:1.168586e-01):3.575997e-01,(((((24:1.536837e-03,32:1.477197e-02):1.571242e-01,19:2.595665e-01):1.405237e-02,((27:1.118244e-02,26:2.355630e-03):7.696601e-02,40:1.102223e-01):2.556332e-02):3.001619e-02,34:1.381022e-01):3.968437e-02,(35:2.788778e-01,28:1.186635e-01):6.376666e-02):1.018133e-01):8.818408e-02,((38:1.629599e-01,39:4.054292e-01):1.488258e-01,37:4.314482e-01):1.760245e-01):1.519658e-01,1:3.865962e-01);
   tree gen.716500 = [&U] ((((((36:4.703277e-01,(42:2.866767e-01,(((44:1.802291e-03,43:2.660549e-04):1.348837e-01,(23:1.392511e-03,(21:2.590518e-03,22:1.446293e-03):4.636660e-03):3.733370e-02):2.467388e-02,(41:1.867770e-02,30:5.187529e-02):3.868087e-02):1.078811e-01):1.339193e-02):3.142392e-01,3:6.365591e-01):2.820458e-01,(((2:4.698007e-01,(29:3.540684e-01,25:2.606785e-01):2.238508e-01):4.832902e-02,((((14:1.298482e+00,((7:1.190543e+00,8:9.450146e-01):2.117845e-01,15:1.107544e+00):1.285506e-01):1.642290e-01,((11:1.017631e+00,(12:1.365323e+00,(9:8.773417e-01,5:9.238245e-01):6.097688e-01):1.866206e-01):1.452995e-01,(((13:2.091279e+00,(17:1.439992e+00,18:2.233426e+00):5.660559e-01):1.174718e-01,16:2.242601e+00):3.159956e-01,10:1.173271e+00):2.580353e-01):7.563166e-02):1.081064e-01,6:1.176884e+00):5.499650e-01,46:1.147477e+00):2.511982e-01):6.742698e-02,4:5.782762e-01):6.898255e-02):4.301975e-02,45:8.668940e-01):8.503899e-02,31:7.193126e-01):1.258716e-01,(((20:8.376979e-02,33:1.173010e-01):3.589535e-01,(((((24:1.964767e-03,32:4.959268e-03):1.504622e-01,34:1.404569e-01):4.620798e-03,19:2.605492e-01):2.894952e-02,((27:1.132285e-02,26:3.490598e-03):1.233228e-01,40:1.131585e-01):1.373670e-02):3.852802e-02,(35:2.535922e-01,28:1.463666e-01):7.250640e-02):1.021988e-01):1.040834e-01,(37:4.425220e-01,(39:4.069642e-01,38:3.001415e-01):5.979272e-02):1.614612e-01):1.431335e-01,1:3.909066e-01);
   tree gen.717000 = [&U] ((31:6.959468e-01,((4:5.548283e-01,((29:3.534595e-01,25:1.756921e-01):2.513609e-01,2:3.250210e-01):2.439510e-01):1.084428e-01,(((42:3.775749e-01,(36:2.939628e-01,((41:1.696621e-02,30:4.115722e-02):6.812879e-02,((21:4.024656e-04,(22:8.227665e-04,23:4.353699e-03):2.395171e-03):2.122876e-02,(44:6.572644e-03,43:1.397306e-03):1.519569e-01):3.432865e-02):9.418298e-02):1.098841e-01):2.002715e-01,3:6.971696e-01):2.824835e-01,((6:1.244154e+00,((10:1.169670e+00,((13:1.952343e+00,16:2.320427e+00):2.223641e-01,(17:1.694437e+00,18:2.191426e+00):7.890615e-01):2.441769e-01):2.630847e-01,(((12:1.318938e+00,(5:9.748362e-01,9:8.386110e-01):6.796122e-01):1.821426e-01,11:1.072044e+00):1.117925e-01,((15:1.081456e+00,(8:1.086030e+00,7:1.132754e+00):1.736573e-01):1.102604e-01,14:1.216486e+00):1.610149e-01):9.311634e-02):5.600506e-02):5.915471e-01,(46:5.639957e-01,45:2.423095e-01):6.010038e-01):2.454591e-01):5.520038e-02):1.738661e-01):9.275056e-02,((((28:1.425678e-01,35:2.788933e-01):5.537358e-02,(((26:1.887587e-03,27:1.963461e-02):9.036057e-02,40:1.325316e-01):1.876852e-02,(((24:7.308538e-04,32:9.829209e-03):8.000502e-02,34:5.865431e-02):5.084898e-02,19:2.713107e-01):2.706170e-02):6.710656e-02):1.022875e-01,(20:8.155655e-02,33:1.348777e-01):4.386556e-01):1.444873e-01,(38:2.613507e-01,(37:1.053464e-01,39:1.206419e-01):3.054953e-01):2.896203e-01):1.572210e-01,1:3.655174e-01);
   tree gen.717500 = [&U] ((((((42:2.183913e-01,(((22:3.617430e-04,(21:5.109840e-05,23:4.005758e-03):1.214133e-03):1.723857e-02,((41:2.761933e-02,30:4.975481e-02):4.438114e-02,(44:4.602107e-03,43:1.544134e-04):1.293701e-01):3.916054e-02):1.156922e-01,36:3.857259e-01):2.904628e-03):3.046492e-01,3:6.105389e-01):2.705168e-01,(((((14:1.245404e+00,((7:1.141878e+00,8:9.063858e-01):6.489821e-02,15:1.062272e+00):1.183519e-01):1.575159e-01,((11:9.760343e-01,(12:1.309514e+00,(9:8.414791e-01,5:8.860619e-01):5.848436e-01):1.678425e-01):1.030113e-01,(((13:2.005795e+00,(17:1.381131e+00,18:2.208359e+00):5.932381e-01):1.169330e-01,16:2.150932e+00):3.030788e-01,10:1.125312e+00):2.254125e-01):7.254011e-02):7.436520e-02,6:1.128777e+00):4.489645e-01,46:1.084967e+00):4.086941e-01,((2:4.505969e-01,(29:3.005076e-01,25:2.731290e-01):2.147006e-01):9.632318e-02,4:5.546383e-01):4.564166e-02):6.034148e-02):8.297723e-02,45:8.314585e-01):9.595316e-02,31:5.957724e-01):6.273739e-02,(((20:5.257690e-02,33:1.402216e-01):3.268284e-01,(((19:2.623503e-01,((24:4.151875e-03,32:5.384911e-03):1.488283e-01,34:1.230130e-01):6.181118e-03):2.678157e-02,((27:5.484639e-03,26:4.821174e-03):7.812892e-02,40:1.085329e-01):2.146985e-02):4.342748e-02,(35:2.414334e-01,28:1.172594e-01):7.522296e-02):9.802128e-02):7.100451e-02,(38:2.878728e-01,(39:3.936199e-01,37:2.457022e-01):8.034197e-02):1.548612e-01):1.523425e-01,1:3.749278e-01);
   tree gen.718000 = [&U] ((31:6.802990e-01,((4:5.350342e-01,((29:3.408494e-01,25:1.628553e-01):2.422078e-01,2:3.134255e-01):2.352478e-01):1.045740e-01,(((36:2.834754e-01,((((23:9.741450e-05,22:7.836724e-04):5.070347e-04,21:3.031610e-03):3.162487e-02,((41:2.705096e-02,30:4.744980e-02):2.063884e-02,(44:2.074718e-03,43:4.244874e-03):1.349287e-01):3.162832e-02):1.394554e-01,42:2.066956e-01):4.047413e-02):2.056367e-01,3:6.722973e-01):2.598214e-01,(((6:1.199767e+00,(((12:1.271884e+00,(5:9.400579e-01,9:8.086927e-01):6.553663e-01):1.756444e-01,11:1.033797e+00):1.477363e-01,((15:1.042874e+00,(8:1.047285e+00,7:1.092341e+00):1.674619e-01):1.063268e-01,14:1.173086e+00):1.840539e-01):6.790215e-02):3.511196e-02,(10:1.097300e+00,((13:1.882691e+00,16:2.237643e+00):1.463728e-01,(17:1.456996e+00,18:2.113245e+00):7.609109e-01):2.949802e-01):1.803930e-01):6.576058e-01,(46:6.307311e-01,45:1.471395e-01):5.519052e-01):1.555564e-01):1.169398e-01):1.689356e-01):8.414762e-02,((((28:1.374815e-01,35:2.689435e-01):4.306765e-02,(((26:1.440327e-03,27:7.441767e-03):8.090863e-02,40:1.181707e-01):1.146984e-02,(((24:1.689516e-03,32:5.603678e-03):7.715076e-02,34:1.071748e-01):1.462126e-02,19:2.616315e-01):2.609625e-02):5.965394e-02):9.863834e-02,(20:5.883771e-02,33:1.216076e-01):4.046617e-01):1.393325e-01,(38:2.435828e-01,(37:1.116804e-01,39:2.574979e-01):1.703199e-01):2.572483e-01):1.221586e-01,1:3.524772e-01);
   tree gen.718500 = [&U] (((((3:6.632825e-01,((42:1.377425e-01,36:1.713438e-01):2.551615e-01,(((22:1.012698e-03,21:4.239482e-03):4.996520e-03,23:3.050854e-03):6.342337e-02,((44:2.899890e-03,43:2.075528e-03):1.284778e-01,(30:6.811202e-02,41:3.007860e-02):5.177506e-02):4.203595e-02):9.253769e-02):2.984075e-01):2.427245e-01,((6:1.130806e+00,((((12:1.435443e+00,(5:9.981979e-01,9:9.012969e-01):7.795518e-01):1.830698e-01,11:1.089165e+00):1.073373e-01,((15:1.133641e+00,(7:1.019365e+00,8:1.081066e+00):2.262474e-01):1.225541e-01,14:1.325081e+00):1.915760e-01):1.154671e-01,(10:1.228017e+00,((16:2.015538e+00,13:1.895132e+00):2.844009e-01,(18:2.405670e+00,17:1.504651e+00):7.343432e-01):2.751136e-01):2.400584e-01):1.061398e-01):5.768885e-01,(45:1.086709e-01,46:3.013144e-01):6.108839e-01):1.957744e-01):8.233427e-02,(((25:2.822088e-01,29:3.042138e-01):2.575775e-01,2:4.193566e-01):1.661810e-01,4:6.225786e-01):6.542978e-02):1.749151e-01,31:6.963291e-01):1.179461e-01,(((33:1.135173e-01,20:6.224004e-02):4.505637e-01,((34:1.498299e-01,(35:2.330008e-01,28:1.653086e-01):3.150853e-02):9.930675e-02,((19:2.749857e-01,(24:1.037371e-02,32:6.386355e-03):1.580568e-01):1.517317e-02,(40:1.088350e-01,(26:1.996296e-03,27:1.318865e-02):8.683955e-02):1.908425e-02):6.042459e-02):7.256897e-02):7.640367e-02,((37:7.554380e-02,39:2.020443e-02):4.594931e-01,38:3.072440e-01):2.006945e-01):1.407384e-01,1:3.990276e-01);
   tree gen.719000 = [&U] ((31:7.190184e-01,((4:5.654858e-01,((29:4.489199e-01,25:2.291058e-01):2.081071e-01,2:3.312642e-01):2.505536e-01):1.110780e-01,(((((44:1.449485e-03,43:4.486472e-03):1.407323e-01,((41:3.604836e-02,30:3.384383e-02):4.235583e-02,(22:1.997577e-03,(21:1.178662e-04,23:1.289618e-03):1.761457e-03):2.933246e-02):1.167883e-02):1.441994e-01,(42:2.184597e-01,36:2.996094e-01):6.253898e-02):2.816958e-01,3:7.105613e-01):2.141352e-01,(((10:1.159753e+00,((13:2.086294e+00,16:2.364999e+00):1.547036e-01,(17:1.539921e+00,18:2.538038e+00):7.452405e-01):2.305499e-01):3.271141e-01,((((12:1.344274e+00,(5:9.935616e-01,9:8.403319e-01):6.926667e-01):1.922663e-01,11:1.092636e+00):1.395786e-01,((15:1.027549e+00,(8:1.074318e+00,7:1.154512e+00):1.769930e-01):1.533777e-01,14:1.239853e+00):1.502268e-01):1.034275e-01,6:1.268053e+00):5.471290e-02):7.733702e-01,(46:6.666293e-01,45:2.986397e-01):5.329667e-01):1.181781e-01):5.792992e-02):1.426570e-01):7.250796e-02,((((28:1.257303e-01,35:2.513691e-01):6.223805e-02,(((26:1.179497e-03,27:4.808447e-03):7.524897e-02,40:1.248964e-01):4.356711e-02,(((24:2.478982e-03,32:1.703828e-02):5.378758e-02,34:5.799157e-02):4.999468e-02,19:2.765223e-01):1.252084e-02):5.593580e-02):1.448493e-01,(20:6.218648e-02,33:1.285289e-01):4.276931e-01):9.184903e-02,(38:4.279189e-01,(37:1.517154e-01,39:1.568073e-01):3.421197e-01):1.603362e-01):1.358211e-01,1:4.071127e-01);
   tree gen.719500 = [&U] ((((((((((22:1.593956e-03,23:6.452575e-03):3.077371e-04,21:6.706226e-04):3.364266e-02,((44:7.342363e-03,43:3.557680e-04):1.282434e-01,(41:2.005321e-02,30:4.599998e-02):3.392369e-02):3.075653e-02):7.874188e-02,36:3.900804e-01):5.593876e-02,42:1.992621e-01):2.409660e-01,3:6.910153e-01):2.428420e-01,45:8.174795e-01):5.088354e-02,(((((((17:1.396722e+00,18:2.304639e+00):7.485316e-01,(13:2.048539e+00,16:1.968549e+00):1.424557e-01):2.511030e-01,10:1.373605e+00):2.632862e-01,((11:9.870527e-01,(12:1.334460e+00,(9:8.509785e-01,5:8.960646e-01):6.631669e-01):2.151122e-01):1.285593e-01,(14:1.259464e+00,((7:1.154768e+00,8:1.093873e+00):1.368945e-01,15:1.074264e+00):1.283190e-01):1.932970e-01):6.653315e-02):1.088543e-01,6:1.141520e+00):4.540328e-01,46:1.070379e+00):3.998549e-01,((2:4.892529e-01,(29:3.749351e-01,25:3.035024e-01):3.056412e-01):8.197794e-02,4:5.608996e-01):8.922054e-02):6.040339e-02):1.338898e-01,31:6.024980e-01):8.461106e-02,(((20:9.539196e-02,33:1.328178e-01):3.777910e-01,(((34:1.214662e-01,((24:5.680099e-03,32:1.209084e-02):1.224241e-01,19:2.628662e-01):2.943396e-02):1.316560e-02,((27:4.699134e-03,26:9.116872e-03):1.029828e-01,40:1.070579e-01):1.706697e-02):3.457362e-02,(35:2.411504e-01,28:1.254275e-01):7.555294e-02):1.044220e-01):6.755677e-02,(38:3.396910e-01,(39:3.282773e-01,37:3.377980e-01):1.909925e-01):1.363594e-01):1.915338e-01,1:3.791603e-01);
   tree gen.720000 = [&U] ((((((42:1.966272e-01,(36:3.699516e-01,((22:1.095921e-03,(21:6.723924e-04,23:1.836545e-03):1.113466e-03):2.237182e-02,((44:3.330679e-03,43:3.501967e-04):1.493620e-01,(41:9.454845e-03,30:4.527962e-02):3.339244e-02):3.991601e-02):1.591611e-01):1.861841e-02):2.588077e-01,3:6.801941e-01):2.142035e-01,45:8.046779e-01):5.490803e-02,(((((((17:1.423984e+00,18:2.268548e+00):7.368097e-01,(13:1.938239e+00,16:1.937721e+00):3.142058e-01):3.325086e-01,10:1.352095e+00):2.591632e-01,((11:9.715955e-01,(12:1.313562e+00,(9:8.376523e-01,5:8.820323e-01):6.527818e-01):2.117436e-01):1.265461e-01,(14:1.239740e+00,((7:1.136685e+00,8:1.076743e+00):1.347507e-01,15:9.929508e-01):1.263096e-01):1.902700e-01):6.549125e-02):7.282975e-02,6:1.123644e+00):4.469227e-01,46:1.053617e+00):3.935933e-01,((2:4.815912e-01,(29:3.690637e-01,25:2.987495e-01):2.707410e-01):6.842165e-02,4:5.521159e-01):7.816322e-02):5.945748e-02):1.317931e-01,31:5.930630e-01):8.328606e-02,(((20:9.389813e-02,33:1.307379e-01):3.718748e-01,((((34:1.241429e-01,(24:3.558464e-03,32:1.848522e-02):1.200514e-01):2.666394e-02,19:2.587498e-01):1.284758e-02,((27:1.444223e-02,26:8.974102e-03):1.013701e-01,40:1.053813e-01):1.679970e-02):3.846549e-02,(35:2.373740e-01,28:1.234633e-01):3.951838e-02):8.082910e-02):7.781398e-02,(38:3.343715e-01,(39:3.231365e-01,37:3.325081e-01):1.880015e-01):2.283263e-01):1.885344e-01,1:3.732227e-01);
   tree gen.720500 = [&U] (((((((42:7.661240e-02,36:1.373103e-01):2.416005e-01,(((21:1.800373e-03,23:4.676770e-03):1.685556e-04,22:2.961700e-04):4.226929e-02,((44:3.555132e-03,43:3.737962e-04):1.645221e-01,(41:2.401757e-02,30:4.833099e-02):2.202686e-02):1.336873e-02):9.121355e-02):2.786349e-01,3:7.260320e-01):2.618063e-01,45:8.589047e-01):3.560059e-03,(((((11:1.037071e+00,(12:1.449632e+00,(9:8.941012e-01,5:9.414720e-01):6.967724e-01):1.757888e-01):9.773383e-02,(14:1.323286e+00,((7:1.030482e+00,8:1.149304e+00):1.599849e-01,15:1.059865e+00):1.149489e-01):1.325971e-01):1.454208e-01,(6:1.199366e+00,(((17:1.619777e+00,18:2.300096e+00):8.830815e-01,(13:2.068856e+00,16:2.068303e+00):3.353799e-01):2.629920e-01,10:1.112325e+00):1.447667e-01):1.415786e-01):4.770405e-01,46:1.124620e+00):4.201173e-01,((2:5.140454e-01,(29:4.272935e-01,25:2.575535e-01):2.529293e-01):1.128434e-01,4:5.893227e-01):1.124507e-01):4.958111e-02):1.535904e-01,31:6.330291e-01):9.663375e-02,(((20:1.002259e-01,33:1.395482e-01):3.969353e-01,((((34:1.325088e-01,(24:3.798267e-03,32:1.174303e-02):1.394061e-01):1.874987e-02,19:3.291528e-01):1.087323e-02,((27:1.359804e-02,26:3.652887e-03):1.082014e-01,40:1.124829e-01):4.095952e-02):4.504882e-02,(35:2.533705e-01,28:1.278007e-01):5.217960e-02):8.627613e-02):8.305782e-02,(38:3.569046e-01,(39:1.451749e-01,37:2.109206e-01):1.807448e-01):2.437131e-01):2.108131e-01,1:3.983740e-01);
   tree gen.721000 = [&U] (((((3:6.508571e-01,((42:4.217337e-02,36:1.385929e-01):2.221449e-01,(((30:4.506096e-02,41:2.840732e-02):9.047712e-02,(21:1.514950e-04,(22:1.703266e-03,23:4.261011e-04):3.970919e-03):2.223653e-02):1.425128e-02,(44:1.638389e-03,43:9.361875e-04):1.522968e-01):1.378233e-01):2.485032e-01):2.646041e-01,(((((12:1.370504e+00,(5:8.177253e-01,9:9.593777e-01):7.539455e-01):1.149261e-01,11:1.052532e+00):1.487674e-01,((15:1.070565e+00,(7:9.626467e-01,8:9.549040e-01):2.409739e-01):1.081260e-01,14:1.230067e+00):1.499863e-01):1.650223e-01,((10:1.159690e+00,((16:2.147463e+00,13:1.997632e+00):2.221995e-01,(18:2.271817e+00,17:1.327968e+00):7.523791e-01):1.853879e-01):2.307798e-01,6:1.067887e+00):5.802860e-02):7.127289e-01,(45:2.440422e-01,46:6.158800e-01):6.219264e-01):1.621578e-01):5.548112e-02,(((25:2.130947e-01,29:3.004787e-01):3.165332e-01,2:4.767526e-01):7.906448e-02,4:5.879380e-01):1.001533e-01):1.300346e-01,31:6.229528e-01):1.012578e-01,(((33:1.023915e-01,20:5.877697e-02):4.209258e-01,((34:1.314284e-01,(35:2.160956e-01,28:1.542205e-01):4.621985e-02):2.369597e-02,((19:2.888055e-01,(24:5.449661e-03,32:9.802669e-03):1.177730e-01):9.696585e-03,(40:8.910987e-02,(26:8.514905e-04,27:6.340908e-03):1.172884e-01):4.290800e-02):8.306406e-02):9.170849e-02):1.045704e-01,((37:1.243828e-01,39:2.881093e-01):2.171814e-01,38:3.234740e-01):1.830117e-01):1.573211e-01,1:3.856956e-01);
   tree gen.721500 = [&U] ((31:6.842525e-01,(((((10:1.103677e+00,((13:1.985418e+00,16:2.154625e+00):2.758041e-01,(17:1.619925e+00,18:2.049347e+00):5.737784e-01):4.107206e-01):2.699693e-01,((((12:1.279275e+00,(5:9.455210e-01,9:7.997003e-01):6.708064e-01):1.570496e-01,11:1.039805e+00):1.624547e-01,((15:9.778648e-01,(8:9.629064e-01,7:1.149671e+00):1.187109e-01):9.171132e-02,14:1.179904e+00):2.136246e-01):1.117122e-01,6:1.206740e+00):4.748711e-02):7.197418e-01,(46:6.702361e-01,45:2.547978e-01):6.728244e-01):1.135415e-01,((36:3.650318e-01,(((30:2.937869e-02,42:1.640636e-01):1.066887e-02,41:2.425560e-02):3.160578e-02,((44:3.519214e-03,43:1.361490e-03):1.934106e-01,((22:3.075293e-04,23:2.778945e-04):6.486530e-04,21:7.183709e-04):4.383367e-02):4.835294e-02):1.124661e-01):2.880080e-01,3:6.185819e-01):1.747854e-01):6.499749e-02,(4:5.381435e-01,((29:4.143841e-01,25:1.802846e-01):2.515706e-01,2:3.991367e-01):1.532572e-01):1.287045e-01):1.573116e-01):1.575923e-01,((((28:1.825014e-01,35:2.573791e-01):6.172891e-02,(((26:3.690440e-03,27:4.339719e-03):9.429466e-02,40:1.229483e-01):2.963350e-02,(((24:5.054533e-03,32:1.352605e-02):8.512216e-02,34:6.757052e-02):6.105065e-02,19:2.631519e-01):3.551174e-02):4.860808e-02):1.232934e-01,(20:1.033829e-01,33:1.156727e-01):4.070134e-01):8.994574e-02,(38:2.387354e-01,(37:1.444289e-01,39:5.880329e-02):3.421451e-01):2.527228e-01):1.286726e-01,1:3.874281e-01);
   tree gen.722000 = [&U] ((31:6.849212e-01,(((3:6.694962e-01,(((((44:5.453274e-03,43:1.578709e-04):1.527433e-01,(30:5.361992e-02,41:1.563963e-02):4.707966e-02):1.000873e-03,((23:1.168095e-03,21:1.465966e-03):9.358396e-03,22:3.124590e-03):4.464824e-02):8.407267e-02,42:1.678125e-01):8.558982e-02,36:3.344998e-01):2.928951e-01):2.556700e-01,(((((((17:1.359316e+00,18:2.078301e+00):8.945461e-01,(13:2.028613e+00,16:1.928707e+00):2.202574e-01):2.250177e-01,10:1.279859e+00):2.696667e-01,((11:1.026436e+00,((9:8.230673e-01,5:9.521032e-01):7.456167e-01,12:1.455210e+00):1.627098e-01):1.842131e-01,(14:1.276083e+00,((7:1.139043e+00,8:9.616662e-01):1.410465e-01,15:1.029795e+00):9.703168e-02):1.672195e-01):5.637514e-02):7.458183e-02,6:1.253603e+00):5.714160e-01,46:1.028621e+00):2.377081e-01,((2:4.002214e-01,(25:1.911154e-01,29:3.610464e-01):2.481274e-01):1.906129e-01,4:5.612447e-01):6.891131e-02):4.978882e-02):2.034028e-02,45:7.478418e-01):1.699309e-01):7.687630e-02,((38:2.813191e-01,(39:3.647670e-03,37:5.722786e-02):3.947460e-01):1.627062e-01,(((35:2.603143e-01,28:1.525591e-01):8.601763e-02,(((24:2.814581e-03,32:6.935120e-03):1.580894e-01,19:2.326541e-01):3.832347e-02,((34:5.885394e-02,40:2.162413e-02):8.945296e-02,(26:3.475577e-03,27:9.545466e-03):7.618043e-02):3.795690e-02):3.970378e-02):1.492040e-01,(33:1.245778e-01,20:7.621924e-02):3.554884e-01):5.596930e-02):1.755983e-01,1:3.778761e-01);
   tree gen.722500 = [&U] (((((3:6.869950e-01,((42:1.044158e-01,36:8.639663e-02):1.925770e-01,(((23:8.984734e-03,22:5.791543e-05):1.728924e-03,21:2.156952e-03):2.369153e-02,((44:2.714234e-03,43:1.025788e-03):1.590483e-01,(30:3.673797e-02,41:2.993548e-02):7.404493e-02):6.459069e-03):1.095613e-01):2.815515e-01):1.980208e-01,((((((12:1.446599e+00,(5:8.631283e-01,9:1.012646e+00):6.986339e-01):1.945909e-01,11:1.110973e+00):1.324560e-01,((15:1.109280e+00,(7:1.016096e+00,8:1.007924e+00):1.955011e-01):1.308556e-01,14:1.298365e+00):1.427615e-01):1.061542e-01,(10:1.307607e+00,((16:2.353794e+00,13:1.894138e+00):2.505518e-01,(18:2.397956e+00,17:1.401701e+00):7.941539e-01):2.767043e-01):2.485889e-01):4.079034e-02,6:1.169948e+00):6.648621e-01,(45:1.186024e-01,46:6.558977e-01):5.201219e-01):2.438605e-01):7.577557e-02,(((25:2.809553e-01,29:3.171624e-01):2.828379e-01,2:4.585721e-01):1.778952e-01,4:6.205824e-01):1.048848e-01):1.372546e-01,31:6.575414e-01):1.068800e-01,(((33:1.124918e-01,20:8.711701e-02):4.311678e-01,((34:1.479739e-01,(35:2.347412e-01,28:1.284673e-01):7.566780e-02):8.212519e-02,((19:3.048411e-01,(24:4.626441e-03,32:4.287205e-03):1.243121e-01):1.903667e-02,(40:1.190506e-01,(26:3.433977e-03,27:6.692978e-03):1.102093e-01):1.974866e-02):5.477541e-02):8.891829e-02):9.559387e-02,((37:1.239519e-01,39:4.776357e-01):2.708649e-01,38:2.804899e-01):2.148541e-01):1.667962e-01,1:3.750630e-01);
   tree gen.723000 = [&U] (((((3:6.494815e-01,((42:7.739686e-02,36:1.177551e-01):1.194537e-01,((30:3.473189e-02,41:3.023014e-02):6.738359e-02,((44:4.341280e-03,43:8.261485e-04):1.503635e-01,((23:4.412321e-03,21:1.783358e-03):2.218134e-03,22:6.053447e-05):3.446716e-02):1.053208e-02):1.328076e-01):2.661774e-01):1.872079e-01,(((((12:1.367608e+00,(5:8.159971e-01,9:9.573501e-01):6.604849e-01):1.839653e-01,11:1.050308e+00):1.252233e-01,((15:1.048708e+00,(7:9.606122e-01,8:9.528858e-01):1.654668e-01):1.438094e-01,14:1.227467e+00):1.349660e-01):4.494206e-02,(6:1.104052e+00,(10:1.236205e+00,((16:2.037110e+00,13:1.790708e+00):3.589523e-01,(18:2.267016e+00,17:1.325161e+00):7.507890e-01):2.615948e-01):2.350147e-01):7.934044e-02):7.000564e-01,(45:1.240539e-01,46:6.200823e-01):5.177370e-01):1.655131e-01):6.903262e-02,(((25:2.629023e-01,29:3.314145e-01):1.571812e-01,2:4.645807e-01):7.671945e-02,4:5.866954e-01):9.915756e-02):1.297597e-01,31:6.216362e-01):1.034492e-01,(((33:1.063491e-01,20:8.235997e-02):4.076238e-01,((34:1.398937e-01,(35:2.226789e-01,28:1.214524e-01):4.805901e-02):5.735841e-02,((19:2.881952e-01,(24:2.636502e-03,32:6.156433e-03):1.123871e-01):1.799717e-02,(40:1.162576e-01,(26:2.247637e-03,27:1.327738e-02):1.041913e-01):1.133035e-02):4.498759e-02):9.435498e-02):9.037395e-02,((37:1.171835e-01,39:4.515544e-01):1.947524e-01,38:2.754776e-01):2.235698e-01):1.576883e-01,1:3.545827e-01);
   tree gen.723500 = [&U] (((((((6:1.178210e+00,(((14:1.373584e+00,((7:1.012305e+00,8:9.313702e-01):1.679568e-01,15:1.041170e+00):1.090932e-01):1.730742e-01,(11:1.081085e+00,(12:1.424062e+00,(9:8.210778e-01,5:9.270763e-01):7.215372e-01):1.327816e-01):1.553816e-01):3.642804e-02,(((17:1.591206e+00,18:2.259525e+00):7.819800e-01,(13:2.032364e+00,16:2.033024e+00):9.810879e-02):2.306627e-01,10:1.092705e+00):2.668448e-01):1.461702e-01):3.831303e-01,46:1.104783e+00):3.872837e-01,(2:4.186180e-01,(29:3.308036e-01,25:2.619865e-01):2.094899e-01):1.124801e-01):4.806679e-02,4:5.789277e-01):9.186080e-02,((((42:5.425021e-02,36:7.934237e-02):3.198817e-01,((21:2.686892e-03,(23:2.679160e-03,22:2.934304e-04):1.169882e-03):3.675417e-02,((44:3.044777e-03,43:1.674150e-03):1.070567e-01,(41:2.301404e-02,30:4.330499e-02):6.081744e-02):7.199804e-03):1.173043e-01):2.541615e-01,3:7.132256e-01):2.501181e-01,45:6.588831e-01):2.541323e-02):1.496226e-01,31:6.424671e-01):9.946042e-02,(((20:6.411819e-02,33:9.829229e-02):4.200286e-01,((((27:1.433561e-02,26:3.609596e-03):8.295286e-02,40:1.104989e-01):3.256094e-02,(34:1.007505e-01,((24:4.274435e-03,32:5.659198e-03):1.431284e-01,19:2.716375e-01):3.831874e-02):2.674839e-04):4.819190e-02,(35:2.299923e-01,28:1.255464e-01):8.532946e-02):1.187022e-01):6.679619e-02,(38:2.353280e-01,(39:1.299539e-01,37:2.958395e-02):3.746603e-01):2.403084e-01):1.753167e-01,1:3.603181e-01);
   tree gen.724000 = [&U] ((31:7.032510e-01,((((((12:1.388405e+00,(5:8.952847e-01,9:9.102019e-01):7.333345e-01):1.787597e-01,11:1.068676e+00):1.211113e-01,((15:1.145112e+00,(8:9.867865e-01,7:1.220025e+00):1.445022e-01):9.840192e-02,14:1.212664e+00):1.597365e-01):1.037252e-01,(6:1.226466e+00,(10:1.179736e+00,((13:1.945502e+00,16:2.123654e+00):1.062802e-01,(17:1.559575e+00,18:2.100292e+00):8.954344e-01):2.522466e-01):2.100030e-01):3.218879e-02):5.850188e-01,(46:2.297723e-01,45:1.328410e-01):7.417038e-01):2.701953e-01,(((36:3.376769e-01,(42:1.590400e-01,(((44:5.121068e-03,43:8.696783e-04):1.846427e-01,(30:6.090737e-02,41:1.554472e-02):5.679241e-02):2.328563e-02,((23:4.561988e-03,22:7.294058e-04):2.148851e-03,21:3.627771e-03):1.108921e-02):1.746025e-03):1.645420e-01):2.039860e-01,3:6.357570e-01):2.500725e-01,(4:5.083769e-01,((29:4.258896e-01,25:3.066875e-01):2.103363e-01,2:4.034159e-01):1.789848e-01):1.076948e-01):5.512015e-02):1.789642e-01):7.344995e-02,((((28:1.453892e-01,35:2.641748e-01):3.886667e-02,(((26:3.755011e-03,27:7.250241e-03):9.589380e-02,40:1.157109e-01):3.622293e-02,(((24:3.109632e-03,32:7.050890e-03):8.494131e-02,34:9.210385e-02):7.246587e-02,19:2.880538e-01):8.036027e-03):7.361092e-02):9.994719e-02,(20:6.720759e-02,33:1.225655e-01):4.183142e-01):1.359767e-01,(38:2.453640e-01,(37:2.582891e-01,39:3.805306e-01):8.532290e-02):2.371972e-01):1.370493e-01,1:3.981852e-01);
   tree gen.724500 = [&U] ((31:6.700730e-01,((((2:4.332253e-01,(25:2.381437e-01,29:2.983413e-01):2.099779e-01):1.181419e-01,(((((11:1.004184e+00,((9:8.052243e-01,5:9.220692e-01):6.484119e-01,12:1.423663e+00):2.088079e-01):1.094432e-01,(14:1.275198e+00,((7:1.226798e+00,8:9.408186e-01):1.610454e-01,15:1.038529e+00):8.840304e-02):1.850384e-01):7.368952e-02,(((17:1.500708e+00,18:2.372864e+00):7.708337e-01,(13:1.750764e+00,16:1.921232e+00):3.096423e-01):2.791616e-01,10:1.252114e+00):2.876618e-01):8.211355e-02,6:1.226426e+00):5.819506e-01,46:9.628566e-01):2.175696e-01):7.971708e-02,4:6.099287e-01):7.153385e-02,(((3:6.783630e-01,((((30:4.994510e-02,41:3.215662e-02):3.623764e-02,((22:6.602880e-04,21:7.073040e-03):6.311207e-04,23:4.410856e-03):5.254898e-02):2.657178e-02,(44:3.193033e-03,43:1.703694e-04):1.257770e-01):1.703476e-01,36:3.272483e-01):2.173328e-01):4.308994e-02,42:6.222788e-01):1.886429e-01,45:8.833771e-01):4.943944e-02):1.321917e-01):1.091497e-01,((38:4.324963e-01,(39:1.438404e-01,37:1.211076e-01):3.075485e-01):1.871604e-01,(((35:2.788525e-01,28:1.350353e-01):3.025736e-02,(((26:1.593027e-03,27:7.519294e-03):9.109864e-02,(34:5.539383e-02,40:7.201036e-02):3.510202e-02):2.914198e-02,((24:1.894011e-03,32:7.634201e-03):1.533837e-01,19:3.039062e-01):6.445258e-03):5.989744e-02):1.187707e-01,(33:1.323242e-01,20:5.453013e-02):4.065541e-01):1.070661e-01):1.590021e-01,1:4.103414e-01);
   tree gen.725000 = [&U] ((31:6.528374e-01,((((2:4.220819e-01,(25:2.828921e-01,29:4.103374e-01):2.403299e-01):1.151031e-01,(((((11:9.783549e-01,((9:7.845124e-01,5:8.983518e-01):6.317335e-01,12:1.387044e+00):2.034369e-01):1.248164e-01,(14:1.242398e+00,((7:1.195242e+00,8:9.166189e-01):1.569030e-01,15:1.011816e+00):1.011057e-01):1.802789e-01):7.888459e-02,(((17:1.462106e+00,18:2.311829e+00):7.510063e-01,(13:1.705731e+00,16:1.871815e+00):3.016777e-01):2.719811e-01,10:1.219907e+00):2.802626e-01):9.043866e-02,6:1.194880e+00):5.766648e-01,46:1.098972e+00):3.003216e-01):7.766661e-02,4:5.942401e-01):9.208341e-02,(((3:6.609142e-01,((((30:6.800781e-02,41:3.132949e-02):3.827277e-02,(44:1.593401e-03,43:3.923782e-04):1.473989e-01):1.731444e-02,((22:8.699410e-04,21:3.972633e-03):3.104482e-04,23:2.399558e-03):4.998654e-02):1.659659e-01,36:3.789116e-01):2.268102e-01):4.268025e-02,42:8.065677e-01):1.368696e-01,45:8.113993e-01):8.288731e-02):1.287915e-01):1.134229e-01,((38:4.213716e-01,(39:2.215293e-01,37:6.371848e-02):4.019996e-01):9.394492e-02,(((35:2.716799e-01,28:1.315619e-01):3.297440e-02,(((26:1.426828e-03,27:7.325883e-03):1.022451e-01,(34:5.396900e-02,40:4.562129e-02):6.529000e-02):2.410371e-02,((24:3.060642e-03,32:2.582600e-03):1.498203e-01,19:2.960891e-01):6.279474e-03):6.157590e-02):7.182003e-02,(33:1.289206e-01,20:5.312751e-02):3.960968e-01):1.082324e-01):1.332689e-01,1:4.255271e-01);
   tree gen.725500 = [&U] ((31:6.431586e-01,((((2:4.158243e-01,(25:1.827723e-01,29:4.042539e-01):2.216635e-01):1.133966e-01,(((((11:8.822235e-01,((9:7.728814e-01,5:8.850330e-01):6.310756e-01,12:1.366480e+00):1.955971e-01):1.228296e-01,(14:1.223978e+00,((7:1.177522e+00,8:9.398256e-01):1.545768e-01,15:9.968148e-01):9.960674e-02):1.776061e-01):8.383772e-02,(((17:1.440430e+00,18:2.277555e+00):7.398721e-01,(13:1.680442e+00,16:1.844064e+00):3.053951e-01):2.679487e-01,10:1.201821e+00):1.404526e-01):7.872282e-02,6:1.177165e+00):5.681154e-01,46:1.082679e+00):2.215685e-01):7.651514e-02,4:5.854301e-01):8.157014e-02,(((3:6.511157e-01,((((30:7.130512e-02,41:1.223040e-02):1.489374e-02,(44:1.569778e-03,43:3.865609e-04):1.452136e-01):2.059217e-02,((23:1.000777e-03,22:6.296596e-05):8.532827e-04,21:4.916415e-03):4.962046e-02):1.635053e-01,36:3.732940e-01):2.018992e-01):9.635042e-02,42:4.096469e-01):1.066543e-01,45:7.993697e-01):6.989242e-02):1.565805e-01):1.117413e-01,((38:2.659280e-01,(39:1.797021e-01,37:6.730962e-03):3.612239e-01):2.254700e-01,(((35:2.676520e-01,28:1.296114e-01):5.000414e-02,(((26:1.405674e-03,27:7.217272e-03):1.007293e-01,(34:5.711263e-02,40:4.494493e-02):8.876802e-02):2.374636e-02,((24:3.015266e-03,32:2.544311e-03):1.475991e-01,19:2.916994e-01):7.187443e-03):6.740458e-02):9.517332e-02,(33:1.270093e-01,20:7.539151e-02):3.841156e-01):1.066278e-01):1.312931e-01,1:4.192183e-01);
   tree gen.726000 = [&U] ((31:6.518298e-01,((4:5.498680e-01,((29:3.513903e-01,25:3.117259e-01):1.446413e-01,2:4.957694e-01):1.350795e-01):9.150243e-02,(((((((12:1.439250e+00,(5:9.927912e-01,9:9.826763e-01):5.598569e-01):1.813577e-01,11:1.068967e+00):1.856251e-01,((15:1.163924e+00,(8:1.095706e+00,7:1.240067e+00):1.282233e-01):1.539806e-01,14:1.232586e+00):1.256539e-01):8.167268e-02,6:1.260827e+00):6.537843e-02,(10:1.307875e+00,((13:1.977403e+00,16:2.158542e+00):1.098946e-01,(17:1.585196e+00,18:2.285983e+00):8.306108e-01):2.850637e-01):1.584021e-01):5.946296e-01,(46:5.428986e-01,45:5.382058e-02):7.026995e-01):2.408268e-01,((36:2.877537e-01,(((30:3.640686e-02,41:2.578592e-02):4.929901e-02,((23:1.634037e-03,(21:5.956220e-04,22:1.204178e-03):1.738273e-03):3.520942e-02,(44:3.734371e-03,43:2.098659e-03):1.571058e-01):4.478009e-02):1.926822e-02,42:8.924341e-02):7.430244e-02):2.912833e-01,3:6.372513e-01):2.680185e-01):5.113882e-02):1.250316e-01):7.605867e-02,((((28:1.477777e-01,35:2.425532e-01):6.640514e-02,(((26:5.336066e-03,27:1.231203e-02):8.749493e-02,40:1.353534e-01):2.711225e-02,(((24:5.066558e-03,32:7.861884e-03):9.868626e-02,34:6.735689e-02):4.248620e-02,19:2.849529e-01):1.961938e-02):5.345288e-02):1.116368e-01,(20:1.005609e-01,33:1.192092e-01):4.251864e-01):1.013020e-01,(38:3.048923e-01,(37:3.131130e-01,39:3.376272e-01):7.827494e-02):2.423392e-01):1.351330e-01,1:3.946288e-01);
   tree gen.726500 = [&U] ((31:6.596296e-01,((((2:4.277960e-01,(25:1.750159e-01,29:4.146066e-01):2.107062e-01):5.891301e-02,(((((11:9.048168e-01,((9:8.948575e-01,5:1.047672e+00):6.865834e-01,12:1.401474e+00):2.421436e-01):2.180746e-01,(14:1.255324e+00,((7:1.207678e+00,8:9.638941e-01):1.910458e-01,15:1.022343e+00):1.400091e-01):1.778439e-01):7.169105e-02,(((17:1.477318e+00,18:2.335882e+00):8.049466e-01,(13:1.866620e+00,16:1.891289e+00):2.086097e-01):3.785239e-01,10:1.250615e+00):3.082075e-01):7.449121e-02,6:1.207312e+00):6.388119e-01,46:1.110406e+00):2.474416e-01):8.065213e-02,4:6.004226e-01):9.315440e-02,((3:6.179336e-01,(42:4.201378e-01,((((30:6.551999e-02,(44:5.258654e-03,43:1.151435e-03):1.374510e-01):7.231360e-03,41:1.268255e-02):4.094239e-02,((23:9.096654e-05,22:9.635801e-04):2.717902e-04,21:9.797603e-04):3.611170e-02):6.125878e-02,36:3.243341e-01):2.680297e-01):4.561468e-02):1.731697e-01,45:8.198411e-01):8.103570e-02):1.151669e-01):1.313413e-01,((38:2.699340e-01,(39:1.679679e-01,37:2.873089e-02):3.704747e-01):2.825216e-01,(((35:2.745065e-01,28:1.329307e-01):3.747185e-02,(((26:5.671626e-03,27:1.026304e-02):1.033089e-01,(34:2.579599e-02,40:1.191818e-02):1.192004e-01):1.155426e-02,((24:3.092485e-03,32:1.014475e-02):1.468298e-01,19:2.949585e-01):1.657558e-02):3.668480e-02):9.539736e-02,(33:1.007113e-01,20:7.732225e-02):4.302926e-01):9.599113e-02):1.097727e-01,1:4.470307e-01);
   tree gen.727000 = [&U] ((31:6.377811e-01,((((2:4.314337e-01,(25:1.720120e-01,29:4.285606e-01):2.124979e-01):6.449556e-02,(((((11:1.101630e+00,((9:9.024666e-01,5:9.933052e-01):5.546399e-01,12:1.413392e+00):2.262600e-01):2.199290e-01,(14:1.265998e+00,((7:1.217947e+00,8:9.720903e-01):1.926703e-01,15:1.031036e+00):1.175088e-01):1.669968e-01):5.741588e-02,(((17:1.489880e+00,18:2.135848e+00):8.117912e-01,(13:1.882492e+00,16:1.907371e+00):3.491058e-01):2.823858e-01,10:1.168298e+00):1.926659e-01):7.512462e-02,6:1.217578e+00):6.502816e-01,46:1.119848e+00):2.495456e-01):7.571266e-02,4:6.055282e-01):9.394651e-02,((3:6.231880e-01,((((30:6.607712e-02,41:1.381660e-02):5.060788e-04,((44:3.575715e-03,43:1.313791e-03):1.305410e-01,((21:1.396675e-04,23:9.174005e-05):9.735397e-04,22:3.243349e-04):3.641477e-02):4.811527e-02):8.801469e-02,36:3.270919e-01):3.609290e-01,42:3.721286e-01):2.377574e-03):2.221842e-01,45:8.127457e-01):8.172477e-02):1.299688e-01):6.375911e-02,((38:2.572601e-01,(39:1.693961e-01,37:1.198197e-02):3.736249e-01):2.366173e-01,(((35:2.768406e-01,28:1.340611e-01):4.884963e-02,(((26:5.719853e-03,27:1.090535e-02):8.307123e-02,(34:3.075767e-02,40:9.083509e-03):1.114644e-01):1.921334e-02,((24:1.166064e-03,32:1.163983e-02):1.480783e-01,19:2.974666e-01):1.212842e-02):3.699673e-02):9.620854e-02,(33:1.529313e-01,20:7.797974e-02):4.339515e-01):9.680736e-02):1.534436e-01,1:4.508319e-01);
   tree gen.727500 = [&U] (((45:8.135661e-01,((((((((11:1.059219e+00,(12:1.416674e+00,(9:7.686949e-01,5:8.749276e-01):5.680904e-01):1.700318e-01):1.084700e-01,(((13:1.861828e+00,(17:1.416780e+00,18:2.003241e+00):5.264648e-01):1.970082e-01,16:2.409572e+00):3.130799e-01,10:1.053563e+00):2.566213e-01):1.103793e-01,(14:1.235648e+00,((7:1.089775e+00,8:9.286632e-01):1.732009e-01,15:1.067012e+00):1.527752e-01):1.422605e-01):1.079327e-01,6:1.185005e+00):6.011825e-01,46:1.131352e+00):1.156969e-01,(2:4.394996e-01,(29:3.936538e-01,25:2.519204e-01):2.133478e-01):7.311033e-02):9.344304e-02,4:5.667379e-01):6.832795e-02,((((41:3.298291e-02,30:6.112185e-02):8.089598e-02,((44:2.850126e-03,43:4.564489e-04):1.364457e-01,((23:5.109739e-03,21:1.291556e-03):1.056230e-03,22:4.997208e-04):2.268730e-02):1.706864e-02):1.324277e-01,(42:1.216500e-01,36:3.214462e-01):5.082229e-02):2.887590e-01,3:6.753713e-01):2.335663e-01):4.895448e-02):1.171085e-01,31:6.142440e-01):1.007865e-01,(((20:8.949768e-02,33:1.054565e-01):4.315259e-01,((((27:6.407251e-03,26:3.941337e-03):1.017595e-01,40:1.056430e-01):5.334023e-03,(19:2.389708e-01,((24:1.667017e-03,32:7.789246e-03):1.042581e-01,34:7.343863e-02):4.438586e-02):1.383596e-02):5.812274e-02,(35:2.407918e-01,28:1.430096e-01):5.596051e-02):7.872452e-02):9.649292e-02,(38:3.084120e-01,(39:2.062356e-02,37:6.987503e-03):3.759251e-01):2.388350e-01):1.635457e-01,1:3.530304e-01);
   tree gen.728000 = [&U] ((31:6.325527e-01,(45:8.060829e-01,(((3:6.180793e-01,((41:1.946062e-02,(30:6.553543e-02,((44:5.323236e-03,43:7.095750e-04):1.172508e-01,(22:3.027704e-03,(23:2.750837e-03,21:1.008850e-03):1.276567e-04):5.422576e-02):4.571684e-02):1.876323e-03):7.112449e-02,36:3.244105e-01):3.046007e-01):7.356982e-02,42:5.617074e-01):2.539074e-01,(((2:4.143087e-01,(25:2.354573e-01,29:4.250474e-01):1.692568e-01):1.202986e-01,(((((17:1.477666e+00,18:2.118338e+00):8.051363e-01,(13:1.867060e+00,16:1.891735e+00):3.462438e-01):2.541122e-01,10:1.158721e+00):2.177585e-01,(((11:9.796856e-01,((9:8.950684e-01,5:9.851623e-01):5.500930e-01,12:1.401805e+00):2.244051e-01):1.710083e-01,(14:1.255620e+00,(15:1.022584e+00,(7:1.207962e+00,8:9.641212e-01):1.806461e-01):6.180739e-02):2.367125e-01):5.612826e-02,6:1.208192e+00):7.312584e-02):6.449507e-01,46:1.154246e+00):1.851704e-01):6.684774e-02,4:6.005641e-01):9.566553e-02):1.115158e-01):6.026577e-02):6.323643e-02,((38:3.820099e-01,(39:1.079680e-01,37:5.275439e-02):3.705620e-01):1.616468e-01,(((35:2.508283e-01,28:1.596498e-01):7.013748e-02,(((26:5.267031e-03,27:1.278108e-02):9.143994e-02,(34:3.960011e-02,40:1.120639e-02):7.599265e-02):5.101376e-03,((24:3.917485e-03,32:9.407791e-03):1.539153e-01,19:2.950281e-01):3.075902e-02):6.200775e-02):9.302351e-02,(33:9.308750e-02,20:9.424478e-02):4.622901e-01):1.035738e-01):1.905682e-01,1:3.714884e-01);
   tree gen.728500 = [&U] (((45:7.405302e-01,((((((((11:1.069561e+00,(12:1.284644e+00,(9:7.637556e-01,5:9.518426e-01):6.398622e-01):1.717581e-01):1.237152e-01,(14:1.299409e+00,((7:1.126717e+00,8:9.377298e-01):1.748919e-01,15:1.077429e+00):1.542667e-01):1.436494e-01):1.233207e-01,6:1.196575e+00):3.957497e-02,(((13:2.072548e+00,(17:1.710253e+00,18:2.022798e+00):5.316047e-01):1.297548e-01,16:2.433097e+00):2.642516e-01,10:1.063849e+00):2.667779e-01):7.413931e-01,46:1.066799e+00):1.564177e-01,(2:4.437904e-01,(29:4.191168e-01,25:2.543799e-01):2.733589e-01):5.364837e-02):8.748360e-02,4:5.722710e-01):8.473507e-02,((36:3.058391e-01,(42:2.235704e-01,(((41:9.335223e-03,30:6.171858e-02):6.896219e-02,((23:4.034687e-03,22:3.784280e-04):1.866300e-03,21:1.575435e-04):2.055668e-02):5.493402e-02,(44:6.804820e-03,43:1.690350e-03):9.921908e-02):1.215593e-01):4.284512e-02):3.064128e-01,3:6.557230e-01):2.411452e-01):4.943243e-02):7.512367e-02,31:7.355086e-01):9.833365e-02,(((20:4.489527e-02,33:1.098349e-01):4.357389e-01,((((27:5.564076e-03,26:2.485105e-03):7.804307e-02,40:1.155797e-01):2.279359e-02,(19:2.918660e-01,((24:9.269368e-03,32:5.505617e-03):9.585096e-02,34:1.054915e-01):4.481920e-02):1.662544e-02):5.869019e-02,(35:2.431427e-01,28:1.577999e-01):4.905769e-02):8.641992e-02):1.204315e-01,(38:2.376319e-01,(39:8.908912e-02,37:4.098211e-02):3.328116e-01):1.964352e-01):1.240430e-01,1:4.038495e-01);
   tree gen.729000 = [&U] ((31:6.308924e-01,(45:8.039671e-01,(((3:6.398050e-01,((((44:3.096749e-03,43:7.077125e-04):1.358229e-01,((21:4.768757e-03,23:2.607264e-03):7.115643e-05,22:6.942323e-04):1.559838e-02):3.329042e-02,(30:3.376467e-02,41:2.378910e-02):7.043019e-02):7.294660e-02,36:3.235590e-01):3.069549e-01):8.972003e-03,42:4.204284e-01):2.532409e-01,(((2:4.132213e-01,(25:2.310280e-01,29:4.239317e-01):2.400461e-01):1.417982e-01,(((((17:1.473788e+00,18:2.112778e+00):6.834690e-01,(13:1.845574e+00,16:2.265092e+00):2.918931e-01):2.311680e-01,10:1.155679e+00):1.957374e-01,(((11:9.771142e-01,((9:8.927190e-01,5:9.285460e-01):5.341832e-01,12:1.333529e+00):2.238161e-01):1.430763e-01,(14:1.252324e+00,((7:1.204792e+00,8:9.615907e-01):1.923448e-01,15:1.082788e+00):2.932461e-02):2.013945e-01):1.122759e-01,6:1.293210e+00):8.198966e-02):5.432258e-01,46:1.133868e+00):3.009239e-01):4.233378e-02,4:5.989878e-01):1.251399e-01):2.535392e-02):1.492211e-01):7.794420e-02,((38:2.240345e-01,(39:1.159215e-01,37:6.846981e-02):3.550566e-01):2.199902e-01,(((35:2.501700e-01,28:1.358633e-01):6.995339e-02,(((26:5.253206e-03,27:1.090400e-02):9.166977e-02,(34:7.598618e-02,40:4.392928e-02):5.671787e-02):1.060005e-02,((24:3.907202e-03,32:1.588728e-02):1.624116e-01,19:2.786539e-01):3.248367e-02):4.603474e-02):9.155483e-02,(33:9.472288e-02,20:9.399741e-02):4.610767e-01):7.385393e-02):1.467290e-01,1:3.705134e-01);
   tree gen.729500 = [&U] (((45:8.373243e-01,(((((((((13:2.059071e+00,(17:1.656398e+00,18:2.500704e+00):6.537298e-01):1.354229e-01,16:2.356480e+00):2.559305e-01,10:1.261148e+00):2.102378e-01,((11:1.035881e+00,(12:1.244191e+00,(9:7.776656e-01,5:9.218696e-01):6.769172e-01):1.814399e-01):1.887751e-01,(14:1.258492e+00,((7:1.091238e+00,8:9.082012e-01):1.693846e-01,15:1.043501e+00):1.494089e-01):2.056350e-01):1.262931e-01):9.229349e-02,6:1.158895e+00):7.180471e-01,46:1.033206e+00):1.514922e-01,(2:4.298157e-01,(29:3.566185e-01,25:3.029489e-01):2.205318e-01):1.628289e-01):5.710093e-02,4:5.542505e-01):9.367656e-02,((36:3.151514e-01,(42:3.044188e-02,(((41:2.208446e-02,30:5.167721e-02):3.781484e-02,(44:3.077346e-03,43:1.555541e-03):1.000122e-01):4.636511e-02,(21:8.158393e-04,(22:4.142764e-04,23:1.849549e-03):4.322092e-04):1.831724e-02):5.795072e-02):1.255482e-01):3.407215e-01,3:6.464982e-01):2.274936e-01):1.104670e-01):4.761695e-02,31:7.123479e-01):9.523718e-02,(((20:7.812087e-02,33:1.063763e-01):4.471744e-01,((((27:5.496299e-03,26:2.923354e-03):8.818295e-02,40:1.433598e-01):2.565578e-02,(19:2.641309e-01,((24:2.030726e-03,32:4.103516e-03):9.283267e-02,34:8.178889e-02):4.755919e-02):2.240139e-02):4.646673e-02,(35:2.311784e-01,28:1.528309e-01):4.751289e-02):8.369861e-02):1.166392e-01,(38:2.301490e-01,(39:1.298067e-01,37:6.753649e-03):4.428583e-01):1.902496e-01):1.419948e-01,1:3.893548e-01);
   tree gen.730000 = [&U] ((31:6.258800e-01,((4:5.754104e-01,((29:4.170396e-01,25:1.839780e-01):1.117236e-01,2:4.570452e-01):1.325761e-01):8.901398e-02,(((((10:1.255808e+00,((13:2.120751e+00,16:2.072609e+00):1.516998e-01,(17:1.698974e+00,18:2.188560e+00):5.607335e-01):3.643934e-01):2.158473e-01,6:1.184199e+00):1.194644e-01,(((12:1.381953e+00,(5:9.532675e-01,9:8.175621e-01):6.158515e-01):1.773634e-01,11:1.044272e+00):1.716014e-01,((15:1.117587e+00,(8:1.052085e+00,7:1.120104e+00):9.087262e-02):1.095443e-01,14:1.197176e+00):1.712479e-01):1.076845e-01):7.016938e-01,(46:7.502150e-01,45:5.037641e-01):1.554156e-01):2.221519e-01,(((((44:7.234727e-03,43:2.953401e-04):9.062454e-02,((30:5.650789e-02,41:3.066021e-02):8.832678e-02,(22:6.423027e-04,(23:7.731375e-04,21:9.586227e-04):2.014861e-03):4.656445e-02):4.028050e-02):1.346068e-01,36:3.066251e-01):1.039685e-01,42:1.977596e-01):2.363261e-01,3:6.118819e-01):1.954745e-01):3.975743e-02):1.955186e-01):7.694893e-02,((((28:1.418946e-01,35:2.420274e-01):5.168226e-02,(((26:1.993123e-03,27:7.043753e-03):6.723809e-02,40:8.903759e-02):3.180862e-02,(((24:7.190088e-03,32:1.056257e-02):2.594290e-02,34:7.382350e-03):1.128330e-01,19:2.736087e-01):2.563584e-02):7.297270e-02):1.047275e-01,(20:7.467621e-02,33:9.136150e-02):3.930829e-01):7.113790e-02,((38:2.354302e-01,37:3.886092e-01):1.618028e-01,39:6.328216e-01):9.659394e-02):1.425275e-01,1:3.408517e-01);
   tree gen.730500 = [&U] ((31:6.154469e-01,((4:6.111289e-01,((29:4.100878e-01,25:1.809112e-01):1.622108e-01,2:4.494265e-01):1.303661e-01):9.121989e-02,(((((10:1.234874e+00,((13:2.085399e+00,16:2.038060e+00):1.755889e-01,(17:1.540606e+00,18:2.152078e+00):8.522728e-01):3.583192e-01):2.122492e-01,(((12:1.358916e+00,(5:9.373771e-01,9:8.039338e-01):6.055856e-01):2.105219e-01,11:1.067405e+00):8.184735e-02,((15:1.098958e+00,(8:1.034548e+00,7:1.101433e+00):8.935783e-02):1.077182e-01,14:1.177219e+00):1.683933e-01):1.436831e-01):1.199659e-01,6:1.120971e+00):6.899969e-01,(46:7.377093e-01,45:4.251586e-01):5.075435e-01):2.184487e-01,(((((44:1.885787e-03,43:4.600339e-04):9.247387e-02,((22:1.620636e-03,(23:2.703739e-03,21:2.471421e-03):2.568714e-03):6.095647e-02,(30:4.577516e-02,41:1.634119e-02):3.559219e-02):2.719937e-03):1.332766e-01,42:1.786363e-01):2.985058e-02,36:3.174610e-01):2.379512e-01,3:6.016822e-01):2.869392e-01):4.551223e-02):1.922594e-01):7.644968e-02,((((28:1.395293e-01,35:2.461075e-01):5.019811e-02,(((26:4.235032e-03,27:6.926338e-03):8.899535e-02,40:8.755338e-02):1.052207e-02,(((24:9.054096e-03,32:5.465731e-03):5.014352e-02,34:7.259290e-03):1.017168e-01,19:2.690478e-01):2.520850e-02):7.175628e-02):1.029818e-01,(20:7.343140e-02,33:8.983856e-02):3.865305e-01):8.043465e-02,((38:2.834374e-01,37:3.684527e-01):1.631427e-01,39:7.397191e-01):9.498377e-02):1.401517e-01,1:3.351699e-01);
   tree gen.731000 = [&U] (((45:5.880483e-01,(((((((((13:2.053214e+00,16:2.075140e+00):1.499550e-01,(17:1.651686e+00,18:2.493591e+00):7.095670e-01):2.448999e-01,10:1.250156e+00):1.518542e-01,((11:1.137428e+00,(12:1.309021e+00,(9:9.640101e-01,5:9.251519e-01):6.869653e-01):2.080179e-01):1.161470e-01,(14:1.254912e+00,((7:1.193693e+00,8:9.056179e-01):1.566485e-01,15:1.040533e+00):1.325473e-01):1.849132e-01):1.471126e-01):4.611764e-02,6:1.162168e+00):4.704927e-01,46:9.531640e-01):3.519069e-01,(2:4.285931e-01,(29:3.182674e-01,25:2.145888e-01):2.693392e-01):7.225795e-02):5.760996e-02,4:5.526740e-01):1.040530e-01,(((36:3.090653e-01,42:1.620919e-01):6.434691e-02,(((22:2.751816e-04,21:1.109082e-03):1.177051e-03,23:2.119680e-03):3.698975e-02,((44:3.327076e-03,43:1.558984e-03):1.288342e-01,(41:2.202164e-02,30:5.153022e-02):4.936068e-02):1.103344e-02):1.037920e-01):2.816679e-01,3:6.446593e-01):2.591778e-01):3.723070e-02):9.370284e-02,31:7.103217e-01):7.916993e-02,(((20:5.300071e-02,33:1.163454e-01):4.223267e-01,((((27:1.538068e-02,26:2.913398e-03):8.257891e-02,40:1.101037e-01):2.192890e-02,(19:2.633796e-01,((24:9.608504e-04,32:5.970834e-03):9.256861e-02,34:9.552521e-02):3.098900e-02):1.544271e-02):3.772658e-02,(35:2.707714e-01,28:1.482114e-01):3.914347e-02):8.327700e-02):1.179894e-01,(38:2.807547e-01,(39:1.955856e-02,37:6.954225e-03):4.397180e-01):1.541431e-01):1.604683e-01,1:3.882473e-01);
   tree gen.731500 = [&U] ((31:6.503177e-01,(45:8.287214e-01,((42:4.365399e-01,(3:6.595290e-01,((((44:2.870448e-03,43:4.573903e-04):1.459993e-01,(30:4.544681e-02,41:1.383074e-02):2.986315e-02):3.230263e-02,((21:1.775858e-03,22:1.761853e-03):1.391893e-03,23:9.170332e-04):2.359058e-02):8.376356e-02,36:3.928981e-01):3.040000e-01):2.666070e-02):2.588858e-01,(4:6.151650e-01,((2:3.856641e-01,(25:3.326666e-01,29:2.586201e-01):2.056155e-01):1.460744e-01,((6:1.158045e+00,((((17:1.519166e+00,18:2.366406e+00):5.972347e-01,(13:2.141006e+00,16:2.215254e+00):2.151121e-01):4.668933e-01,10:1.280890e+00):2.238082e-01,((11:1.007200e+00,((9:8.011899e-01,5:9.571361e-01):6.175675e-01,12:1.374588e+00):2.307075e-01):2.085575e-01,(14:1.243772e+00,((7:1.241888e+00,8:9.336750e-01):1.734776e-01,15:1.068185e+00):1.247556e-01):1.836343e-01):1.259955e-01):7.467865e-02):5.891098e-01,46:1.220460e+00):3.088974e-01):6.909523e-02):8.860388e-02):8.127554e-02):8.905491e-02):1.098830e-01,((38:3.178421e-01,(39:1.574040e-02,37:6.099013e-02):3.752277e-01):1.866491e-01,(((35:2.345754e-01,28:1.977133e-01):4.946510e-02,(((34:3.744187e-02,40:5.918759e-03):1.022453e-01,(26:4.907375e-03,27:7.525482e-03):9.414217e-02):8.028795e-03,((24:1.919177e-03,32:1.203964e-02):1.035157e-01,19:2.292115e-01):2.610637e-02):5.448612e-02):8.057655e-02,(33:1.258641e-01,20:7.092411e-02):4.223278e-01):1.064166e-01):1.685026e-01,1:3.819215e-01);
   tree gen.732000 = [&U] ((31:6.520792e-01,(45:8.309661e-01,((3:6.815800e-01,(((((44:4.520892e-03,43:1.336473e-03):1.285644e-01,(30:4.556991e-02,41:2.357395e-02):2.994404e-02):4.320559e-02,((21:1.689739e-03,22:2.663423e-03):9.075864e-04,23:6.421972e-04):1.766222e-02):1.053569e-01,36:3.939623e-01):3.246462e-01,42:4.651706e-01):1.083174e-02):2.927422e-01,(4:6.276339e-01,((2:3.867087e-01,(25:3.105781e-01,29:2.593206e-01):1.895026e-01):1.464700e-01,((6:1.161182e+00,((((17:1.523281e+00,18:2.390820e+00):6.826054e-01,(13:2.007816e+00,16:2.221254e+00):2.222097e-01):2.693673e-01,10:1.284360e+00):2.226983e-01,((11:1.009928e+00,((9:8.033600e-01,5:9.597286e-01):6.192402e-01,12:1.378311e+00):2.313324e-01):1.789358e-01,(14:1.247141e+00,((7:1.245251e+00,8:1.050896e+00):1.739475e-01,15:1.071078e+00):1.250935e-01):1.841317e-01):6.468479e-02):5.467524e-02):4.932320e-01,46:1.223766e+00):3.097341e-01):6.855199e-02):8.884387e-02):4.263443e-02):9.530917e-02):1.101806e-01,((38:2.203233e-01,(39:2.120736e-02,37:1.990310e-02):3.762440e-01):2.344563e-01,(((35:2.342457e-01,28:1.982488e-01):4.959909e-02,(((34:1.428811e-02,40:1.098093e-02):1.249116e-01,(26:4.920667e-03,27:7.545865e-03):9.029824e-02):3.106132e-03,((24:9.134086e-04,32:6.863950e-03):1.550757e-01,19:2.298324e-01):2.617708e-02):6.943349e-02):8.079480e-02,(33:8.595771e-02,20:7.111621e-02):4.234717e-01):1.067048e-01):1.267307e-01,1:3.829560e-01);
   tree gen.732500 = [&U] ((31:5.455581e-01,(45:8.142997e-01,((42:6.067439e-01,(3:6.679098e-01,((((30:4.465593e-02,41:3.454450e-02):4.061227e-02,(44:4.419686e-03,43:4.181675e-04):1.264856e-01):3.594074e-02,((22:2.660028e-03,21:4.756015e-03):4.223413e-04,23:3.221270e-04):2.761224e-02):1.182566e-01,36:4.224599e-01):3.151286e-01):6.438718e-03):2.398596e-01,(4:6.150456e-01,((2:3.789526e-01,(25:3.043489e-01,29:3.573329e-01):1.929066e-01):1.435323e-01,((6:1.158096e+00,((((17:1.492729e+00,18:2.342868e+00):7.483469e-01,(13:1.967546e+00,16:2.176703e+00):2.177529e-01):2.639647e-01,10:1.258600e+00):2.182317e-01,((11:9.896720e-01,((9:7.872472e-01,5:9.404796e-01):6.068203e-01,12:1.450130e+00):2.417528e-01):2.246501e-01,(14:1.222127e+00,((7:1.220276e+00,8:1.029818e+00):1.473576e-01,15:1.085828e+00):6.408001e-02):1.804387e-01):6.338742e-02):1.099698e-01):5.444557e-01,46:1.199221e+00):3.035219e-01):6.263300e-02):6.550648e-02):4.997410e-02):9.339759e-02):1.079708e-01,((38:2.915040e-01,(39:8.124792e-02,37:4.441592e-02):3.686978e-01):2.297539e-01,(((35:2.295475e-01,28:1.942726e-01):4.860429e-02,(((34:1.952675e-02,40:3.702330e-03):1.224063e-01,((24:1.684281e-03,32:1.245551e-02):1.519654e-01,19:2.252227e-01):3.047439e-02):5.760436e-03,(26:6.814933e-03,27:7.394520e-03):9.044230e-02):3.923642e-02):1.061647e-01,(33:9.136507e-02,20:6.968986e-02):3.928278e-01):1.193948e-01):1.241889e-01,1:4.010130e-01);
   tree gen.733000 = [&U] ((31:5.361994e-01,(45:7.418822e-01,((((((30:3.952584e-02,41:4.104983e-02):3.771181e-02,(44:9.860224e-04,43:1.787456e-03):1.243158e-01):2.958451e-02,(21:1.549530e-03,(23:5.070253e-04,22:5.141611e-03):2.712299e-04):2.633034e-02):1.221271e-01,36:2.823815e-01):2.810684e-01,(3:6.537508e-01,42:5.963356e-01):6.460976e-03):2.357450e-01,(4:6.044949e-01,((2:3.724519e-01,(25:2.334880e-01,29:3.512030e-01):2.441627e-01):1.691636e-01,((6:1.138230e+00,((((17:1.467122e+00,18:2.302677e+00):7.355095e-01,(13:1.933794e+00,16:2.364061e+00):2.140175e-01):2.594365e-01,10:1.240731e+00):2.144881e-01,((11:9.726948e-01,((9:7.737425e-01,5:9.243463e-01):6.250859e-01,12:1.339142e+00):2.376056e-01):2.020189e-01,(14:1.201163e+00,((7:1.199343e+00,8:1.012152e+00):1.448298e-01,15:1.090626e+00):7.636943e-02):1.773434e-01):7.737805e-02):5.400703e-02):5.351159e-01,46:1.178649e+00):2.983151e-01):4.976925e-02):6.438275e-02):5.287953e-02):9.179541e-02):1.090842e-01,((38:2.007691e-01,(39:4.981302e-02,37:7.253293e-02):3.501104e-01):2.694698e-01,(((35:2.256097e-01,28:1.382960e-01):1.038314e-01,(((24:8.579984e-04,32:5.437670e-03):1.297531e-01,19:2.213591e-01):4.922240e-02,((34:1.253434e-02,40:7.211259e-03):1.195059e-01,(26:3.209465e-03,27:1.330506e-02):1.050386e-01):8.432012e-03):3.365275e-02):1.359735e-01,(33:1.417683e-01,20:6.849437e-02):3.771646e-01):7.529911e-02):1.378171e-01,1:3.925448e-01);
   tree gen.733500 = [&U] ((31:6.655922e-01,(45:7.617196e-01,((42:6.122812e-01,(3:6.712316e-01,((((22:2.388649e-03,23:7.507979e-04):4.446640e-04,21:4.995613e-03):2.765619e-02,((44:1.089554e-03,43:5.674931e-03):1.276399e-01,(30:6.439987e-02,41:4.214748e-02):1.091242e-01):3.046044e-02):1.253927e-01,36:2.899322e-01):2.885840e-01):6.633738e-03):2.420487e-01,(((6:1.168665e+00,(((((17:1.483915e+00,18:2.284142e+00):7.551764e-01,13:2.081279e+00):2.138498e-01,16:2.427274e+00):2.939618e-01,10:1.273907e+00):2.531385e-01,((11:9.987039e-01,((9:7.944318e-01,5:9.490627e-01):6.418003e-01,12:1.374950e+00):2.408212e-01):2.074208e-01,(14:1.233281e+00,((7:1.231412e+00,8:1.039216e+00):1.556618e-01,15:1.119788e+00):7.841150e-02):1.820854e-01):7.944708e-02):6.893081e-02):5.494245e-01,46:1.210165e+00):3.062919e-01,((2:4.090529e-01,(25:2.397313e-01,29:3.605940e-01):2.506915e-01):1.203725e-01,4:6.206587e-01):4.644296e-02):1.139251e-01):5.429349e-02):1.023769e-01):1.030990e-01,((38:2.031339e-01,(39:1.967192e-03,37:4.089604e-02):3.908314e-01):2.766752e-01,(((35:2.316424e-01,28:1.583498e-01):3.926678e-02,(((24:3.309409e-03,32:8.101556e-03):1.317541e-01,19:2.272781e-01):5.053857e-02,((34:6.236577e-02,40:4.207562e-02):6.541390e-02,(26:3.295284e-03,27:1.366082e-02):1.078472e-01):8.657478e-03):6.879880e-02):9.209912e-02,(33:1.455591e-01,20:7.032586e-02):3.872498e-01):8.018798e-02):1.415022e-01,1:4.030411e-01);
   tree gen.734000 = [&U] ((((((((((((13:1.774225e+00,16:2.118429e+00):2.374211e-01,(17:1.688598e+00,18:2.321793e+00):6.412840e-01):2.936872e-01,10:1.276235e+00):3.015216e-01,((11:1.161156e+00,(12:1.336328e+00,(9:7.928185e-01,5:8.908451e-01):5.782015e-01):2.970968e-01):1.193711e-01,(14:1.262525e+00,((7:1.218594e+00,8:9.352656e-01):2.012726e-01,15:1.177394e+00):8.099923e-02):1.928404e-01):7.296390e-02):9.784165e-02,6:1.186411e+00):7.897501e-01,46:9.611276e-01):1.538766e-01,(2:4.096253e-01,(29:3.378658e-01,25:2.449293e-01):2.993556e-01):1.632219e-01):6.346694e-02,4:5.396186e-01):1.283098e-01,(((36:1.246107e-01,42:2.479627e-01):1.934078e-01,((22:1.818113e-03,(21:1.958371e-04,23:1.127871e-03):3.767195e-03):1.932823e-02,((44:2.733617e-03,43:7.654217e-04):1.238737e-01,(41:2.450752e-02,30:5.510701e-02):2.614789e-02):5.184895e-02):1.624388e-01):2.682150e-01,3:6.581073e-01):2.347603e-01):7.758883e-03,45:9.665886e-01):1.441385e-01,31:5.922590e-01):7.238979e-02,(((20:1.017093e-01,33:1.267570e-01):4.292671e-01,((((27:1.039312e-02,26:1.958600e-03):8.310846e-02,40:1.363616e-01):2.538587e-02,(19:2.592232e-01,((24:1.773952e-03,32:9.359090e-03):7.969406e-02,34:6.550486e-02):6.831520e-02):2.672181e-02):3.607242e-02,(35:2.221021e-01,28:1.232672e-01):5.977172e-02):9.876975e-02):1.018043e-01,(38:2.207362e-01,(39:1.864833e-01,37:1.210734e-01):3.689001e-01):2.086413e-01):1.756499e-01,1:3.963464e-01);
   tree gen.734500 = [&U] ((31:6.107889e-01,((((((10:1.234078e+00,(16:2.133738e+00,(13:2.015286e+00,(17:1.410159e+00,18:2.206229e+00):5.822157e-01):1.515179e-01):2.481440e-01):1.843091e-01,(((12:1.370739e+00,(5:8.623593e-01,9:8.109279e-01):6.645403e-01):1.132011e-01,11:1.036816e+00):1.806638e-01,((15:1.108518e+00,(8:1.043548e+00,7:1.200766e+00):1.145914e-01):5.079989e-02,14:1.187461e+00):1.943118e-01):7.404127e-02):9.525945e-02,6:1.102620e+00):6.681448e-01,(46:4.561185e-01,45:9.123528e-02):7.126228e-01):1.668535e-01,(4:5.346417e-01,((29:4.409320e-01,25:1.850031e-01):2.072245e-01,2:3.771856e-01):1.723808e-01):5.580332e-02):8.996046e-02,(((42:9.820623e-02,36:3.047922e-01):5.963683e-02,((44:7.065096e-04,43:9.517673e-04):1.023280e-01,((30:6.638944e-02,41:3.490254e-02):4.871283e-02,(22:2.913057e-04,(23:2.193158e-03,21:2.027449e-03):6.018744e-04):4.713649e-02):2.710916e-02):1.602120e-01):2.498945e-01,3:5.747617e-01):2.977547e-01):1.295288e-01):6.249518e-02,((((28:1.424683e-01,35:2.409199e-01):5.842611e-02,(((26:4.208126e-03,27:5.673966e-03):1.213356e-01,40:1.185468e-01):6.726952e-03,(((24:5.621203e-03,32:1.400999e-02):1.368473e-01,34:9.283589e-02):4.939804e-02,19:2.734210e-01):1.416658e-02):5.901317e-02):1.038851e-01,(20:5.226004e-02,33:1.223071e-01):3.809816e-01):7.542385e-02,(38:2.467204e-01,(37:3.700730e-01,39:5.204356e-01):1.707932e-02):2.055338e-01):1.647319e-01,1:3.525477e-01);
   tree gen.735000 = [&U] ((31:6.438189e-01,(45:8.102911e-01,(((42:5.922519e-01,3:6.248695e-01):9.358433e-03,(((22:5.681117e-04,(23:3.889194e-03,21:9.201240e-04):6.568816e-05):1.118417e-02,((44:8.271251e-03,43:6.287667e-04):1.235286e-01,(30:6.469440e-02,41:4.550985e-02):5.320407e-02):6.112083e-02):1.616460e-01,36:3.508995e-01):2.095679e-01):2.839365e-01,((((6:1.130435e+00,((((17:1.419628e+00,18:2.122101e+00):7.304727e-01,(16:1.944686e+00,13:1.918455e+00):1.301604e-01):2.351257e-01,10:1.122095e+00):2.546027e-01,((11:9.660337e-01,((9:7.860323e-01,5:8.509231e-01):6.471964e-01,12:1.248175e+00):1.765887e-01):1.492006e-01,(14:1.192937e+00,((7:1.191130e+00,8:1.005221e+00):1.116340e-01,15:1.083157e+00):1.119555e-01):1.527182e-01):6.613313e-02):9.003239e-02):5.887866e-01,46:9.309933e-01):2.642523e-01,(2:4.105945e-01,(25:2.318890e-01,29:4.193779e-01):1.982536e-01):1.074461e-01):8.925886e-02,4:6.003553e-01):9.037032e-02):8.907949e-02):9.064679e-02):7.868519e-02,((38:2.339588e-01,(39:2.195691e-02,37:3.398559e-02):4.202360e-01):2.841340e-01,(((35:2.439489e-01,28:1.377269e-01):5.173548e-02,(((26:9.644089e-03,27:1.259772e-02):9.222937e-02,(34:5.941720e-02,40:3.702622e-02):7.898902e-02):1.946528e-02,((24:3.201150e-03,32:9.611765e-03):1.153435e-01,19:2.626498e-01):5.515287e-02):5.527215e-02):1.327844e-01,(33:1.166392e-01,20:6.802532e-02):3.898050e-01):1.088830e-01):1.353363e-01,1:3.826788e-01);
   tree gen.735500 = [&U] ((31:6.733270e-01,(45:8.474291e-01,(((42:6.193965e-01,3:6.469673e-01):5.402505e-03,(((44:2.035411e-03,43:1.118526e-03):1.312019e-01,(((23:3.457663e-03,21:2.616635e-04):8.590213e-04,22:3.630495e-04):3.656995e-02,(30:3.569285e-02,41:3.466373e-02):6.591582e-02):1.621990e-03):1.938819e-01,36:3.669823e-01):2.191730e-01):2.969501e-01,((((6:1.182246e+00,((((17:1.484693e+00,18:2.219363e+00):7.639524e-01,(16:2.037706e+00,13:2.006384e+00):1.745970e-01):3.963356e-01,10:1.173524e+00):1.937713e-01,((11:1.010310e+00,((9:8.220584e-01,5:8.899234e-01):6.768593e-01,12:1.305382e+00):1.963372e-01):1.911993e-01,(14:1.247613e+00,((7:1.245722e+00,8:1.051293e+00):1.585151e-01,15:1.132801e+00):1.315980e-01):1.602713e-01):7.463274e-02):9.240327e-02):6.093364e-01,46:9.736635e-01):2.763637e-01,(2:3.764915e-01,(25:2.425172e-01,29:4.385992e-01):2.273511e-01):1.123707e-01):7.789646e-02,4:6.278714e-01):1.063750e-01):5.064134e-02):8.530669e-02):8.229156e-02,((38:2.060411e-01,(39:6.030570e-02,37:3.277326e-02):3.729154e-01):2.971567e-01,(((35:2.551298e-01,28:1.440393e-01):5.410667e-02,(((26:1.008611e-02,27:1.014067e-02):9.645651e-02,(34:1.026354e-01,40:9.000200e-02):2.633353e-02):2.185195e-02,((24:3.629614e-03,32:7.763360e-03):1.206300e-01,19:2.746878e-01):5.768069e-02):3.024086e-02):1.388703e-01,(33:1.219851e-01,20:7.114312e-02):4.434769e-01):1.138734e-01):1.415392e-01,1:4.002181e-01);
   tree gen.736000 = [&U] (((((((36:1.047536e-01,42:8.776512e-02):2.394107e-01,(((41:2.259704e-02,30:8.936743e-02):3.638901e-02,(44:2.450335e-03,43:1.273498e-03):1.455605e-01):5.698591e-03,((21:8.753983e-05,23:2.218567e-03):3.394666e-03,22:3.702910e-03):4.589641e-02):1.900159e-01):2.591861e-01,3:6.548429e-01):1.849493e-01,45:9.632364e-01):7.894751e-02,(((2:4.075934e-01,(29:4.317604e-01,25:2.734706e-01):1.708043e-01):1.164555e-01,((((((13:1.932863e+00,16:2.107921e+00):3.185832e-01,(17:1.669045e+00,18:2.310276e+00):6.536277e-01):2.526835e-01,10:1.269904e+00):2.270771e-01,((11:1.042558e+00,(12:1.329699e+00,(9:8.991621e-01,5:8.864262e-01):5.718189e-01):2.028938e-01):9.537298e-02,(14:1.256263e+00,((7:1.212549e+00,8:9.914190e-01):1.350406e-01,15:1.185195e+00):8.690026e-02):1.884282e-01):8.329694e-02):7.093230e-02,6:1.174154e+00):5.785370e-01,46:9.563601e-01):2.194040e-01):1.065950e-01,4:5.369419e-01):9.000311e-02):1.593120e-01,31:5.893212e-01):1.111954e-01,(((20:5.492283e-02,33:1.320162e-01):4.433356e-01,(((19:2.758779e-01,((24:6.210929e-03,32:6.731656e-03):3.822175e-02,34:4.124587e-02):1.216700e-01):1.311397e-02,((27:7.968192e-03,26:4.579263e-03):1.042630e-01,40:1.356852e-01):6.752142e-03):5.322101e-02,(35:2.210004e-01,28:1.267045e-01):8.274570e-02):9.916683e-02):8.009505e-02,(38:3.349415e-01,(39:2.603848e-02,37:4.297311e-02):4.357993e-01):1.978576e-01):1.823933e-01,1:4.234805e-01);
   tree gen.736500 = [&U] (((((((36:7.858675e-02,42:8.004926e-02):2.666715e-01,(((44:2.455105e-03,43:1.235877e-03):1.374398e-01,(41:2.192949e-02,30:4.952309e-02):5.031106e-02):1.669566e-02,((22:9.810050e-04,21:1.932535e-04):2.081972e-03,23:1.602715e-03):4.753519e-02):1.449668e-01):2.295446e-01,3:6.354978e-01):1.722205e-01,45:6.093204e-01):1.294698e-01,(((2:3.955524e-01,(29:4.094026e-01,25:2.653918e-01):1.938388e-01):1.203080e-01,((((((13:1.878662e+00,16:2.045649e+00):2.139729e-01,(17:1.619739e+00,18:2.242027e+00):6.343186e-01):2.452188e-01,10:1.232389e+00):2.203689e-01,((11:1.011759e+00,(12:1.290418e+00,(9:8.725994e-01,5:8.602398e-01):7.576788e-01):1.969000e-01):9.255552e-02,(14:1.193513e+00,((7:1.176729e+00,8:9.621309e-01):1.310513e-01,15:1.150182e+00):8.433309e-02):1.995179e-01):8.083622e-02):6.883685e-02,6:1.139468e+00):5.614461e-01,46:9.281077e-01):2.129225e-01):9.770851e-02,4:5.210798e-01):9.015941e-02):1.576553e-01,31:6.607479e-01):1.214205e-01,(((20:9.004568e-02,33:1.281162e-01):4.302388e-01,(((19:2.677281e-01,((24:2.427854e-03,32:9.562619e-03):7.846934e-02,34:4.002740e-02):6.134137e-02):2.912968e-02,((27:7.732799e-03,26:4.443985e-03):9.924566e-02,40:1.247068e-01):2.329454e-02):5.164878e-02,(35:2.672054e-01,28:1.534346e-01):3.575654e-02):9.623729e-02):6.903511e-02,(38:3.250468e-01,(39:2.284913e-02,37:1.793883e-02):4.022368e-01):1.976910e-01):1.939981e-01,1:3.679304e-01);
   tree gen.737000 = [&U] (((((((36:3.258588e-02,42:7.827196e-02):2.733985e-01,(((44:6.819718e-04,43:1.267053e-03):1.409069e-01,((21:3.598570e-04,22:6.740432e-04):2.857933e-03,23:1.530413e-03):3.800756e-02):1.994413e-02,(41:2.396037e-02,30:3.709773e-02):5.838467e-02):1.513311e-01):2.353350e-01,3:6.515288e-01):1.775050e-01,45:8.271381e-01):1.327357e-01,(((2:4.748615e-01,(29:4.197301e-01,25:2.138249e-01):2.005527e-01):1.454681e-01,((((((13:1.926053e+00,16:2.097252e+00):2.193705e-01,(17:1.660598e+00,18:2.298584e+00):6.503198e-01):2.514047e-01,10:1.263477e+00):2.259279e-01,((11:1.047804e+00,(12:1.322970e+00,(9:8.946114e-01,5:8.819401e-01):7.767918e-01):1.702406e-01):1.064169e-01,(14:1.223620e+00,((7:1.206413e+00,8:9.864014e-01):1.303242e-01,15:1.179197e+00):9.931926e-02):2.177988e-01):9.925026e-02):1.172590e-01,6:1.163314e+00):5.756091e-01,46:9.515200e-01):2.318961e-01):3.321439e-02,4:5.342245e-01):1.022118e-01):1.063605e-01,31:6.774159e-01):1.244834e-01,(((20:9.231716e-02,33:1.313480e-01):4.410919e-01,(((19:2.744817e-01,((24:1.147959e-03,32:6.263258e-03):8.445492e-02,34:6.587404e-02):7.440339e-02):2.986450e-02,((27:1.211832e-02,26:3.018327e-03):8.823261e-02,40:1.278526e-01):2.388216e-02):5.295167e-02,(35:2.739459e-01,28:1.411868e-01):5.928891e-02):1.151199e-01):7.077657e-02,(38:3.332464e-01,(39:2.311617e-02,37:2.987143e-02):4.123836e-01):2.026779e-01):1.699916e-01,1:3.772118e-01);
   tree gen.737500 = [&U] ((31:6.723989e-01,(((42:5.622861e-01,(3:6.408904e-01,(((((23:5.823464e-04,22:2.593374e-03):4.022066e-04,21:1.475433e-03):3.170451e-02,(44:1.453830e-03,43:1.187016e-04):1.618801e-01):7.279119e-03,(30:4.482477e-02,41:3.629305e-02):2.837445e-02):1.543033e-01,36:3.589582e-01):2.829033e-01):9.981391e-02):1.612307e-01,45:8.394692e-01):8.279152e-02,((((6:1.198858e+00,((((17:1.383471e+00,18:2.037481e+00):8.555941e-01,(16:2.018566e+00,13:1.842540e+00):1.679970e-01):4.057412e-01,10:1.162501e+00):2.579507e-01,((11:1.000820e+00,((9:8.143368e-01,5:9.063266e-01):6.705016e-01,12:1.293121e+00):2.046783e-01):1.890407e-01,(14:1.283957e+00,((7:1.102379e+00,8:1.041418e+00):1.732752e-01,15:1.122161e+00):1.044152e-01):1.116727e-01):7.547414e-02):3.720543e-02):7.207715e-01,46:1.169002e+00):1.339858e-01,(2:4.408248e-01,(25:3.150241e-01,29:3.359199e-01):2.477830e-01):1.020252e-01):6.470051e-02,4:5.913996e-01):1.266591e-01):1.074627e-01):1.150858e-01,((38:3.078020e-01,(39:2.480640e-01,37:1.022875e-02):4.548336e-01):1.409532e-01,(((35:2.527334e-01,28:1.507727e-01):5.554878e-02,(((24:5.284422e-03,32:5.544098e-03):1.194969e-01,19:2.431619e-01):3.242646e-02,((26:6.667267e-03,27:6.362172e-03):1.130347e-01,(34:1.080505e-01,40:1.212731e-01):1.378024e-02):1.666293e-02):5.408855e-02):1.287546e-01,(33:1.529081e-01,20:6.105291e-02):3.866289e-01):9.404247e-02):1.593189e-01,1:4.126599e-01);
   tree gen.738000 = [&U] ((31:6.636466e-01,(((42:7.103609e-01,(3:6.325482e-01,(((30:4.424131e-02,41:3.582064e-02):5.784323e-02,((44:7.476649e-04,43:1.235130e-04):1.430179e-01,((21:1.623415e-03,22:2.559617e-03):6.227224e-05,23:8.496599e-04):3.695345e-02):1.032974e-02):8.680072e-02,36:3.542858e-01):2.792209e-01):9.851468e-02):1.851583e-01,((((6:1.183253e+00,((((17:1.365463e+00,18:2.004106e+00):7.653986e-01,(16:1.992291e+00,13:1.818556e+00):1.658102e-01):3.515483e-01,10:1.147369e+00):2.473871e-01,((11:9.877928e-01,((9:8.037370e-01,5:9.275693e-01):5.530442e-01,12:1.276289e+00):2.020141e-01):1.625950e-01,(14:1.267244e+00,((7:1.119732e+00,8:1.027863e+00):1.710197e-01,15:1.107554e+00):1.263272e-01):1.236858e-01):5.883186e-02):7.998604e-02):7.042479e-01,46:1.153786e+00):1.357469e-01,(2:4.350867e-01,(25:3.109236e-01,29:4.338464e-01):2.445578e-01):1.006972e-01):6.867829e-02,4:5.837016e-01):5.450440e-02):4.683466e-02,45:8.285422e-01):1.060639e-01):1.135878e-01,((38:3.546952e-01,(39:2.448351e-01,37:2.920282e-02):4.489133e-01):1.391184e-01,(((35:2.426793e-01,28:1.488102e-01):8.851295e-02,(((24:5.009442e-03,32:5.457481e-03):1.179415e-01,19:2.399968e-01):4.099222e-02,(34:1.221406e-01,((26:6.580482e-03,27:6.615146e-03):1.094993e-01,40:1.321744e-01):1.305337e-02):1.590187e-02):4.521438e-02):8.868011e-02,(33:1.345552e-01,20:6.025821e-02):3.815963e-01):9.281836e-02):1.611136e-01,1:4.072885e-01);
   tree gen.738500 = [&U] ((31:6.696120e-01,(((42:6.567353e-01,(3:6.632715e-01,((((30:4.463898e-02,41:3.614263e-02):9.959276e-02,((21:7.825226e-04,22:1.788067e-03):5.320420e-04,23:8.572974e-04):3.800270e-02):9.751855e-03,(44:7.543855e-04,43:2.055159e-04):1.520931e-01):1.418815e-01,36:3.574704e-01):2.817307e-01):2.973353e-02):2.494873e-01,((((((11:9.966720e-01,((9:8.109617e-01,5:9.359071e-01):5.580155e-01,12:1.287761e+00):2.038299e-01):1.771496e-01,(14:1.378963e+00,((7:1.129797e+00,8:1.037102e+00):1.295358e-01,15:1.117510e+00):1.702686e-01):1.151005e-01):1.249145e-01,(6:1.193890e+00,(((17:1.377737e+00,18:2.022121e+00):7.722786e-01,(16:2.010199e+00,13:1.927346e+00):1.673007e-01):3.547083e-01,10:1.157683e+00):2.309010e-01):7.411315e-02):7.105783e-01,46:1.368012e+00):1.369672e-01,(2:4.389977e-01,(25:3.137184e-01,29:4.377462e-01):2.467561e-01):9.366948e-02):6.708982e-02,4:5.889484e-01):9.729112e-02):9.382679e-02,45:8.359899e-01):2.131033e-02):1.146088e-01,((38:3.578835e-01,(39:1.088530e-01,37:1.714592e-02):4.529485e-01):1.953514e-01,(((35:2.448607e-01,28:1.501478e-01):7.044272e-02,(34:1.232385e-01,(((26:4.115386e-03,27:3.503004e-03):7.905570e-02,40:1.175621e-01):2.673596e-02,((24:2.818743e-03,32:4.566417e-03):1.083126e-01,19:2.421541e-01):1.178801e-02):1.254140e-02):5.438331e-02):8.947725e-02,(33:1.223840e-01,20:6.079987e-02):3.850264e-01):9.566842e-02):1.336346e-01,1:3.562854e-01);
   tree gen.739000 = [&U] ((31:6.822491e-01,(((42:6.691294e-01,(3:6.483301e-01,(((((22:1.309290e-03,23:1.654821e-03):3.301339e-03,21:8.106781e-04):1.163712e-02,(44:1.249921e-03,43:7.369938e-04):1.619389e-01):1.382581e-02,(30:4.901754e-02,41:2.641655e-02):4.496348e-02):1.211647e-01,36:3.024089e-01):2.870476e-01):2.516615e-02):2.541957e-01,((((6:1.216421e+00,((((17:1.403738e+00,18:2.060283e+00):7.868533e-01,(16:2.048136e+00,13:1.963719e+00):1.704580e-01):3.658458e-01,10:1.179531e+00):2.352586e-01,((11:1.066287e+00,((9:8.262664e-01,5:9.535698e-01):5.685465e-01,12:1.312064e+00):2.076767e-01):2.037159e-01,(14:1.164632e+00,((7:1.151118e+00,8:1.056674e+00):1.286435e-01,15:1.138600e+00):1.734820e-01):1.172727e-01):1.024033e-01):7.210294e-02):7.239885e-01,46:1.176888e+00):1.395520e-01,(2:4.472826e-01,(25:2.760878e-01,29:4.460074e-01):2.514129e-01):6.394931e-02):6.835596e-02,4:6.000632e-01):5.292587e-02):9.559751e-02,45:8.517669e-01):1.980736e-02):1.167717e-01,((38:4.284641e-01,(39:1.704333e-01,37:1.959904e-02):4.614966e-01):1.455850e-01,(((35:2.494817e-01,28:1.529815e-01):7.016435e-02,(34:1.255642e-01,(((26:4.193052e-03,27:3.569114e-03):8.054766e-02,40:1.512331e-01):1.116025e-02,((24:4.661438e-03,32:4.461316e-03):1.103567e-01,19:2.467241e-01):3.119441e-02):1.159670e-02):3.826572e-02):9.116588e-02,(33:1.246936e-01,20:8.337930e-02):4.450026e-01):6.877944e-02):1.361566e-01,1:3.630093e-01);
   tree gen.739500 = [&U] ((31:6.840245e-01,((((42:3.994043e-01,3:6.478223e-01):9.194295e-02,(((((22:3.063583e-03,21:2.520934e-03):1.315726e-03,23:8.819295e-04):1.318723e-02,(44:8.049294e-03,43:9.315264e-04):1.603500e-01):3.454260e-02,(30:4.897915e-02,41:2.639586e-02):4.365606e-02):1.164539e-01,36:3.021721e-01):3.085219e-01):2.539966e-01,((((6:1.215468e+00,((((17:1.402639e+00,18:2.299474e+00):7.104091e-01,(16:2.046532e+00,13:2.004611e+00):1.703245e-01):3.655593e-01,10:1.178607e+00):2.350743e-01,((11:1.065452e+00,((9:8.256192e-01,5:9.528229e-01):6.541130e-01,12:1.311036e+00):1.397858e-01):1.623134e-01,(14:1.163720e+00,((7:1.150217e+00,8:1.038538e+00):1.285428e-01,15:1.146620e+00):1.314657e-01):2.430002e-01):5.963339e-02):9.487517e-02):7.234215e-01,46:1.175966e+00):2.238107e-01,(2:4.469322e-01,(25:3.037501e-01,29:4.456581e-01):2.490283e-01):5.457410e-02):5.143880e-02,4:5.995932e-01):8.360113e-02):4.090527e-02,45:8.510997e-01):8.538283e-02):1.166803e-01,((38:4.281285e-01,(39:1.937289e-01,37:1.416170e-01):3.825817e-01):8.875760e-02,((((35:2.492863e-01,28:1.528616e-01):3.754885e-02,34:1.894729e-01):7.338931e-02,(((26:4.189768e-03,27:3.566318e-03):8.565908e-02,40:1.511147e-01):1.335975e-02,((24:4.657787e-03,32:1.225362e-02):1.102702e-01,19:2.570334e-01):3.827570e-02):3.913888e-02):1.090659e-01,(33:1.245960e-01,20:8.331399e-02):4.446540e-01):6.872557e-02):1.360499e-01,1:3.627250e-01);
   tree gen.740000 = [&U] ((((((36:3.594744e-01,(42:2.758393e-01,(((44:4.768296e-04,43:7.123217e-06):1.756302e-01,(41:4.589199e-02,30:2.855986e-02):6.465982e-02):1.908888e-02,(21:7.195391e-03,(23:8.974269e-04,22:1.737714e-03):5.361153e-03):2.419827e-02):1.635267e-01):3.690121e-02):1.862596e-01,3:7.123526e-01):1.893473e-01,45:8.629497e-01):6.042638e-02,(((2:4.197888e-01,(29:2.653376e-01,25:2.263740e-01):2.248053e-01):7.062043e-02,(((6:1.213681e+00,((11:1.093170e+00,(12:1.380249e+00,(9:8.637334e-01,5:9.201244e-01):6.775913e-01):1.238589e-01):1.380410e-01,(14:1.276598e+00,((7:1.139174e+00,8:1.029109e+00):1.865966e-01,15:1.131498e+00):1.041952e-01):1.604444e-01):9.370245e-02):4.999279e-02,(((13:1.788417e+00,16:1.817103e+00):3.234459e-01,(17:1.530686e+00,18:2.398103e+00):6.756166e-01):2.833460e-01,10:1.219812e+00):2.816047e-01):5.840269e-01,46:1.042846e+00):2.973649e-01):9.789211e-02,4:5.734670e-01):8.417724e-02):1.622427e-01,31:6.864940e-01):9.743824e-02,(((20:6.623578e-02,33:1.140844e-01):4.397671e-01,(((19:2.902453e-01,((24:7.373717e-03,32:5.950520e-03):1.198915e-01,34:1.048034e-01):3.316338e-02):1.804471e-02,((27:1.305218e-02,26:8.294604e-03):1.012933e-01,40:1.073566e-01):1.773073e-02):6.646624e-02,(35:2.858066e-01,28:1.472996e-01):4.661109e-02):7.450239e-02):1.019809e-01,(38:3.296177e-01,(39:3.779434e-02,37:1.225982e-01):4.330216e-01):2.123691e-01):1.687296e-01,1:4.021368e-01);
   tree gen.740500 = [&U] ((31:6.599772e-01,((((6:1.183188e+00,((((12:1.360707e+00,(5:9.221215e-01,9:8.570257e-01):7.054210e-01):2.100182e-01,11:9.978971e-01):1.457676e-01,((15:1.112121e+00,(8:9.546919e-01,7:1.096978e+00):1.468694e-01):9.481813e-02,14:1.191320e+00):1.358021e-01):7.833592e-02,(10:1.206382e+00,((13:2.010217e+00,(17:1.423812e+00,18:2.079574e+00):6.116901e-01):1.837865e-01,16:2.294703e+00):2.284938e-01):2.291950e-01):1.006382e-01):6.461324e-01,(46:4.885778e-01,45:2.749275e-01):4.806230e-01):1.672455e-01,(((36:2.087756e-01,42:1.484041e-01):9.278483e-02,((22:5.271887e-04,(23:1.395690e-03,21:2.543634e-03):7.666344e-05):6.505640e-02,((44:1.767133e-03,43:6.504160e-04):1.004823e-01,(30:5.973737e-02,41:1.039501e-02):6.383470e-02):2.641228e-02):6.267749e-02):3.494036e-01,3:6.224071e-01):2.002732e-01):8.409882e-02,(4:5.519278e-01,((29:3.326869e-01,25:1.383045e-01):2.348664e-01,2:3.944699e-01):1.952864e-01):1.089545e-01):1.172399e-01):9.667516e-02,((((34:1.565467e-01,(((26:3.502364e-03,27:2.055543e-02):8.434273e-02,40:1.249882e-01):4.106598e-02,((24:1.745805e-03,32:6.809588e-03):1.150245e-01,19:2.386912e-01):3.303991e-02):7.074917e-03):4.939901e-02,(28:1.422849e-01,35:2.547684e-01):6.486361e-02):1.013692e-01,(20:4.037631e-02,33:1.242401e-01):4.283439e-01):7.627736e-02,((39:2.382728e-01,37:1.564109e-01):2.377419e-01,38:2.866922e-01):2.134002e-01):1.567853e-01,1:3.584172e-01);
   tree gen.741000 = [&U] ((31:6.513877e-01,((((3:6.178915e-01,42:5.147325e-01):7.673155e-02,((((44:7.665239e-03,43:6.260634e-05):1.002464e-01,(30:6.110070e-02,41:3.383717e-02):1.823156e-02):3.180297e-02,(22:3.725691e-03,(21:4.974516e-04,23:5.636425e-04):1.906992e-03):1.270197e-02):1.213179e-01,36:2.877546e-01):2.939493e-01):2.324419e-01,(((2:4.256078e-01,(25:2.701001e-01,29:3.868289e-01):1.481638e-01):8.074023e-02,4:5.916283e-01):7.783634e-02,((6:1.081687e+00,((((17:1.371997e+00,18:2.189760e+00):7.057338e-01,(16:2.019320e+00,13:1.784509e+00):2.015919e-01):2.439837e-01,10:1.207049e+00):2.894453e-01,((11:1.014616e+00,((9:7.819899e-01,5:9.537209e-01):6.229034e-01,12:1.264724e+00):1.556169e-01):1.398125e-01,(14:1.108195e+00,((7:1.085737e+00,8:9.889860e-01):1.875463e-01,15:1.091911e+00):7.852581e-02):1.607804e-01):7.831730e-02):1.414366e-01):6.889049e-01,46:1.082824e+00):1.222027e-01):5.220626e-02):5.709259e-02,45:8.867184e-01):4.407398e-02):1.111131e-01,((38:3.025915e-01,(39:1.592179e-01,37:6.581333e-02):5.280634e-01):1.407186e-01,((((35:2.373921e-01,28:1.482228e-01):3.202301e-02,34:1.620982e-01):6.390351e-02,(((26:3.421570e-03,27:8.677306e-03):9.728781e-02,40:1.439046e-01):1.646740e-02,((24:2.549929e-03,32:6.812511e-03):1.438922e-01,19:2.447696e-01):2.136971e-02):8.006415e-02):1.166406e-01,(33:9.825259e-02,20:7.933884e-02):4.234383e-01):1.069738e-01):1.057697e-01,1:3.944270e-01);
   tree gen.741500 = [&U] ((31:6.970977e-01,((((6:1.249737e+00,((((12:1.437240e+00,(5:9.739863e-01,9:9.052292e-01):7.376689e-01):1.209607e-01,11:1.054024e+00):1.668617e-01,((15:1.111188e+00,(8:1.008389e+00,7:1.158677e+00):1.503072e-01):1.582452e-01,14:1.258326e+00):1.162697e-01):1.026720e-01,(10:1.274235e+00,((13:2.123282e+00,16:2.423768e+00):1.697553e-01,(17:1.521023e+00,18:2.196540e+00):6.203573e-01):2.413454e-01):2.315761e-01):7.910904e-02):6.381204e-01,(46:1.286742e+00,45:3.880675e-01):1.840062e-01):1.987977e-01,(((36:1.458692e-01,42:3.549033e-02):2.026795e-01,(((44:5.229547e-03,43:9.482225e-04):8.381825e-02,(30:2.631863e-02,41:4.704467e-02):1.544436e-02):5.399300e-02,((21:1.974032e-03,23:6.099537e-05):1.347146e-03,22:5.971939e-04):2.915764e-02):8.763589e-02):3.820687e-01,3:6.574145e-01):2.115376e-01):8.002054e-02,(4:5.829710e-01,((29:3.513989e-01,25:2.101012e-01):1.667422e-01,2:4.127278e-01):1.511232e-01):1.313910e-01):1.307709e-01):1.021127e-01,((((((26:3.699355e-03,27:7.807078e-03):8.600642e-02,40:1.481116e-01):4.390936e-02,(34:1.077532e-01,((24:4.329242e-03,32:7.779827e-03):1.203133e-01,19:2.521164e-01):1.925261e-02):9.860288e-03):4.938030e-02,(28:1.214739e-01,35:2.690979e-01):4.629816e-02):1.070707e-01,(20:7.833834e-02,33:1.312280e-01):4.123402e-01):7.633240e-02,((39:2.196313e-01,37:1.652082e-01):3.448110e-01,38:3.500565e-01):1.817861e-01):1.963321e-01,1:3.785764e-01);
   tree gen.742000 = [&U] ((31:6.717737e-01,((((((((12:1.296709e+00,(5:9.463726e-01,9:8.795648e-01):5.593098e-01):2.020950e-01,11:1.024141e+00):1.732577e-01,((15:1.079684e+00,(8:9.797996e-01,7:1.125828e+00):1.669435e-01):1.123401e-01,14:1.222651e+00):1.129733e-01):1.075142e-01,6:1.215432e+00):7.327301e-02,(10:1.238109e+00,((13:2.063084e+00,(17:1.477900e+00,18:2.134265e+00):6.027695e-01):2.353625e-01,16:2.372124e+00):2.345030e-01):2.250107e-01):6.032586e-01,(46:7.775727e-01,45:5.180069e-01):3.171770e-01):1.931615e-01,(((36:1.834084e-01,42:1.270833e-02):1.969333e-01,(((30:2.749502e-02,41:4.571090e-02):1.438737e-02,(44:3.637748e-03,43:8.386127e-04):1.833980e-01):2.682650e-02,((21:2.483006e-04,22:3.804577e-04):1.608193e-03,23:5.106662e-04):4.564917e-02):6.711069e-02):3.712366e-01,3:6.539311e-01):2.055402e-01):7.775186e-02,(4:5.664431e-01,((29:4.154650e-01,25:3.671985e-01):1.539387e-01,2:4.010264e-01):1.468387e-01):8.745572e-02):1.270634e-01):1.047235e-01,((((((26:2.574478e-03,27:7.585739e-03):8.356804e-02,40:1.487835e-01):2.131521e-02,((34:1.046983e-01,(24:4.206502e-03,32:6.550029e-03):1.181345e-01):1.168628e-02,19:2.614337e-01):1.408240e-02):4.406416e-02,(28:1.180300e-01,35:2.614686e-01):4.498556e-02):5.648492e-02,(20:7.611735e-02,33:1.343992e-01):4.006499e-01):1.188313e-01,((39:2.134045e-01,37:1.690507e-01):2.566624e-01,38:3.401320e-01):1.766322e-01):1.231602e-01,1:3.678433e-01);
   tree gen.742500 = [&U] ((((((25:2.173176e-01,29:3.694265e-01):2.532021e-01,2:3.475356e-01):1.999850e-01,4:5.249237e-01):9.338501e-02,((42:5.593999e-01,(3:6.318283e-01,(((30:7.927362e-02,((44:6.173468e-03,43:3.327344e-04):1.071731e-01,41:1.644464e-02):5.001777e-03):4.316214e-02,((22:2.464097e-03,23:2.096958e-03):3.382399e-04,21:2.055879e-03):2.655772e-02):1.761150e-01,36:3.420078e-01):2.812231e-01):1.388049e-01):7.212437e-02,((46:1.451631e+00,((10:1.126963e+00,((18:2.191584e+00,17:1.505263e+00):7.737268e-01,(13:1.777354e+00,16:2.145495e+00):1.821191e-01):3.109740e-01):2.375257e-01,((((12:1.294864e+00,(5:9.495800e-01,9:8.153078e-01):6.303614e-01):1.921779e-01,11:1.092460e+00):1.553091e-01,(((7:1.185199e+00,8:9.950922e-01):1.982446e-01,15:1.086785e+00):1.397887e-01,14:1.190212e+00):1.356946e-01):6.000257e-02,6:1.253933e+00):9.242581e-02):5.308436e-01):1.163395e-01,45:7.956318e-01):9.358381e-02):1.140733e-01):1.495738e-01,31:6.533590e-01):1.010297e-01,(((33:1.325991e-01,20:5.513507e-02):4.335353e-01,((34:1.649670e-01,(35:2.486808e-01,28:1.966045e-01):2.933992e-02):5.229016e-02,((19:2.809626e-01,(24:3.133851e-03,32:1.138121e-02):1.599391e-01):9.997802e-03,((26:5.640022e-03,27:1.634092e-02):7.391338e-02,40:1.175818e-01):2.722079e-02):4.801981e-02):9.023850e-02):9.582301e-02,(38:3.664816e-01,(39:5.027174e-01,37:3.480658e-01):1.181474e-01):1.097525e-01):1.509443e-01,1:4.268680e-01);
   tree gen.743000 = [&U] ((((((25:2.146551e-01,29:3.649003e-01):2.690979e-01,2:3.432776e-01):1.975347e-01,4:5.184924e-01):9.224086e-02,((42:5.525461e-01,(3:6.240871e-01,((((30:7.487496e-02,(44:2.530343e-03,43:3.286577e-04):1.058600e-01):2.014028e-03,41:3.062180e-02):5.286802e-02,((22:2.186557e-03,23:1.876568e-03):1.506679e-03,21:6.443900e-03):3.545471e-02):1.265587e-01,36:3.234829e-01):2.777776e-01):1.371043e-01):9.383157e-02,((46:1.433846e+00,((10:1.077159e+00,((18:2.164733e+00,17:1.486821e+00):7.642471e-01,(13:1.755577e+00,16:2.119208e+00):1.798878e-01):3.071640e-01):2.633807e-01,((((12:1.278999e+00,(5:9.379458e-01,9:8.053187e-01):6.226382e-01):1.898234e-01,11:1.079075e+00):1.534063e-01,(((7:1.170678e+00,8:9.829003e-01):1.666589e-01,15:1.073470e+00):1.858869e-01,14:1.175629e+00):1.340321e-01):1.302234e-01,6:1.238570e+00):2.276513e-02):6.769537e-01):1.165700e-01,45:7.858837e-01):9.243723e-02):8.139404e-02):1.477413e-01,31:6.453541e-01):9.979193e-02,(((33:1.056766e-01,20:7.359049e-02):3.773983e-01,((34:1.629458e-01,(35:2.402447e-01,28:1.207644e-01):4.575708e-02):5.164951e-02,(19:2.775202e-01,(((26:5.570920e-03,27:1.614071e-02):7.980014e-02,40:9.950376e-02):1.984384e-02,(24:3.010537e-03,32:8.449970e-03):1.510851e-01):2.030767e-02):5.892622e-02):8.913290e-02):9.464899e-02,(38:3.619915e-01,(39:4.965582e-01,37:3.438013e-01):1.195111e-01):1.514285e-01):1.081369e-01,1:4.216380e-01);
   tree gen.743500 = [&U] ((31:6.727366e-01,((((((10:1.239883e+00,((13:2.066041e+00,(17:1.480019e+00,18:2.137324e+00):6.268074e-01):2.143424e-01,16:2.375524e+00):2.817270e-01):2.038806e-01,(((12:1.268694e+00,(5:9.477292e-01,9:8.808256e-01):5.601115e-01):2.141084e-01,11:1.036291e+00):1.646073e-01,((15:1.081232e+00,(8:9.812040e-01,7:1.115406e+00):1.649295e-01):9.660636e-02,14:1.224403e+00):1.599910e-01):1.323572e-01):1.008935e-01,6:1.223014e+00):6.105464e-01,(46:7.868472e-01,45:4.932338e-01):2.243028e-01):2.308292e-01,(((36:2.235208e-01,42:3.183598e-02):1.186867e-01,((30:6.227723e-02,41:2.519177e-02):5.261660e-02,((44:5.631837e-03,43:9.390848e-04):1.728723e-01,((21:2.828832e-03,22:3.770705e-04):1.175589e-03,23:8.059957e-04):2.244156e-02):4.994558e-02):4.469290e-02):3.459168e-01,3:6.548684e-01):2.121443e-01):7.488144e-02,(4:6.070007e-01,((29:4.160605e-01,25:1.770401e-01):2.252569e-01,2:4.163368e-01):2.028165e-01):9.514321e-02):1.610688e-01):8.585414e-02,((((((26:3.394769e-03,27:8.943164e-03):8.131978e-02,40:1.192990e-01):4.486817e-02,(19:2.954603e-01,((24:5.240488e-03,32:7.021589e-03):1.312545e-01,34:1.048484e-01):8.799469e-03):2.803093e-02):4.589691e-02,(28:1.314340e-01,35:2.286942e-01):7.241132e-02):1.193680e-01,(20:6.736401e-02,33:1.086333e-01):4.012242e-01):6.803892e-02,((39:5.336156e-01,37:3.015426e-01):7.797016e-02,38:3.406195e-01):1.892012e-01):1.497426e-01,1:3.904321e-01);
   tree gen.744000 = [&U] (((((((36:1.867715e-01,42:2.424981e-01):1.133407e-01,(((41:2.292258e-02,30:4.267448e-02):9.448113e-02,(44:7.271044e-03,43:4.031335e-03):1.237335e-01):1.777839e-02,(21:8.562540e-04,(22:2.959365e-03,23:9.288557e-05):4.290393e-03):2.240866e-02):1.581050e-01):2.051619e-01,3:6.394429e-01):2.244163e-01,45:6.933393e-01):6.167951e-02,(((2:4.591655e-01,(29:4.125065e-01,25:2.816026e-01):1.671235e-01):1.037728e-01,(((6:1.231914e+00,((11:9.945740e-01,(12:1.316266e+00,(9:8.726315e-01,5:9.362631e-01):6.875672e-01):1.247369e-01):2.079189e-01,(14:1.162874e+00,((7:1.159154e+00,8:9.431694e-01):1.806374e-01,15:1.169610e+00):1.343750e-01):1.121422e-01):1.022273e-01):2.620414e-02,(((13:1.849552e+00,16:2.107668e+00):2.128221e-01,(17:1.510921e+00,18:2.044799e+00):6.380620e-01):3.205707e-01,10:1.241208e+00):1.729596e-01):6.623578e-01,46:1.091588e+00):2.489267e-01):3.803744e-02,4:5.835254e-01):6.691131e-02):1.291505e-01,31:6.985348e-01):1.065840e-01,(((20:7.045274e-02,33:1.160854e-01):4.016115e-01,(((40:1.044849e-01,(27:7.186669e-03,26:7.527192e-03):7.370876e-02):4.122197e-02,(((24:2.114595e-03,32:1.180800e-02):1.484905e-01,19:2.648849e-01):2.110651e-02,34:1.293165e-01):4.168569e-03):6.085772e-02,(35:2.738875e-01,28:1.523642e-01):4.855109e-02):1.126245e-01):1.008570e-01,(38:2.711207e-01,(39:2.687517e-01,37:2.101718e-01):2.171449e-01):2.044078e-01):1.396481e-01,1:4.122538e-01);
   tree gen.744500 = [&U] (((((((36:1.860832e-01,42:1.170233e-01):1.129230e-01,(((41:2.881738e-02,30:4.251721e-02):9.413293e-02,(44:2.517116e-03,43:1.596688e-03):1.232775e-01):1.710645e-02,((21:2.635704e-03,22:2.948458e-03):4.727018e-03,23:1.645394e-04):2.495129e-02):1.997358e-01):2.044058e-01,3:6.370863e-01):2.235893e-01,45:6.907841e-01):5.376492e-02,((((6:1.227374e+00,((11:9.909086e-01,(12:1.311415e+00,(9:8.694154e-01,5:9.328125e-01):6.467652e-01):1.242772e-01):2.071526e-01,(14:1.158588e+00,((7:1.154882e+00,8:9.396934e-01):1.799717e-01,15:1.165299e+00):1.120079e-01):1.500559e-01):1.058650e-01):8.921839e-02,(((13:1.842736e+00,16:2.099901e+00):2.476931e-01,(17:1.505352e+00,18:2.037263e+00):6.357104e-01):3.193892e-01,10:1.236633e+00):1.723222e-01):6.599167e-01,46:1.087565e+00):1.386982e-01,(4:5.813748e-01,(2:4.574733e-01,(29:4.156335e-01,25:2.805648e-01):1.770050e-01):1.371285e-01):5.422293e-02):4.734643e-02):1.266511e-01,31:6.403468e-01):9.206855e-02,(((20:7.019309e-02,33:1.355481e-01):3.777318e-01,(((40:1.313011e-01,(27:8.993323e-03,26:3.941423e-03):9.908536e-02):2.867683e-02,((19:2.639087e-01,(24:4.471232e-03,32:5.099158e-03):1.425957e-01):2.349846e-02,34:1.282399e-01):8.743411e-03):3.436184e-02,(35:2.728781e-01,28:1.518027e-01):4.837216e-02):1.122094e-01):1.080751e-01,(38:2.701215e-01,(39:1.907288e-01,37:1.862793e-01):2.246869e-01):2.036545e-01):1.525620e-01,1:3.956982e-01);
   tree gen.745000 = [&U] ((((((25:1.930255e-01,29:5.043537e-01):2.127668e-01,2:3.826176e-01):1.803734e-01,4:5.287925e-01):9.977844e-02,((42:5.138323e-01,(3:6.390840e-01,((((44:5.060728e-03,43:1.575866e-03):1.156471e-01,(30:5.673707e-02,41:3.942783e-02):2.940486e-02):5.308550e-02,((22:8.523040e-04,23:4.062683e-03):5.704246e-05,21:1.991763e-03):2.108101e-02):1.680203e-01,36:3.086752e-01):2.655016e-01):7.244428e-02):1.378793e-01,(((10:1.110698e+00,((18:2.275351e+00,17:1.575433e+00):6.922013e-01,(13:1.790453e+00,16:2.086258e+00):2.472270e-01):3.159807e-01):2.228591e-01,((((12:1.348134e+00,(5:9.279993e-01,9:9.702148e-01):5.982366e-01):1.330585e-01,11:1.117717e+00):1.269190e-01,(((7:1.209060e+00,8:1.002426e+00):1.428469e-01,15:1.094795e+00):1.635268e-01,14:1.104980e+00):2.076061e-01):1.571388e-01,6:1.263174e+00):4.901781e-02):7.711242e-01,(46:1.119442e+00,45:6.697756e-01):9.495500e-02):1.334256e-01):9.918590e-02):1.529722e-01,31:6.725478e-01):1.017743e-01,(((33:9.976541e-02,20:6.722577e-02):4.439478e-01,((34:1.500770e-01,(35:2.089574e-01,28:1.198602e-01):4.501269e-02):6.860607e-02,(((26:5.299997e-03,27:1.160159e-02):8.180359e-02,40:9.212294e-02):2.559287e-02,(19:2.334322e-01,(24:4.936124e-03,32:4.512546e-03):1.058926e-01):2.015644e-02):5.983047e-02):6.689693e-02):9.736211e-02,((39:6.182392e-01,38:3.214609e-01):1.909001e-02,37:4.874451e-01):1.602918e-01):1.167509e-01,1:4.300140e-01);
   tree gen.745500 = [&U] (((((((36:8.020790e-02,42:4.157526e-02):2.024408e-01,(((41:3.787512e-02,30:4.241812e-02):7.730818e-02,((22:1.183542e-03,21:8.246499e-04):1.427336e-03,23:1.228479e-03):4.302292e-02):1.690398e-02,(44:3.586930e-03,43:1.362138e-04):1.281381e-01):1.704148e-01):2.818588e-01,3:6.356016e-01):2.230682e-01,((((((11:9.885993e-01,(12:1.308359e+00,(9:8.673893e-01,5:9.306387e-01):6.452580e-01):1.239876e-01):2.066699e-01,(14:1.191215e+00,((7:1.146998e+00,8:1.105078e+00):1.610218e-01,15:1.023553e+00):1.073424e-01):1.732208e-01):1.056183e-01,6:1.224514e+00):8.901047e-02,(((13:1.838441e+00,16:2.095007e+00):2.430150e-01,(17:1.501844e+00,18:2.032516e+00):7.822742e-01):3.186449e-01,10:1.212684e+00):1.969224e-01):4.260845e-01,46:1.085030e+00):3.648842e-01,45:6.586147e-01):7.386094e-02):4.211982e-02,(4:6.115808e-01,(2:4.564072e-01,(29:4.146649e-01,25:2.799110e-01):2.827797e-01):1.270692e-01):1.026534e-01):1.254154e-01,31:6.351384e-01):1.162897e-01,(((20:7.309554e-02,33:1.064157e-01):3.857612e-01,((((40:1.332121e-01,(27:1.595126e-02,26:6.629598e-03):6.284348e-02):5.746166e-02,(19:2.632936e-01,(24:9.155692e-03,32:7.323333e-03):1.422634e-01):1.577651e-02):9.564558e-03,34:1.222356e-01):5.372778e-02,(35:2.722422e-01,28:1.575583e-01):5.370503e-02):9.250790e-02):8.866861e-02,(38:2.694920e-01,(39:1.418702e-01,37:1.126903e-01):2.116726e-01):2.011317e-01):1.522065e-01,1:3.588902e-01);
   tree gen.746000 = [&U] (((((((36:1.381575e-01,42:1.568004e-01):1.871401e-01,(((41:1.536464e-02,30:6.427621e-02):7.687976e-02,((21:1.611222e-03,23:8.797092e-04):6.082602e-05,22:1.482309e-03):4.278450e-02):5.386674e-02,(44:4.580039e-03,43:8.190884e-05):1.255330e-01):1.486300e-01):2.637206e-01,3:6.320793e-01):2.100331e-01,((46:9.699261e-01,45:6.549649e-01):4.891621e-02,((((11:9.831209e-01,(12:1.301108e+00,(9:8.625826e-01,5:9.254814e-01):6.416822e-01):1.233005e-01):2.055246e-01,(14:1.184614e+00,((7:1.140642e+00,8:1.103481e+00):1.032345e-01,15:1.127375e+00):1.067475e-01):1.722608e-01):1.050330e-01,6:1.153540e+00):1.004411e-01,(((13:1.828253e+00,16:2.083397e+00):2.416683e-01,(17:1.493522e+00,18:2.121989e+00):7.160187e-01):2.441571e-01,10:1.205589e+00):1.795023e-01):6.923549e-01):4.269078e-02):8.150067e-02,(4:5.278224e-01,(2:4.538779e-01,(29:4.095918e-01,25:3.283393e-01):2.399704e-01):1.246529e-01):1.205713e-01):1.705508e-01,31:6.316187e-01):1.156453e-01,(((20:7.269047e-02,33:1.058260e-01):3.836234e-01,(((19:2.618346e-01,34:1.503021e-01):8.985189e-03,((24:8.370830e-03,32:8.776875e-03):1.396212e-01,(40:1.324739e-01,(27:1.586286e-02,26:6.592860e-03):8.860367e-02):2.829676e-02):2.788586e-02):5.523635e-02,(35:2.695382e-01,28:1.566852e-01):5.447175e-02):1.144049e-01):6.838720e-02,(38:3.252802e-01,(39:1.410840e-01,37:1.080804e-01):2.952150e-01):2.620623e-01):1.560163e-01,1:3.569013e-01);
   tree gen.746500 = [&U] (((((((36:1.625987e-01,42:5.584036e-02):1.653332e-01,(((41:1.576165e-02,30:4.082305e-02):6.779517e-02,(21:2.829745e-03,(22:1.353741e-03,23:1.750831e-03):1.047017e-03):6.278498e-02):2.268162e-02,(44:4.698381e-03,43:9.459456e-05):1.287766e-01):1.429150e-01):2.708844e-01,3:6.484114e-01):2.154600e-01,((45:6.718883e-01,((((11:1.008523e+00,(12:1.334727e+00,(9:8.848705e-01,5:9.493946e-01):6.582624e-01):1.795825e-01):2.108351e-01,(14:1.215223e+00,((7:1.170114e+00,8:1.102396e+00):2.070363e-01,15:1.156505e+00):1.095058e-01):1.767118e-01):1.077469e-01,(((13:1.875493e+00,16:2.137229e+00):2.479127e-01,(17:1.532112e+00,18:2.176818e+00):7.345197e-01):2.357809e-01,10:1.236740e+00):3.084323e-01):1.030364e-01,6:1.183346e+00):6.997514e-01):5.018014e-02,46:9.949877e-01):4.558046e-02):1.159846e-01,(4:5.344453e-01,(2:4.656055e-01,(29:3.409296e-01,25:3.368232e-01):2.641606e-01):1.500221e-01):9.860375e-02):1.314313e-01,31:6.479389e-01):1.186334e-01,(((20:7.456870e-02,33:1.085604e-01):3.935357e-01,((((24:1.070427e-02,32:4.925579e-03):1.432288e-01,(40:8.470291e-02,(27:4.596271e-03,26:7.156026e-03):9.089307e-02):3.611518e-02):2.016676e-02,(34:1.567776e-01,19:2.686000e-01):4.514616e-03):5.524720e-02,(35:2.765027e-01,28:1.697332e-01):2.743154e-02):1.162316e-01):6.931141e-02,(38:3.336850e-01,(39:1.447295e-01,37:1.108730e-01):2.206274e-01):2.688336e-01):1.455644e-01,1:3.630147e-01);
   tree gen.747000 = [&U] (((((((36:1.591650e-01,42:2.143308e-02):1.618418e-01,(((41:1.542880e-02,30:6.311642e-02):6.636349e-02,((22:2.885292e-03,23:2.227092e-03):1.061807e-05,21:9.589160e-04):2.150084e-02):4.821642e-02,(44:5.970848e-03,43:5.981255e-05):1.536016e-01):2.074044e-01):2.651639e-01,3:6.347184e-01):2.109100e-01,((45:6.576996e-01,((((11:9.872257e-01,(12:1.306541e+00,(9:8.661841e-01,5:9.293455e-01):6.443614e-01):1.757902e-01):1.229627e-01,(14:1.189560e+00,((7:1.047015e+00,8:1.079116e+00):2.273050e-01,15:1.132082e+00):1.071932e-01):1.729801e-01):1.366568e-01,6:1.158356e+00):8.866457e-02,(((13:1.835887e+00,16:2.092096e+00):1.818064e-01,(17:1.499757e+00,18:2.130848e+00):7.190083e-01):3.745117e-01,10:1.210623e+00):1.289121e-01):6.849742e-01):4.912045e-02,46:9.688423e-01):1.232290e-01):1.135353e-01,(4:5.231591e-01,(2:4.557730e-01,(29:3.479611e-01,25:2.289070e-01):3.542683e-01):9.845185e-02):1.139129e-01):1.286557e-01,31:6.285994e-01):1.161281e-01,(((20:7.299397e-02,33:1.062678e-01):3.852252e-01,((((24:7.599983e-03,32:7.379423e-03):1.402041e-01,(40:8.291417e-02,(27:4.499208e-03,26:3.141624e-03):9.792880e-02):4.118658e-02):1.296883e-02,(34:1.534668e-01,19:2.629278e-01):4.419278e-03):4.692771e-02,(35:2.725647e-01,28:1.234038e-01):5.669438e-02):1.071938e-01):6.784771e-02,(38:3.266383e-01,(39:1.282200e-01,37:1.018103e-01):2.953520e-01):2.631564e-01):1.424904e-01,1:3.553486e-01);
   tree gen.747500 = [&U] (((((((36:1.088023e-01,42:9.382714e-03):2.402905e-01,((22:6.566113e-04,(23:6.603238e-03,21:3.840136e-04):1.885690e-03):1.987829e-02,((41:1.321213e-02,30:6.254920e-02):4.717925e-02,(44:4.699021e-03,43:5.824290e-04):1.439746e-01):4.149568e-02):2.055405e-01):2.627809e-01,3:6.290142e-01):2.127330e-01,(45:6.517888e-01,(((((11:9.783535e-01,(12:1.294799e+00,(9:8.583997e-01,5:9.209935e-01):6.385705e-01):1.742103e-01):1.218576e-01,(14:1.178869e+00,((7:1.037605e+00,8:1.069418e+00):1.651459e-01,15:1.121908e+00):1.479057e-01):1.481827e-01):1.354286e-01,6:1.147946e+00):7.735346e-02,(((13:1.819388e+00,16:2.073294e+00):3.941520e-01,(17:1.486279e+00,18:2.111699e+00):7.125466e-01):2.607125e-01,10:1.199743e+00):2.321099e-01):6.572774e-01,46:9.601354e-01):4.791304e-02):1.023092e-01):1.178610e-01,(4:5.184574e-01,(2:4.415399e-01,(29:3.448340e-01,25:2.268498e-01):3.510845e-01):1.234446e-01):1.128892e-01):1.274995e-01,31:6.229502e-01):1.510005e-01,(((20:7.644727e-02,33:1.053128e-01):3.817631e-01,((((40:1.068433e-01,(27:1.765801e-02,26:3.113390e-03):8.028889e-02):1.773894e-02,((24:7.738302e-03,32:7.313104e-03):1.216080e-01,19:2.652769e-01):2.515286e-02):5.832162e-03,34:1.129736e-01):6.532748e-02,(35:2.701152e-01,28:1.360994e-01):4.619944e-02):9.271037e-02):6.723796e-02,(38:3.112643e-01,(39:1.270677e-01,37:1.008953e-01):2.926976e-01):2.712887e-01):1.412099e-01,1:3.619049e-01);
   tree gen.748000 = [&U] (((((((36:1.111653e-01,42:9.586486e-03):2.455091e-01,((41:1.361367e-02,30:8.899416e-02):4.015835e-02,((44:4.801074e-03,43:1.853155e-03):1.588078e-01,(22:6.119343e-04,(21:2.205482e-05,23:1.306922e-03):3.464375e-03):1.796192e-02):3.524518e-02):8.869501e-02):2.684879e-01,3:6.426751e-01):2.093535e-01,((46:1.137243e+00,(6:1.172877e+00,((((13:1.858901e+00,16:2.118322e+00):2.930278e-01,(17:1.518558e+00,18:2.157560e+00):7.280215e-01):2.663746e-01,10:1.225799e+00):3.005754e-01,((11:9.996012e-01,(12:1.322919e+00,(9:8.770423e-01,5:9.409955e-01):6.524389e-01):2.294691e-01):1.668390e-01,(14:1.204472e+00,((7:1.060140e+00,8:1.055412e+00):1.825028e-01,15:1.146273e+00):1.148897e-01):1.972287e-01):6.277672e-02):7.838076e-02):6.962410e-01):1.204446e-02,45:6.434870e-01):1.539529e-01):1.255201e-01,(4:5.609002e-01,(2:4.511292e-01,(29:3.972577e-01,25:2.317765e-01):2.415164e-01):1.261255e-01):1.153409e-01):1.655842e-01,31:6.364793e-01):7.936136e-02,(((20:6.276844e-02,33:1.076000e-01):3.900542e-01,((34:1.823295e-01,((40:1.002064e-01,(27:7.716423e-03,26:3.181006e-03):8.203259e-02):2.394176e-02,((24:7.906361e-03,32:1.040239e-02):1.464395e-01,19:2.710381e-01):2.228964e-02):1.378896e-02):2.685361e-02,(35:2.759815e-01,28:1.488933e-01):4.727149e-02):1.061448e-01):4.731563e-02,(38:2.403851e-01,(39:7.887531e-02,37:1.030865e-01):2.708097e-01):2.705724e-01):1.586355e-01,1:3.697647e-01);
   tree gen.748500 = [&U] (((((4:5.598323e-01,(2:4.502704e-01,(29:3.965014e-01,25:2.313353e-01):2.427533e-01):8.667280e-02):9.573673e-02,(((36:1.365722e-01,42:3.128949e-02):2.450417e-01,(((44:4.791934e-03,43:2.769839e-03):1.414853e-01,(41:1.358775e-02,30:6.167321e-02):5.263128e-02):3.421666e-02,(22:1.702577e-03,(23:1.146926e-03,21:1.551675e-05):1.169893e-03):2.508128e-02):8.852616e-02):2.806330e-01,3:6.414516e-01):3.020462e-01):4.492738e-02,(((6:1.170644e+00,((((13:1.939339e+00,16:2.114289e+00):2.898476e-01,(17:1.515667e+00,18:2.153453e+00):7.266356e-01):3.603659e-01,10:1.223466e+00):1.712641e-01,((11:9.976982e-01,(12:1.320400e+00,(9:8.753726e-01,5:9.392041e-01):6.511968e-01):2.290323e-01):1.358935e-01,(14:1.202179e+00,((7:1.058122e+00,8:1.023588e+00):1.818711e-01,15:1.144091e+00):1.146710e-01):1.579073e-01):5.990828e-02):8.477773e-02):6.949155e-01,45:6.422620e-01):1.202153e-02,46:1.135078e+00):1.536599e-01):1.506222e-01,31:6.784570e-01):8.741518e-02,(((20:8.466409e-02,33:1.349088e-01):4.050068e-01,(((40:1.000156e-01,(27:1.021754e-02,26:4.329224e-03):8.098870e-02):2.874075e-02,((24:4.008734e-03,32:5.646170e-03):1.461607e-01,19:2.705221e-01):2.224721e-02):3.248367e-02,((35:2.415794e-01,28:1.543342e-01):3.323062e-02,34:1.819824e-01):1.657978e-02):1.035346e-01):8.600957e-02,(38:2.399275e-01,(39:2.863057e-01,37:9.008177e-02):2.423380e-01):2.812606e-01):1.583335e-01,1:3.690607e-01);
   tree gen.749000 = [&U] ((31:6.565372e-01,((((6:1.393297e+00,((((12:1.307482e+00,(5:9.431649e-01,9:8.678812e-01):6.092704e-01):2.860607e-01,11:1.095745e+00):1.818319e-01,((15:1.099101e+00,(8:9.975071e-01,7:1.119198e+00):1.783660e-01):7.593984e-02,14:1.256886e+00):2.030765e-01):5.456743e-02,(10:1.166434e+00,(16:2.484100e+00,(13:2.039397e+00,(17:1.498715e+00,18:2.194026e+00):6.524475e-01):2.036850e-01):3.173364e-01):3.452042e-01):7.577919e-02):6.519156e-01,(46:5.747246e-01,45:1.422611e-01):6.104980e-01):1.126769e-01,(((36:2.015640e-01,42:1.176087e-01):1.350918e-01,((44:2.229936e-03,43:5.436506e-04):8.056169e-02,((30:7.127902e-02,41:9.438735e-03):5.757628e-02,((22:5.347742e-04,21:9.786445e-04):1.239278e-04,23:9.437052e-04):4.058027e-02):6.569375e-02):1.295897e-01):3.271627e-01,3:6.013518e-01):2.148081e-01):8.907650e-02,(4:5.755133e-01,((29:4.424053e-01,25:3.583758e-01):1.886178e-01,2:4.796478e-01):1.361388e-01):8.577233e-02):1.759716e-01):9.559620e-02,((((((26:6.007528e-03,27:1.600881e-02):8.441589e-02,40:1.243855e-01):1.759659e-02,((24:2.871742e-03,32:7.667350e-03):1.194063e-01,(34:1.233872e-01,19:2.658534e-01):8.075357e-03):1.374524e-02):5.076614e-02,(28:1.343376e-01,35:2.836907e-01):4.133131e-02):1.144696e-01,(20:6.119321e-02,33:1.248466e-01):4.397188e-01):8.238088e-02,((39:1.206486e-01,37:8.929780e-02):2.603950e-01,38:2.731436e-01):2.117576e-01):1.091573e-01,1:4.297452e-01);
   tree gen.749500 = [&U] ((((((4:5.544105e-01,(2:3.561581e-01,(29:4.632381e-01,25:3.467549e-01):1.820673e-01):1.645840e-01):9.480955e-02,(((36:4.900557e-02,42:3.526637e-03):2.319697e-01,(((44:4.745525e-03,43:1.399900e-03):1.401151e-01,(41:4.012380e-02,30:5.264025e-02):6.387590e-02):2.097346e-02,(22:1.238339e-03,(23:1.415067e-03,21:1.419713e-03):1.914551e-04):3.358425e-02):1.076184e-01):2.779151e-01,3:6.563397e-01):2.991210e-01):3.849273e-02,(45:6.360418e-01,((6:1.159307e+00,(((13:1.920557e+00,16:2.033577e+00):2.467229e-01,(17:1.500988e+00,18:2.208226e+00):7.195983e-01):2.268744e-01,10:1.211617e+00):2.641558e-01):8.352894e-02,((11:9.880358e-01,(12:1.307613e+00,(9:8.683832e-01,5:9.301081e-01):6.999078e-01):1.198609e-01):1.521193e-01,(14:1.190536e+00,((7:1.047874e+00,8:1.013675e+00):1.512212e-01,15:1.133011e+00):1.089946e-01):1.948703e-01):8.785899e-02):7.396446e-01):2.055631e-01):2.511903e-02,46:1.410443e+00):8.810220e-02,31:6.718863e-01):1.040905e-01,(((20:6.664397e-02,33:1.314269e-01):3.948803e-01,(((40:1.174976e-01,(27:1.033647e-02,26:3.033719e-03):8.020434e-02):1.230564e-02,((24:5.771433e-03,32:6.626208e-03):1.426982e-01,19:2.744183e-01):3.830828e-02):6.008188e-02,((35:2.392397e-01,28:1.528395e-01):6.070260e-02,34:1.791958e-01):2.586683e-02):4.350534e-02):9.762973e-02,(38:2.376039e-01,(39:3.232452e-02,37:2.562424e-02):3.800991e-01):2.790941e-01):1.622431e-01,1:3.654865e-01);
   tree gen.750000 = [&U] ((((((4:5.711850e-01,(2:3.669341e-01,(29:4.772540e-01,25:3.572465e-01):1.875760e-01):2.191662e-01):1.069477e-01,(((36:3.092889e-02,42:1.220622e-02):2.099802e-01,((((23:4.112314e-04,21:1.080254e-03):6.806425e-04,22:1.275807e-03):3.113340e-02,(44:1.507562e-03,43:1.442256e-03):1.443545e-01):1.530798e-02,(41:1.011874e-02,30:5.423296e-02):7.036202e-02):1.917164e-01):2.269185e-01,3:6.761982e-01):2.060497e-01):6.697510e-02,(45:6.552862e-01,(((((13:1.978666e+00,16:2.095106e+00):2.541879e-01,(17:1.542715e+00,18:2.187911e+00):7.413708e-01):2.337389e-01,10:1.195125e+00):2.721482e-01,((11:1.017930e+00,(12:1.347176e+00,(9:8.946574e-01,5:9.582499e-01):7.210846e-01):1.234875e-01):1.567218e-01,(14:1.226558e+00,((7:1.079579e+00,8:1.044345e+00):1.829187e-01,15:1.167292e+00):1.122924e-01):1.327543e-01):9.051729e-02):8.605623e-02,6:1.194383e+00):7.774276e-01):1.095440e-01):8.323226e-02,46:1.453118e+00):2.752038e-02,31:6.922152e-01):1.072399e-01,(((20:7.720939e-02,33:1.354034e-01):4.068280e-01,(((40:1.210526e-01,(27:9.907694e-03,26:4.471392e-03):8.263105e-02):2.011730e-02,((24:5.946056e-03,32:6.826694e-03):1.470157e-01,19:2.715995e-01):3.946735e-02):4.397429e-02,((35:2.464783e-01,28:1.574639e-01):4.079529e-02,34:1.846177e-01):3.202675e-02):1.283657e-01):7.679689e-02,(38:2.447929e-01,(39:3.330254e-02,37:2.639954e-02):3.915996e-01):2.875385e-01):1.494445e-01,1:3.765448e-01);
   tree gen.750500 = [&U] (((((4:5.633759e-01,(2:3.619175e-01,(29:4.707291e-01,25:1.698382e-01):1.850115e-01):1.771103e-01):8.499830e-02,((((36:4.044702e-02,42:2.358815e-02):2.071094e-01,((23:7.355183e-04,(22:1.385690e-03,21:2.834281e-04):3.516753e-04):3.160416e-02,((41:1.767984e-02,30:5.349150e-02):5.046656e-02,(44:1.430291e-03,43:2.211417e-03):1.306729e-01):2.913589e-02):1.712841e-01):2.619207e-01,3:6.669534e-01):2.433565e-01,(45:6.536511e-01,(((((13:1.951614e+00,16:2.066462e+00):2.507127e-01,(17:1.418710e+00,18:2.157998e+00):6.029425e-01):2.305432e-01,10:1.178785e+00):2.684275e-01,((11:1.004013e+00,(12:1.328758e+00,(9:8.824258e-01,5:9.451489e-01):7.112260e-01):1.232016e-01):1.545792e-01,(14:1.209788e+00,((7:1.064819e+00,8:1.030067e+00):1.998004e-01,15:1.151333e+00):1.720467e-01):1.534288e-01):8.127425e-02):8.487969e-02,6:1.178054e+00):7.667988e-01):1.333225e-01):4.444668e-02):1.049747e-01,46:1.433251e+00):5.990314e-02,31:6.827514e-01):9.910582e-02,(((20:4.301744e-02,33:1.357183e-01):4.012660e-01,((19:2.678862e-01,((24:5.864763e-03,32:7.448579e-03):1.450058e-01,(40:1.133702e-01,(27:9.772238e-03,26:4.410261e-03):8.150133e-02):2.473115e-02):3.892776e-02):4.064755e-02,((35:2.431085e-01,28:1.553111e-01):4.023754e-02,34:1.820936e-01):4.947122e-02):1.007591e-01):9.548435e-02,(38:2.414462e-01,(39:6.868941e-02,37:2.603861e-02):2.600755e-01):3.361325e-01):1.656561e-01,1:3.713968e-01);
   tree gen.751000 = [&U] ((((45:6.465976e-01,((((44:3.397449e-03,43:4.449315e-04):1.019317e-01,((30:3.426218e-02,41:2.045850e-02):6.819061e-02,((22:4.080750e-04,21:3.184197e-03):1.200380e-04,23:7.048231e-04):3.226275e-02):4.382741e-02):1.294092e-01,36:2.785680e-01):3.087820e-01,(3:5.389231e-01,42:4.635899e-01):1.279054e-01):1.582311e-01):8.720273e-02,((((6:1.107942e+00,((((17:1.349683e+00,18:2.260251e+00):7.608997e-01,(16:2.104614e+00,13:2.016303e+00):2.593473e-01):2.866790e-01,10:1.196215e+00):1.958565e-01,((11:1.029975e+00,((9:8.453888e-01,5:9.164373e-01):6.914952e-01,12:1.507255e+00):1.393790e-01):7.356191e-02,((15:1.108441e+00,(7:1.117920e+00,8:9.882539e-01):2.116262e-01):1.482465e-01,14:1.264945e+00):1.321490e-01):9.829295e-02):1.024674e-01):5.703038e-01,46:1.302640e+00):1.928700e-01,(2:4.161898e-01,(25:3.096618e-01,29:3.729575e-01):2.750264e-01):1.379937e-01):4.101723e-02,4:6.087377e-01):9.481516e-02):1.273447e-01,31:6.766647e-01):9.946539e-02,((38:2.619150e-01,(39:2.849382e-01,37:6.174485e-02):2.336211e-01):2.299045e-01,(((((26:4.283277e-03,27:1.552017e-02):9.190046e-02,40:1.590211e-01):2.017991e-02,(19:2.694392e-01,(24:6.109941e-03,32:5.335631e-03):1.295567e-01):1.040110e-02):8.492662e-02,(34:1.477632e-01,(35:2.294924e-01,28:1.317702e-01):5.364597e-02):3.631754e-02):9.811335e-02,(33:1.022033e-01,20:7.003825e-02):4.514916e-01):6.709451e-02):1.801810e-01,1:3.828138e-01);
   tree gen.751500 = [&U] ((((45:6.268280e-01,((((44:1.236366e-03,43:1.150467e-03):9.881518e-02,((30:2.186948e-02,41:6.509219e-02):7.451139e-02,(22:7.095495e-04,(21:1.622633e-03,23:3.187151e-04):9.980917e-05):4.983316e-02):2.785656e-02):1.547730e-01,36:2.700508e-01):2.993411e-01,(3:5.224457e-01,42:4.494158e-01):8.867771e-02):2.028533e-01):8.453652e-02,((((6:1.074067e+00,((((17:1.308416e+00,18:2.191144e+00):7.376353e-01,(16:2.040266e+00,13:1.954655e+00):2.514178e-01):2.778314e-01,10:1.196382e+00):2.742597e-01,((11:1.035687e+00,((9:8.195412e-01,5:8.884174e-01):6.703528e-01,12:1.461171e+00):1.351175e-01):1.045132e-01,((15:1.074550e+00,(7:1.083739e+00,8:9.580382e-01):2.051558e-01):1.375368e-01,14:1.226269e+00):1.317603e-01):1.671686e-01):9.933451e-02):5.528668e-01,46:1.262812e+00):1.869731e-01,(2:4.034648e-01,(25:2.002673e-01,29:3.615544e-01):2.666175e-01):1.337746e-01):5.519033e-02,4:5.901256e-01):7.201314e-02):1.545821e-01,31:6.559758e-01):9.642425e-02,((38:2.561917e-01,(39:1.885814e-01,37:2.362156e-01):1.921077e-01):2.228752e-01,(((((26:4.152316e-03,27:1.504564e-02):7.563241e-02,40:1.541591e-01):2.039543e-02,(19:2.612012e-01,(24:5.923131e-03,32:5.172496e-03):1.255955e-01):3.734067e-02):8.233001e-02,(34:1.432454e-01,(35:2.087794e-01,28:1.277413e-01):5.200576e-02):4.195504e-02):9.511355e-02,(33:9.907841e-02,20:6.789685e-02):4.376873e-01):9.228422e-02):1.746720e-01,1:3.711094e-01);
   tree gen.752000 = [&U] (((((((36:6.892479e-04,42:3.918514e-03):3.553230e-01,((((23:4.394727e-03,21:2.971551e-03):1.458316e-03,22:3.524778e-04):5.644540e-02,(41:2.312641e-02,30:8.331693e-02):6.216785e-02):1.133994e-02,(44:1.199470e-03,43:5.704783e-04):1.464763e-01):1.891006e-01):2.673208e-01,3:6.534643e-01):2.189402e-01,((46:1.518163e+00,((((11:1.024713e+00,(12:1.392951e+00,(9:9.006189e-01,5:8.688723e-01):7.258895e-01):1.255315e-01):1.618699e-01,(14:1.234731e+00,((7:1.086773e+00,8:1.051304e+00):1.173968e-01,15:1.175070e+00):1.172537e-01):2.019555e-01):7.964482e-02,6:1.202342e+00):4.973377e-02,(((13:1.991851e+00,16:2.200699e+00):3.125416e-01,(17:1.447960e+00,18:2.202490e+00):6.958396e-01):2.784448e-01,10:1.203089e+00):2.739617e-01):7.826080e-01):1.696416e-02,45:6.626818e-01):1.002873e-01):6.325332e-02,(4:5.749911e-01,(2:3.704225e-01,(29:4.448383e-01,25:4.318308e-01):2.423120e-01):1.834460e-01):9.625297e-02):1.366269e-01,31:6.611722e-01):1.350430e-01,(((20:4.084151e-02,33:1.557927e-01):4.095389e-01,((35:2.481207e-01,28:1.518519e-01):6.041795e-02,((19:2.742461e-01,(34:9.193088e-02,(24:5.382373e-03,32:7.688118e-03):1.170019e-01):3.066895e-02):1.562136e-02,(40:1.150596e-01,(27:4.299272e-03,26:4.406006e-03):7.177249e-02):2.251293e-02):2.349917e-02):9.174502e-02):1.093544e-01,(38:2.464241e-01,(39:1.174983e-01,37:8.776950e-02):1.816799e-01):3.275896e-01):1.627491e-01,1:3.790539e-01);
   tree gen.752500 = [&U] ((31:6.198554e-01,((((((22:2.547629e-04,(23:1.569099e-03,21:1.237607e-03):6.656089e-04):4.960595e-02,(30:1.036739e-01,(41:2.388374e-02,(44:2.654769e-03,43:1.328235e-03):1.300598e-01):7.579939e-03):2.857274e-02):1.596405e-01,(42:4.150963e-02,36:8.369578e-02):2.046954e-01):3.081409e-01,3:6.754893e-01):2.292717e-01,(4:5.433584e-01,((29:2.884358e-01,25:3.793910e-01):1.954746e-01,2:4.015756e-01):1.235052e-01):1.108486e-01):7.487133e-02,((((10:1.086314e+00,((17:1.414979e+00,18:2.348643e+00):6.192201e-01,(13:1.758775e+00,16:2.013163e+00):2.084940e-01):3.367248e-01):3.031301e-01,6:1.315451e+00):6.014261e-02,(((12:1.234431e+00,(5:8.904687e-01,9:8.365436e-01):6.117641e-01):2.178390e-01,11:9.936686e-01):1.044048e-01,((15:1.082617e+00,(8:9.159197e-01,7:1.157457e+00):9.712116e-02):5.278577e-02,14:1.283570e+00):2.097662e-01):5.222511e-02):7.492352e-01,(46:4.063269e-01,45:3.252021e-01):3.526840e-01):1.345789e-01):1.320779e-01):9.211542e-02,((((34:1.419294e-01,((19:2.409718e-01,(24:3.265186e-03,32:3.782885e-03):1.484179e-01):3.598533e-02,((26:1.719916e-03,27:1.228553e-02):7.867124e-02,40:1.097366e-01):3.192147e-02):5.360805e-02):3.350848e-02,(28:1.365438e-01,35:2.495598e-01):7.987270e-02):1.086502e-01,(20:7.224008e-02,33:1.237787e-01):4.343416e-01):1.032508e-01,((39:1.546849e-01,37:1.329148e-01):3.317006e-01,38:2.340254e-01):2.053822e-01):1.520681e-01,1:3.644191e-01);
   tree gen.753000 = [&U] (((((2:4.000259e-01,(25:2.237572e-01,29:3.780829e-01):2.282388e-01):1.535585e-01,4:5.624337e-01):1.620230e-01,(((6:1.203722e+00,(((11:1.015803e+00,((9:7.992959e-01,5:8.808449e-01):6.125541e-01,12:1.386436e+00):1.687707e-01):1.329389e-01,((15:1.065391e+00,(7:1.074502e+00,8:9.498722e-01):2.034071e-01):1.337814e-01,14:1.215817e+00):1.513065e-01):1.208287e-01,(((17:1.297264e+00,18:2.404420e+00):6.856706e-01,(16:2.188192e+00,13:1.937994e+00):2.492748e-01):2.754633e-01,10:1.186185e+00):2.938002e-01):9.050470e-02):6.524779e-01,46:9.095276e-01):2.393057e-01,(45:9.027475e-01,(((((23:7.038977e-04,22:5.830924e-04):9.656925e-04,21:1.489748e-04):5.196917e-02,((44:1.753571e-03,43:4.658654e-03):1.402219e-01,(30:5.627399e-02,41:3.278116e-02):2.248212e-02):2.111745e-02):1.426673e-01,36:2.775280e-01):2.705821e-01,(3:5.179925e-01,42:4.246889e-01):5.185407e-02):1.603628e-01):5.569201e-02):1.001254e-01):1.065792e-01,31:6.503845e-01):9.267682e-02,((38:2.357908e-01,(39:2.228864e-01,37:7.331789e-02):2.819804e-01):2.158835e-01,(((((26:2.177847e-03,27:1.080345e-02):7.816732e-02,40:1.233410e-01):5.712066e-02,(19:2.253599e-01,(24:1.988316e-03,32:4.151558e-03):1.306980e-01):1.477281e-02):8.351128e-02,(34:1.420244e-01,(35:2.359510e-01,28:9.848957e-02):3.119758e-02):5.326681e-02):9.074279e-02,(33:9.823390e-02,20:4.187518e-02):4.339567e-01):6.311751e-02):1.731832e-01,1:3.857158e-01);
   tree gen.753500 = [&U] (((((((36:4.723150e-02,42:9.446531e-02):2.777692e-01,((22:2.376418e-03,(23:3.220415e-03,21:5.243672e-04):6.654040e-04):1.566828e-02,((44:7.695081e-03,43:1.931029e-03):1.059624e-01,(41:4.285825e-02,30:4.921296e-02):4.116114e-02):4.119379e-02):1.930376e-01):2.487738e-01,3:6.517825e-01):2.221471e-01,((((6:1.197081e+00,((11:1.022076e+00,(12:1.389366e+00,(9:9.074808e-01,5:1.000699e+00):6.816963e-01):2.239180e-01):1.459604e-01,(14:1.182723e+00,((7:1.214705e+00,8:1.048598e+00):8.995819e-02,15:1.166870e+00):9.308751e-02):2.076360e-01):1.055447e-01):6.054060e-02,(((13:1.935068e+00,16:2.171962e+00):1.015339e-01,(17:1.606473e+00,18:2.534117e+00):6.019407e-01):2.720176e-01,10:1.199992e+00):2.969667e-01):7.299471e-01,46:9.461504e-01):7.586038e-02,45:9.341764e-01):5.404325e-02):7.855553e-02,(4:5.735113e-01,(2:3.653625e-01,(29:4.344198e-01,25:2.608190e-01):1.698002e-01):2.111731e-01):9.856526e-02):1.323579e-01,31:6.594705e-01):1.380803e-01,(((20:5.143006e-02,33:1.210979e-01):4.490141e-01,((35:2.781504e-01,28:1.452681e-01):5.693940e-02,((19:2.735402e-01,(34:8.128241e-02,(24:3.916901e-03,32:5.827496e-03):5.276329e-02):5.133815e-02):1.973410e-02,(40:1.147634e-01,(27:1.731379e-02,26:4.394667e-03):9.007101e-02):9.398806e-03):5.167112e-02):1.104677e-01):9.096911e-02,(38:3.050994e-01,(39:1.755483e-01,37:1.327444e-01):4.694030e-01):1.320847e-01):1.623303e-01,1:3.780784e-01);
   tree gen.754000 = [&U] (((((2:3.958929e-01,(25:2.366711e-01,29:4.026820e-01):2.414114e-01):1.204601e-01,4:5.948941e-01):1.118918e-01,((((6:1.273194e+00,((11:1.074430e+00,((9:9.234721e-01,5:9.316821e-01):6.890617e-01,12:1.466453e+00):2.139169e-01):1.406114e-01,((15:1.126879e+00,(7:1.136516e+00,8:1.004693e+00):1.891435e-01):8.886427e-02,14:1.285987e+00):1.853447e-01):7.647326e-02):8.716970e-02,(((17:1.479526e+00,18:2.141344e+00):8.013474e-01,(16:2.187950e+00,13:2.049844e+00):2.504025e-01):3.139481e-01,10:1.173698e+00):1.900101e-01):6.886826e-01,46:9.620202e-01):1.438961e-01,(45:7.406675e-01,(42:3.941846e-01,(3:5.478880e-01,((((44:3.850449e-03,43:2.354607e-03):1.607958e-01,(30:2.678559e-02,41:2.729858e-02):5.527220e-02):1.450547e-02,((23:1.020822e-03,21:1.199653e-03):4.537934e-04,22:1.937951e-04):3.569402e-02):1.663238e-01,36:2.935453e-01):2.827160e-01):1.128924e-01):7.795581e-02):4.864023e-02):8.998052e-02):1.118253e-01,31:7.486708e-01):1.177077e-01,((38:2.808605e-01,(39:1.722463e-01,37:8.804673e-02):4.715498e-01):1.619557e-01,(((((26:2.612460e-03,27:1.879566e-02):9.178578e-02,40:1.304595e-01):2.643454e-02,(19:2.796994e-01,(24:3.759862e-03,32:1.078181e-02):1.382412e-01):1.976884e-02):6.798264e-02,(34:1.597118e-01,(35:2.414212e-01,28:1.041738e-01):6.438453e-02):5.273025e-02):1.050438e-01,(33:1.039034e-01,20:5.213426e-02):4.490433e-01):5.701078e-02):1.614177e-01,1:4.300876e-01);
   tree gen.754500 = [&U] (((((2:3.959743e-01,(25:2.162989e-01,29:4.027648e-01):2.117964e-01):2.163616e-01,4:5.950164e-01):1.119148e-01,(((6:1.273455e+00,(((11:1.074650e+00,((9:9.236619e-01,5:9.318736e-01):6.892033e-01,12:1.466755e+00):2.139609e-01):1.406403e-01,((15:1.127111e+00,(7:1.136749e+00,8:1.004900e+00):1.891823e-01):8.888253e-02,14:1.286251e+00):2.090642e-01):6.543687e-02,(((17:1.479830e+00,18:2.141784e+00):8.015121e-01,(16:2.188400e+00,13:1.961269e+00):2.075398e-01):3.140126e-01,10:1.173939e+00):1.867533e-01):8.474528e-02):6.888241e-01,46:9.622179e-01):1.439257e-01,(45:7.408198e-01,((((23:2.203989e-03,(21:1.449363e-03,22:1.184277e-03):7.373798e-04):3.726397e-02,((44:2.962094e-03,43:2.391235e-03):1.686330e-01,(30:7.179903e-02,41:2.730419e-02):4.631993e-02):4.400995e-02):1.425961e-01,36:2.936056e-01):2.827741e-01,(3:4.974818e-01,42:3.942656e-01):8.424435e-02):1.640010e-01):7.424577e-02):8.999901e-02):1.118483e-01,31:7.488247e-01):1.342119e-01,((38:2.809183e-01,(39:4.146045e-01,37:2.999741e-02):3.589273e-01):1.619889e-01,(((((26:1.111668e-03,27:1.879952e-02):7.956837e-02,40:1.072694e-01):1.563095e-02,(19:2.797569e-01,(24:2.821440e-03,32:1.256021e-02):1.344520e-01):2.470641e-02):6.484013e-02,(34:1.597447e-01,(35:2.414708e-01,28:1.041952e-01):3.235097e-02):7.289622e-02):1.050654e-01,(33:1.039247e-01,20:8.504104e-02):4.491355e-01):5.702249e-02):1.614508e-01,1:4.301760e-01);
   tree gen.755000 = [&U] ((31:6.882940e-01,((((((41:1.894836e-02,30:6.568567e-02):3.094446e-02,(44:7.018828e-03,43:1.459457e-03):1.403548e-01):3.693217e-02,(21:1.210406e-03,(22:6.409812e-04,23:4.950981e-04):1.268764e-03):2.623868e-02):1.299616e-01,(42:2.697486e-01,36:1.680439e-01):1.346531e-01):3.079769e-01,3:6.209026e-01):2.330608e-01,((((10:1.137965e+00,((17:1.606578e+00,18:2.445401e+00):6.549308e-01,(13:2.103141e+00,16:2.108883e+00):2.128955e-01):3.516725e-01):2.467530e-01,(6:1.310067e+00,(((12:1.293124e+00,(5:9.328077e-01,9:8.763186e-01):7.153167e-01):1.691707e-01,11:9.820856e-01):2.042612e-01,((15:1.134092e+00,(8:9.527028e-01,7:1.088423e+00):1.872263e-01):1.178520e-01,14:1.262430e+00):1.810949e-01):6.351692e-02):5.694318e-02):7.435422e-01,(46:3.747473e-01,45:1.192258e-01):7.205514e-01):1.712091e-01,(4:5.691934e-01,((29:3.256656e-01,25:2.431807e-01):2.431158e-01,2:4.649275e-01):8.637843e-02):1.126809e-01):6.147302e-02):1.758385e-01):1.006422e-01,((((((34:1.482030e-01,40:1.314474e-01):8.766328e-03,(19:2.433723e-01,(24:1.964999e-03,32:2.045665e-03):1.236989e-01):4.728009e-02):4.957755e-04,(26:1.013970e-03,27:1.017541e-02):1.004742e-01):5.888481e-02,(28:1.387169e-01,35:2.614256e-01):4.982135e-02):1.107002e-01,(20:6.621773e-02,33:1.476994e-01):4.307483e-01):9.916461e-02,((39:2.539227e-01,37:1.123875e-01):2.644456e-01,38:3.499255e-01):9.784672e-02):1.206638e-01,1:3.817461e-01);
   tree gen.755500 = [&U] ((((((6:1.160044e+00,(((11:9.523849e-01,(12:1.332668e+00,(9:8.704480e-01,5:8.573974e-01):6.538774e-01):1.376736e-01):1.791570e-01,(14:1.134458e+00,((7:1.165135e+00,8:1.005807e+00):1.213894e-01,15:1.018428e+00):7.562405e-02):1.991627e-01):9.302333e-02,(((13:1.856101e+00,16:2.083328e+00):2.522498e-01,(17:1.277579e+00,18:2.430704e+00):6.145522e-01):2.722206e-01,10:1.151022e+00):2.346366e-01):6.137790e-02):6.665812e-01,46:1.087326e+00):8.893066e-02,(45:9.780734e-01,(((36:9.876892e-02,42:5.737019e-02):1.886207e-01,((23:2.181242e-03,(22:2.838398e-03,21:4.271952e-03):1.284342e-03):1.608876e-02,((44:3.156543e-03,43:2.247242e-05):1.409528e-01,(41:2.178896e-02,30:4.720291e-02):3.961731e-02):2.543699e-02):1.580433e-01):2.170819e-01,3:6.123756e-01):2.130816e-01):1.761141e-02):6.646640e-02,(4:5.501072e-01,(2:4.407043e-01,(29:4.076642e-01,25:2.670543e-01):2.458282e-01):1.289665e-01):9.333435e-02):1.559434e-01,31:6.325586e-01):1.009335e-01,(((20:6.872259e-02,33:1.138359e-01):3.413835e-01,((35:2.364457e-01,28:1.393400e-01):4.951178e-02,((19:2.623775e-01,(34:1.009920e-01,(24:2.091557e-03,32:1.150751e-02):7.859428e-02):4.336260e-02):8.453128e-03,(40:1.100801e-01,(27:1.129269e-02,26:7.445016e-03):8.639536e-02):2.978088e-02):6.671161e-02):1.195844e-01):8.038711e-02,(38:3.187345e-01,(39:1.924505e-01,37:1.940010e-01):2.877302e-01):1.290483e-01):1.316727e-01,1:3.626496e-01);
   tree gen.756000 = [&U] ((31:7.055886e-01,((4:5.780338e-01,((29:3.307236e-01,25:2.191261e-01):2.498797e-01,2:5.023797e-01):1.155902e-01):1.114838e-01,(((6:1.210326e+00,((((12:1.313208e+00,(5:9.472956e-01,9:8.899291e-01):6.074411e-01):2.235492e-01,11:9.973388e-01):1.399697e-01,((15:1.151706e+00,(8:9.674996e-01,7:1.105328e+00):2.016918e-01):6.594484e-02,14:1.287659e+00):2.148948e-01):9.088811e-02,(10:1.259006e+00,((17:1.631531e+00,18:2.233057e+00):6.651028e-01,(13:1.979161e+00,16:2.141637e+00):2.211671e-01):3.236586e-01):1.961314e-01):8.842998e-02):7.550905e-01,(46:6.557312e-01,45:1.084391e-01):8.310506e-01):1.352680e-01,((((((21:3.132974e-04,22:4.180834e-04):1.426180e-03,23:1.410024e-04):3.280723e-02,(44:3.607549e-03,43:3.565461e-03):1.449887e-01):3.561438e-02,(41:2.258548e-02,30:4.030407e-02):4.284417e-02):1.221276e-01,(42:1.903259e-01,36:2.826487e-01):1.475880e-01):3.104836e-01,3:6.305461e-01):1.827375e-01):1.234742e-01):1.348978e-01):1.182385e-01,(((((34:1.505048e-01,(19:2.471523e-01,(24:4.358232e-03,32:3.017790e-03):1.256201e-01):3.281969e-02):3.122060e-03,(40:1.502382e-01,(26:4.277535e-03,27:1.033345e-02):8.792059e-02):9.667588e-03):4.681342e-02,(28:1.408714e-01,35:2.654859e-01):5.505422e-02):1.206568e-01,(20:7.246438e-02,33:1.499934e-01):4.374385e-01):7.118778e-02,((39:1.696953e-01,37:1.132731e-01):4.933917e-01,38:3.553603e-01):1.069368e-01):1.225379e-01,1:4.326186e-01);
   tree gen.756500 = [&U] (((((((36:3.147198e-01,42:7.489870e-02):8.663653e-02,((44:7.782299e-03,43:2.291278e-05):1.197075e-01,(((22:3.738007e-03,21:2.293085e-03):2.356982e-03,23:1.047746e-03):3.297322e-02,(41:2.458688e-02,30:3.800071e-02):8.502429e-02):5.759152e-02):1.323778e-01):2.248963e-01,3:6.344194e-01):2.207520e-01,((((((11:1.112042e+00,(12:1.380640e+00,(9:9.017817e-01,5:8.882613e-01):6.053827e-01):1.940863e-01):1.222600e-01,(14:1.126839e+00,((7:1.216894e+00,8:1.042013e+00):1.697945e-01,15:1.055088e+00):8.548143e-02):1.854255e-01):6.875829e-02,(((13:1.932582e+00,16:2.158322e+00):2.933125e-01,(17:1.559833e+00,18:2.518202e+00):7.876571e-01):3.850462e-01,10:1.192456e+00):2.882220e-01):8.157925e-02,6:1.201802e+00):6.905762e-01,46:1.126467e+00):1.276068e-01,45:1.013281e+00):6.461895e-02):3.321702e-02,(4:5.699095e-01,(2:4.550749e-01,(29:3.313463e-01,25:1.950085e-01):2.475497e-01):1.094178e-01):1.235555e-01):1.352380e-01,31:6.553290e-01):1.045668e-01,(((20:7.789028e-02,33:1.179337e-01):3.384137e-01,((35:2.449570e-01,28:1.443558e-01):8.754957e-02,((19:2.660634e-01,(34:8.814644e-02,(24:4.235188e-03,32:6.769960e-03):8.361196e-02):4.384003e-02):1.720299e-02,(40:1.139001e-01,(27:1.169920e-02,26:1.544048e-03):9.009603e-02):4.490556e-02):5.632083e-02):1.077971e-01):8.192885e-02,(38:3.302080e-01,(39:1.285788e-01,37:3.548621e-02):4.366674e-01):1.797974e-01):1.272095e-01,1:3.757040e-01);
   tree gen.757000 = [&U] ((31:6.701472e-01,((4:5.489994e-01,((29:3.710070e-01,25:2.465671e-01):2.070895e-01,2:4.771454e-01):1.097842e-01):1.058840e-01,(((6:1.149532e+00,((((12:1.366214e+00,(5:9.867850e-01,9:8.316454e-01):5.573413e-01):1.282343e-01,11:9.472429e-01):1.329390e-01,(10:1.195766e+00,((17:1.549580e+00,18:2.120891e+00):6.316950e-01,(13:1.717907e+00,16:2.034063e+00):2.560179e-01):2.422511e-01):2.281596e-01):2.956068e-02,((15:1.106504e+00,(8:9.189025e-01,7:1.049808e+00):1.781275e-01):1.199141e-01,14:1.222980e+00):2.041008e-01):6.676037e-02):7.222831e-01,(46:5.241678e-01,45:5.712637e-02):5.997807e-01):1.546318e-01,((((((44:5.514718e-03,43:5.070954e-03):1.377060e-01,(41:3.618475e-02,30:3.827961e-02):4.806319e-02):2.582810e-02,((21:5.516672e-04,22:3.017657e-04):6.049965e-04,23:4.180422e-04):4.832818e-02):1.426736e-01,42:2.585114e-01):2.196617e-02,36:3.272688e-01):2.712983e-01,3:5.988740e-01):2.354531e-01):4.196176e-02):1.359188e-01):1.359224e-01,(((((((24:2.273872e-03,32:3.606814e-03):1.151398e-01,19:2.533724e-01):5.871955e-03,34:1.429450e-01):1.648576e-02,(40:1.347814e-01,(26:4.062676e-03,27:6.893259e-03):9.139797e-02):2.996534e-02):2.780742e-02,(28:1.566113e-01,35:2.521506e-01):3.817637e-02):1.111529e-01,(20:5.202198e-02,33:1.349213e-01):4.154661e-01):1.187027e-01,((39:1.109134e-01,37:1.601209e-01):3.490675e-01,38:2.702882e-01):1.447499e-01):1.429478e-01,1:3.600463e-01);
   tree gen.757500 = [&U] (((((45:7.723279e-01,((((((17:1.614908e+00,18:2.091254e+00):6.527623e-01,(16:2.136770e+00,13:1.988701e+00):2.397728e-01):2.687375e-01,10:1.261787e+00):2.090264e-01,((11:1.059709e+00,((9:9.232270e-01,5:9.098882e-01):6.729431e-01,12:1.432150e+00):1.933606e-01):1.729684e-01,((15:1.131595e+00,(7:1.109931e+00,8:9.811915e-01):1.225349e-01):1.358825e-01,14:1.255905e+00):1.330547e-01):9.565398e-02):1.277986e-01,6:1.117583e+00):5.565346e-01,46:1.371897e+00):2.587902e-01):6.781951e-02,(((((30:3.783348e-02,41:2.937062e-02):4.015955e-02,(44:1.603937e-03,43:6.972182e-04):8.474756e-02):5.199698e-02,(22:6.466633e-04,(23:1.243931e-03,21:1.914500e-03):1.271353e-03):2.153528e-02):1.615600e-01,36:2.795659e-01):2.815398e-01,(3:5.539849e-01,42:4.839701e-01):1.339432e-01):1.997821e-01):3.891956e-02,((2:4.105647e-01,(25:3.330177e-01,29:3.798505e-01):2.287348e-01):1.614173e-01,4:5.809783e-01):9.072460e-02):1.828082e-01,31:5.836496e-01):8.339958e-02,((38:1.597005e-01,(39:5.243014e-02,37:9.654446e-02):2.762508e-01):3.076394e-01,(((((26:5.893987e-03,27:7.723239e-03):1.107276e-01,40:9.435916e-02):3.319154e-02,(19:2.462028e-01,(24:9.405222e-03,32:1.325090e-03):1.337495e-01):1.829362e-02):5.077871e-02,(34:1.559758e-01,(35:2.541910e-01,28:1.604024e-01):4.041880e-02):7.733011e-02):5.753828e-02,(33:1.227801e-01,20:8.303470e-02):4.037226e-01):1.123520e-01):1.564640e-01,1:4.002393e-01);
   tree gen.758000 = [&U] ((31:6.808959e-01,((4:5.578050e-01,((29:3.555855e-01,25:2.147202e-01):2.536672e-01,2:4.847984e-01):9.751762e-02):1.075823e-01,((((6:1.193174e+00,(10:1.214946e+00,((17:1.413574e+00,18:2.154909e+00):6.756510e-01,(13:1.745461e+00,16:2.066688e+00):2.204086e-01):3.300351e-01):1.668671e-01):4.680159e-02,(((12:1.388127e+00,(5:9.408207e-01,9:8.449844e-01):6.110092e-01):1.383581e-01,11:9.624360e-01):2.217224e-01,((15:1.216031e+00,(8:9.336411e-01,7:1.066646e+00):2.072602e-01):1.218374e-01,14:1.242596e+00):1.765587e-01):1.013933e-01):7.653112e-01,(46:5.325751e-01,45:2.379508e-02):6.226591e-01):1.685126e-01,(((((41:5.486676e-02,30:4.789824e-02):9.046032e-02,(22:6.248799e-03,(21:5.060040e-03,23:4.322701e-05):2.798911e-04):4.025647e-02):2.941389e-02,(44:7.053296e-03,43:1.274236e-03):1.399147e-01):1.191678e-01,(42:2.033369e-01,36:3.325180e-01):4.364877e-02):2.468103e-01,3:6.084796e-01):2.368505e-01):4.867363e-02):1.230391e-01):1.121069e-01,(((((((24:2.927998e-03,32:1.284804e-02):1.121304e-01,34:1.480076e-01):1.443615e-03,19:2.574363e-01):3.083082e-02,(40:1.121997e-01,(26:3.569683e-03,27:7.003822e-03):1.021487e-01):2.733338e-02):3.253389e-02,(28:1.458230e-01,35:2.561950e-01):5.474604e-02):9.489710e-02,(20:9.069305e-02,33:1.214174e-01):3.850596e-01):1.017703e-01,((39:2.032632e-01,37:1.428436e-01):2.935857e-01,38:2.746234e-01):1.608479e-01):1.397685e-01,1:3.658212e-01);
   tree gen.758500 = [&U] (((((((((30:4.550639e-02,41:1.943255e-02):5.085118e-02,(44:1.852825e-03,43:1.193139e-03):8.017631e-02):4.756737e-02,((22:6.576467e-04,21:1.720991e-04):2.752830e-03,23:1.301352e-03):2.761975e-02):1.550882e-01,36:3.374940e-01):2.702131e-01,(3:5.317933e-01,42:4.645831e-01):7.352982e-02):1.993595e-01,45:7.435537e-01):7.499429e-02,(((6:1.072814e+00,(((11:1.017259e+00,((9:8.862441e-01,5:9.391077e-01):5.954198e-01,12:1.360551e+00):1.856149e-01):1.190767e-01,((15:1.086266e+00,(7:1.065469e+00,8:9.418867e-01):2.010188e-01):7.213603e-02,14:1.205596e+00):1.869345e-01):1.024043e-01,(((17:1.550217e+00,18:2.007482e+00):7.561827e-01,(16:2.051175e+00,13:1.909037e+00):9.269552e-02):3.051811e-01,10:1.211242e+00):2.423253e-01):1.176369e-01):5.342408e-01,46:1.316941e+00):2.484235e-01,((2:3.941182e-01,(25:3.007154e-01,29:3.646344e-01):2.021290e-01):1.549513e-01,4:5.577054e-01):1.067197e-01):5.192811e-02):1.468805e-01,31:5.602697e-01):1.310638e-01,((38:2.843533e-01,(39:2.121272e-01,37:1.173471e-01):2.580275e-01):2.622938e-01,(((((26:4.118272e-03,27:6.338698e-03):6.257207e-02,40:1.373052e-01):3.875983e-02,(19:2.363404e-01,(24:1.732651e-03,32:2.151402e-03):1.283917e-01):1.658551e-02):6.833725e-02,(34:1.497277e-01,(35:1.891722e-01,28:1.577120e-01):5.227567e-02):3.803296e-02):7.411123e-02,(33:8.457273e-02,20:7.970848e-02):3.875502e-01):1.345229e-01):1.025552e-01,1:3.842065e-01);
   tree gen.759000 = [&U] ((31:6.666478e-01,((4:5.717761e-01,((29:3.481447e-01,25:2.102270e-01):2.053054e-01,2:4.746538e-01):8.664006e-02):1.313086e-01,((((((23:2.433879e-04,22:3.126090e-03):3.477567e-03,21:6.331689e-04):3.473902e-02,((44:6.703442e-03,43:1.515245e-03):1.369869e-01,(41:2.883339e-02,30:4.689594e-02):5.487470e-02):2.951797e-02):1.589670e-01,(36:3.022008e-01,42:3.117211e-01):4.395484e-03):2.394163e-01,3:5.957468e-01):1.983966e-01,(((6:1.168206e+00,(10:1.189522e+00,((17:1.383994e+00,18:2.109816e+00):6.615127e-01,(13:1.708937e+00,16:2.023442e+00):2.157964e-01):2.634294e-01):1.749998e-01):5.664121e-02,(((12:1.253341e+00,(5:8.464277e-01,9:8.273027e-01):5.837176e-01):2.039878e-01,11:9.422965e-01):1.207252e-01,((15:1.204970e+00,(8:9.141042e-01,7:1.104154e+00):2.029232e-01):6.833085e-02,14:1.216594e+00):1.426123e-01):1.044851e-01):7.182817e-01,(46:6.483680e-01,45:7.232944e-02):7.548549e-01):7.547278e-02):1.347606e-01):1.129343e-01):1.097610e-01,(((((34:1.124535e-01,((24:4.837558e-03,32:6.478928e-03):1.087694e-01,19:2.520493e-01):4.595053e-04):1.337856e-02,(40:1.612082e-01,(26:6.435051e-03,27:7.892488e-03):1.000112e-01):2.479465e-02):5.109166e-02,(28:1.427716e-01,35:2.508340e-01):5.471204e-02):1.290623e-01,(20:9.966820e-02,33:1.471279e-01):3.921704e-01):7.628643e-02,((39:1.454625e-01,37:2.322008e-01):3.473945e-01,38:2.454753e-01):2.294336e-01):1.368438e-01,1:3.581662e-01);
   tree gen.759500 = [&U] ((31:6.968335e-01,((4:5.976660e-01,((29:3.639086e-01,25:2.197461e-01):2.067776e-01,2:4.961460e-01):9.056310e-02):9.282901e-02,(((42:2.896617e-01,((((21:5.167660e-03,23:1.064066e-03):2.137995e-04,22:1.393484e-03):3.140555e-02,((44:1.975809e-03,43:1.053468e-03):1.566668e-01,(41:1.410880e-02,30:5.985840e-02):5.768035e-02):1.965717e-02):1.346808e-01,36:3.158844e-01):1.896390e-03):3.194903e-01,3:6.227221e-01):2.073799e-01,(((6:1.221102e+00,(10:1.243384e+00,((17:1.446661e+00,18:2.190337e+00):6.914658e-01,(13:1.786317e+00,16:2.115063e+00):2.753847e-01):2.753574e-01):2.026272e-01):5.431742e-02,(((12:1.310092e+00,(5:8.847538e-01,9:8.647627e-01):6.101482e-01):2.132243e-01,11:9.849635e-01):1.491236e-01,((15:1.259531e+00,(8:9.554946e-01,7:1.092921e+00):1.733419e-01):7.732725e-02,14:1.271681e+00):1.449447e-01):1.418658e-01):7.508054e-01,(46:8.322448e-01,45:7.560450e-02):5.813556e-01):1.442701e-01):7.732621e-02):1.359264e-01):1.147310e-01,(((((34:1.147669e-01,(19:2.634620e-01,(24:5.056602e-03,32:6.772293e-03):1.136945e-01):1.943831e-04):3.200549e-02,(40:1.392657e-01,(26:6.726429e-03,27:8.249858e-03):1.004054e-01):1.080414e-02):5.471035e-02,(28:1.492363e-01,35:2.621917e-01):5.718939e-02):1.349062e-01,(20:5.825130e-02,33:1.537898e-01):4.099278e-01):7.974066e-02,((39:3.194529e-01,37:2.427148e-01):1.233569e-01,38:2.565904e-01):2.757012e-01):1.430400e-01,1:3.743838e-01);
   tree gen.760000 = [&U] ((((4:5.712701e-01,(2:4.561613e-01,(29:4.726797e-01,25:2.336186e-01):2.501100e-01):1.018135e-01):1.257902e-01,(((((22:2.170360e-03,(21:3.469200e-03,23:1.306880e-04):4.761743e-04):4.195543e-02,(((41:1.723948e-02,30:6.500878e-02):3.050595e-02,42:1.335419e-01):3.944677e-02,(44:4.254905e-03,43:1.347468e-04):1.139491e-01):2.204773e-02):1.270279e-01,36:3.980333e-01):3.024597e-01,3:6.359339e-01):1.965257e-01,((46:1.449715e+00,45:6.068366e-01):9.470632e-02,(((((13:1.937196e+00,16:2.239210e+00):1.357177e-01,(17:1.622210e+00,18:2.140619e+00):5.313741e-01):3.253787e-01,10:1.195303e+00):1.633277e-01,6:1.204671e+00):8.367033e-02,((11:1.122155e+00,(12:1.339919e+00,(9:8.346372e-01,5:8.903819e-01):6.445362e-01):2.034669e-01):7.760704e-02,(14:1.129529e+00,(15:1.127074e+00,(7:1.059665e+00,8:1.030502e+00):1.955209e-01):6.571988e-02):1.860333e-01):1.150292e-01):6.904120e-01):2.498669e-01):6.605015e-02):1.526997e-01,31:6.568934e-01):1.041838e-01,(((20:9.711309e-02,33:1.006526e-01):3.850635e-01,((35:2.607297e-01,28:1.520059e-01):7.142395e-02,((19:3.263821e-01,(34:3.512746e-02,(24:5.335978e-03,32:2.691975e-03):1.955703e-02):1.003221e-01):8.892684e-03,(40:1.194338e-01,(27:3.970864e-03,26:6.933883e-03):1.164648e-01):1.792521e-02):5.457871e-02):1.013200e-01):9.305889e-02,(38:2.237139e-01,(39:1.566908e-01,37:1.892985e-02):3.301012e-01):2.242859e-01):1.748506e-01,1:3.952790e-01);
   tree gen.760500 = [&U] ((31:6.974461e-01,((4:5.981914e-01,((29:3.725153e-01,25:1.984939e-01):1.814567e-01,2:4.220547e-01):1.549288e-01):9.291061e-02,(((((44:2.301294e-03,43:7.649015e-04):1.407989e-01,((41:2.072001e-02,30:5.224549e-02):7.659845e-02,(22:1.304325e-05,(21:9.318126e-03,23:5.082751e-03):4.708339e-04):2.985528e-02):5.181473e-03):1.462273e-01,(36:3.279084e-01,42:2.424119e-01):8.208583e-03):2.976053e-01,3:6.232695e-01):2.209036e-01,((6:1.135488e+00,((((12:1.311244e+00,(5:8.855315e-01,9:8.655229e-01):6.106846e-01):1.652646e-01,11:1.068731e+00):1.507522e-01,((15:1.260638e+00,(8:9.563346e-01,7:1.175686e+00):1.754793e-01):8.195450e-02,14:1.272799e+00):1.450721e-01):8.942735e-02,(10:1.135194e+00,((17:1.446298e+00,18:2.192262e+00):6.920737e-01,(13:1.787887e+00,16:2.116922e+00):2.756267e-01):2.755995e-01):2.028053e-01):7.451381e-02):7.092470e-01,(46:5.447883e-01,45:1.064974e-01):6.372943e-01):1.564709e-01):7.739418e-02):1.360459e-01):1.314414e-01,((((((19:2.631275e-01,(24:3.064843e-03,32:4.518895e-03):1.311416e-01):1.737442e-02,34:1.400093e-01):8.402807e-03,(40:1.179946e-01,(26:2.680332e-03,27:9.018732e-03):7.168924e-02):2.344836e-02):4.134033e-02,(28:1.512064e-01,35:2.624221e-01):3.955164e-02):9.975719e-02,(20:4.040098e-02,33:1.639151e-01):4.102882e-01):7.926044e-02,((39:3.800482e-01,37:4.821650e-01):3.659237e-02,38:2.285088e-01):2.741281e-01):1.503545e-01,1:4.016933e-01);
   tree gen.761000 = [&U] ((31:6.176509e-01,((4:6.005483e-01,((29:4.435091e-01,25:1.992760e-01):1.412529e-01,2:4.237176e-01):1.745283e-01):9.327668e-02,(((36:3.356022e-01,(42:2.433670e-01,((22:1.309464e-05,(23:3.726146e-03,21:9.354840e-03):1.622412e-04):2.997291e-02,((41:2.124043e-02,30:5.245134e-02):7.690025e-02,(44:3.012761e-03,43:3.175702e-04):1.413537e-01):1.316933e-02):1.540822e-01):2.906895e-02):2.961597e-01,3:6.257252e-01):2.120769e-01,(((((12:1.316410e+00,(5:8.890206e-01,9:8.689332e-01):6.130907e-01):2.448994e-01,11:1.072942e+00):1.513462e-01,((15:1.265605e+00,(8:9.601026e-01,7:1.180318e+00):1.335246e-01):8.227740e-02,14:1.277814e+00):2.176153e-01):7.761942e-02,((10:1.220297e+00,((17:1.451997e+00,18:2.200900e+00):6.948005e-01,(13:1.794932e+00,16:2.125263e+00):2.767127e-01):2.786507e-01):1.923662e-01,6:1.139962e+00):9.710336e-02):7.236544e-01,(46:5.469348e-01,45:4.505142e-01):2.619323e-01):1.278364e-01):7.769912e-02):1.365819e-01):1.319593e-01,((((((19:2.641643e-01,(24:7.665692e-03,32:4.536700e-03):1.428496e-01):1.303273e-04,34:1.405609e-01):1.481248e-02,(40:1.184595e-01,(26:3.264089e-03,27:9.054267e-03):1.037185e-01):2.354075e-02):4.150321e-02,(28:1.518022e-01,35:2.634561e-01):5.946733e-02):1.001502e-01,(20:4.056016e-02,33:1.146752e-01):4.119047e-01):7.957273e-02,((38:2.647276e-01,37:5.090003e-01):3.673655e-02,39:5.211188e-01):2.250620e-01):1.322897e-01,1:4.032760e-01);
   tree gen.761500 = [&U] (((((((((11:1.024718e+00,((9:8.927421e-01,5:9.459933e-01):5.997855e-01,12:1.282962e+00):2.085866e-01):1.270273e-01,(14:1.214435e+00,((7:1.069173e+00,8:9.443601e-01):1.959350e-01,15:1.094230e+00):8.981342e-02):1.306863e-01):9.465419e-02,(((13:1.923034e+00,16:2.072795e+00):1.374450e-01,(17:1.596955e+00,18:2.169745e+00):7.722230e-01):2.839125e-01,10:1.060467e+00):2.417751e-01):6.895203e-02,6:1.250131e+00):5.381579e-01,46:1.206437e+00):2.528473e-01,45:7.847461e-01):2.648631e-02,((((((30:4.995608e-02,41:2.537787e-02):5.638630e-02,((22:2.174844e-03,(21:3.054387e-04,23:6.320880e-04):2.415291e-04):3.649524e-02,(44:7.263982e-03,43:1.068269e-04):1.619092e-01):1.245944e-02):1.388326e-01,36:2.908614e-01):3.068008e-01,3:6.081053e-01):9.496824e-02,42:3.636908e-01):2.205913e-01,((2:4.306802e-01,(25:3.007253e-01,29:3.673079e-01):1.620273e-01):1.468145e-01,4:5.782158e-01):5.603616e-02):3.871362e-02):1.653582e-01,31:6.090534e-01):7.640663e-02,((38:2.313078e-01,(39:5.479109e-02,37:7.218650e-02):3.236606e-01):2.942515e-01,(((34:1.459727e-01,(((26:3.892288e-03,27:1.263820e-02):1.135970e-01,40:1.266861e-01):2.265576e-02,((24:7.702263e-03,32:1.590807e-02):1.489098e-01,19:2.869669e-01):1.299312e-02):4.447407e-02):4.453099e-02,(35:2.289740e-01,28:1.588684e-01):6.485179e-02):1.050887e-01,(33:1.238526e-01,20:7.541565e-02):3.965001e-01):1.048701e-01):1.447438e-01,1:3.477227e-01);
   tree gen.762000 = [&U] ((((((((((41:2.633760e-02,30:5.510119e-02):5.066202e-02,(22:1.223796e-03,(23:6.486934e-04,21:1.749725e-04):3.874841e-03):6.377575e-02):6.964640e-03,(44:5.060287e-03,43:1.793430e-03):1.471202e-01):5.638746e-02,36:3.734198e-01):3.274294e-01,3:6.739124e-01):3.748281e-02,42:4.345545e-01):2.708738e-01,((((6:1.185494e+00,((10:1.168544e+00,((18:2.184369e+00,17:1.409703e+00):8.112120e-01,(13:1.920479e+00,16:2.097946e+00):3.746343e-01):2.215840e-01):1.560370e-01,(((12:1.381802e+00,(5:9.853565e-01,9:8.420162e-01):6.852830e-01):1.156734e-01,11:1.006422e+00):1.290977e-01,((15:1.104297e+00,(7:1.145917e+00,8:9.781316e-01):1.510633e-01):7.844589e-02,14:1.176563e+00):1.907541e-01):9.985115e-02):1.016174e-01):9.034724e-01,2:4.823908e-01):5.718106e-02,(25:2.866087e-01,29:3.992585e-01):2.841579e-01):8.423865e-02,4:6.327387e-01):1.004121e-01):2.105380e-02,(46:1.041488e+00,45:2.545622e-01):5.189266e-01):9.369973e-02,31:6.862561e-01):1.274094e-01,(((33:1.209009e-01,20:7.668200e-02):3.786323e-01,((34:1.505914e-01,((40:1.122662e-01,(26:4.372975e-03,27:1.071505e-02):8.558494e-02):1.820805e-02,((24:7.497438e-03,32:1.273410e-02):1.119250e-01,19:2.365525e-01):3.568092e-02):6.922468e-02):2.975965e-02,(35:2.891056e-01,28:1.392254e-01):4.717137e-02):1.416887e-01):5.381774e-02,((37:5.469515e-02,39:1.423920e-01):4.073191e-01,38:2.049557e-01):2.512727e-01):1.548658e-01,1:4.002264e-01);
   tree gen.762500 = [&U] ((((((((((30:6.508149e-02,41:2.569969e-02):7.441335e-02,((22:2.793771e-03,23:1.585979e-03):1.028009e-03,21:1.893528e-04):3.283739e-02):3.712770e-03,(44:8.625918e-03,43:9.073537e-05):1.639623e-01):1.277262e-01,36:2.945498e-01):3.128510e-01,3:6.158166e-01):2.097691e-02,42:3.683027e-01):1.555209e-01,((((((11:1.064767e+00,((9:9.040629e-01,5:9.056823e-01):6.073913e-01,12:1.299231e+00):2.112317e-01):1.499101e-01,(14:1.229836e+00,((7:1.082731e+00,8:9.563354e-01):1.984196e-01,15:1.145490e+00):7.007940e-02):1.323436e-01):1.171288e-01,(((13:1.947420e+00,16:2.099080e+00):2.276717e-01,(17:1.617206e+00,18:2.566209e+00):7.286093e-01):3.098202e-01,10:1.073914e+00):2.334427e-01):6.724606e-02,6:1.265984e+00):6.323318e-01,46:1.062025e+00):1.655785e-01,45:7.954501e-01):2.687872e-02):1.154290e-01,((2:4.384719e-01,(25:2.754451e-01,29:3.719657e-01):2.117937e-01):1.808256e-01,4:5.855481e-01):7.896027e-02):1.621913e-01,31:6.167768e-01):6.515952e-02,((38:2.808754e-01,(39:1.139221e-01,37:4.966525e-02):3.080176e-01):2.120771e-01,(((34:1.478238e-01,(35:2.040789e-01,28:1.174728e-01):6.567417e-02):4.509568e-02,(((26:8.035680e-03,27:3.156303e-03):7.410478e-02,40:1.282926e-01):2.224619e-02,((24:3.156957e-03,32:3.558312e-03):1.575022e-01,19:2.906060e-01):1.584151e-02):6.063002e-02):1.050241e-01,(33:1.254232e-01,20:8.448664e-02):4.015281e-01):1.082152e-01):1.465793e-01,1:3.482408e-01);
   tree gen.763000 = [&U] ((31:6.184193e-01,((4:5.954742e-01,((29:4.440609e-01,25:3.070471e-01):1.752210e-01,2:3.147157e-01):2.336525e-01):1.095356e-01,((((36:3.360197e-01,(((41:3.117684e-02,30:3.619870e-02):1.019991e-01,(44:3.138439e-03,43:3.828144e-05):1.190966e-01):2.018683e-02,(21:2.278393e-05,(22:2.636946e-04,23:1.272545e-03):3.436553e-03):1.480624e-02):1.351505e-01):6.758913e-02,42:1.917764e-01):2.072327e-01,3:6.265037e-01):2.120063e-01,((((10:1.221816e+00,((17:1.534630e+00,18:2.203638e+00):7.463509e-01,(13:1.683844e+00,16:2.127907e+00):2.119744e-01):3.449289e-01):1.839232e-01,(((12:1.318048e+00,(5:8.901266e-01,9:8.700142e-01):6.138534e-01):2.289393e-01,11:8.935272e-01):1.657172e-01,((15:1.209402e+00,(8:9.951918e-01,7:1.181787e+00):2.418717e-01):2.845700e-02,14:1.293337e+00):2.178860e-01):6.015428e-02):1.080730e-01,6:1.141380e+00):5.843679e-01,(46:3.415617e-01,45:6.679988e-02):7.734315e-01):1.779642e-01):8.445260e-02):1.418172e-01):7.572320e-02,(((((((24:6.796040e-03,32:3.967740e-03):1.146967e-01,19:2.739059e-01):3.856053e-02,(40:1.193806e-01,(26:1.589171e-03,27:1.191097e-02):9.078931e-02):2.127082e-02):2.663006e-02,34:1.180555e-01):4.833318e-02,(28:1.519911e-01,35:2.637839e-01):4.089697e-02):9.381960e-02,(20:4.939404e-02,33:1.193003e-01):3.973011e-01):9.142862e-02,(38:2.549222e-01,(37:1.984381e-01,39:1.602759e-01):2.354211e-01):2.448291e-01):1.554965e-01,1:3.782014e-01);
   tree gen.763500 = [&U] (((((45:6.795609e-01,(((((11:1.080691e+00,((9:9.175836e-01,5:9.192271e-01):6.164751e-01,12:1.318662e+00):2.213101e-01):9.711563e-02,(14:1.248228e+00,((7:1.098924e+00,8:9.981990e-01):2.053860e-01,15:1.162622e+00):1.067145e-01):1.343228e-01):6.584674e-02,(((13:1.976545e+00,16:2.032362e+00):2.310766e-01,(17:1.354066e+00,18:2.111014e+00):6.769131e-01):3.144537e-01,10:1.089975e+00):2.640295e-01):6.986511e-02,6:1.284917e+00):6.637983e-01,46:1.448399e+00):2.118147e-02):1.799007e-01,((((((30:7.806257e-02,41:1.073942e-02):6.634346e-02,(21:2.461030e-04,(22:1.963698e-03,23:2.909825e-03):7.925056e-04):5.904788e-02):4.636858e-03,(44:4.446254e-03,43:1.750403e-04):1.610658e-01):1.172143e-01,36:3.754862e-01):3.175299e-01,3:6.250264e-01):6.775424e-02,42:4.611851e-01):1.700425e-01):7.789003e-02,((2:4.450294e-01,(25:2.532432e-01,29:3.518933e-01):2.372208e-01):1.352447e-01,4:6.483498e-01):7.970318e-02):1.520473e-01,31:6.260009e-01):1.021332e-01,((38:2.400895e-01,(39:3.875063e-02,37:1.038631e-01):4.274706e-01):1.876182e-01,(((34:1.500345e-01,(((24:5.866526e-03,32:1.001259e-02):1.308999e-01,((26:1.944548e-03,27:7.213228e-03):8.170569e-02,40:1.302113e-01):3.341419e-02):3.034500e-02,19:3.178804e-01):2.683132e-02):1.823872e-02,(35:2.271532e-01,28:1.337189e-01):7.665506e-02):8.757854e-02,(33:1.272989e-01,20:8.575017e-02):4.075331e-01):1.096936e-01):1.791719e-01,1:3.493700e-01);
   tree gen.764000 = [&U] ((((((3:6.539304e-01,42:4.861553e-01):3.449118e-02,(((41:5.931013e-02,30:3.757390e-02):3.229509e-02,((44:4.171563e-03,43:2.711696e-03):1.429691e-01,((23:1.777986e-03,22:4.231521e-03):5.435360e-04,21:1.073801e-03):2.751587e-02):3.159432e-02):1.128359e-01,36:3.738668e-01):2.733487e-01):2.455451e-01,(((((((12:1.383456e+00,(5:9.865361e-01,9:9.555452e-01):6.248202e-01):1.823070e-01,11:1.007627e+00):1.197245e-01,((15:1.105619e+00,(7:1.147289e+00,8:9.793026e-01):1.681576e-01):1.033087e-01,14:1.155081e+00):1.909824e-01):1.014674e-01,(10:1.169943e+00,((18:2.186984e+00,17:1.559483e+00):6.733633e-01,(13:1.879439e+00,16:2.100457e+00):1.417732e-01):3.796514e-01):2.262363e-01):4.468945e-02,6:1.161855e+00):8.580156e-01,(2:4.602409e-01,(25:2.425830e-01,29:3.621569e-01):2.488051e-01):7.325457e-02):6.155259e-02,4:6.334961e-01):8.306821e-02):1.208291e-01,(46:5.095193e-01,45:1.256945e-01):6.639337e-01):4.082326e-02,31:6.870776e-01):1.269147e-01,(((33:1.257843e-01,20:5.425236e-02):3.689179e-01,(34:1.649661e-01,((((24:2.386513e-03,32:1.052506e-02):1.089968e-01,19:2.646964e-01):1.926061e-02,((26:2.799985e-03,27:5.177709e-03):1.127850e-01,40:9.950122e-02):2.540398e-02):4.612373e-02,(35:2.806367e-01,28:1.356250e-01):5.062776e-02):2.289520e-02):8.083131e-02):1.218052e-01,((37:7.409017e-02,39:3.201388e-01):2.197562e-01,38:3.907383e-01):2.343871e-01):1.673915e-01,1:3.953939e-01);
   tree gen.764500 = [&U] ((31:6.107312e-01,((4:5.880713e-01,((29:3.576188e-01,25:2.050150e-01):2.422202e-01,2:3.687739e-01):9.750998e-02):1.217648e-01,((((42:9.483432e-02,36:2.481471e-01):4.637825e-02,(((44:6.406323e-03,43:1.527758e-04):1.091714e-01,(41:9.261966e-03,30:6.154818e-02):4.974077e-02):2.689409e-02,(22:2.411773e-05,(21:1.586472e-03,23:3.003418e-03):4.378539e-06):2.050909e-02):1.320987e-01):2.893392e-01,3:6.064885e-01):2.131219e-01,(((((12:1.301662e+00,(5:9.892745e-01,9:8.591982e-01):7.766648e-01):1.823359e-01,11:9.100498e-01):1.793291e-01,((15:1.124901e+00,(8:9.828196e-01,7:1.116933e+00):2.314540e-01):3.872293e-02,14:1.290478e+00):1.975778e-01):9.645411e-02,(6:1.127191e+00,(10:1.206626e+00,((17:1.515552e+00,18:2.176242e+00):7.453376e-01,(13:1.752815e+00,16:2.101453e+00):2.760316e-01):2.440999e-01):1.754748e-01):9.064126e-02):7.436975e-01,(46:4.801479e-01,45:3.349384e-02):9.311612e-01):1.642538e-01):5.679117e-02):1.400542e-01):9.246402e-02,((((34:1.558085e-01,(28:1.638478e-01,35:2.532822e-01):6.368205e-02):2.720939e-02,(((24:4.059386e-03,32:5.756155e-03):1.507083e-01,19:2.586711e-01):3.342875e-02,(40:1.263833e-01,(26:2.799508e-03,27:6.942376e-03):9.240879e-02):1.569180e-02):5.627396e-02):6.271436e-02,(20:9.454319e-02,33:1.317852e-01):3.923618e-01):1.211297e-01,(38:3.308582e-01,(37:1.845882e-01,39:1.215141e-01):2.939259e-01):2.377131e-01):1.201579e-01,1:4.001700e-01);
   tree gen.765000 = [&U] (((((((44:6.641248e-03,43:2.729732e-03):1.788798e-01,((23:2.776870e-03,(22:3.115682e-03,21:4.869231e-03):6.681416e-04):1.763156e-02,(42:1.877814e-01,(30:5.546187e-02,41:4.107041e-02):3.797428e-02):4.032168e-02):9.469221e-04):1.337367e-01,36:3.300969e-01):2.681626e-01,3:6.257342e-01):2.383265e-01,((4:5.269460e-01,(2:4.227707e-01,(29:4.180334e-01,25:2.835826e-01):2.374979e-01):2.537555e-01):9.628640e-02,((46:9.844609e-01,45:3.413942e-01):4.307628e-01,((((11:1.069517e+00,(12:1.327169e+00,(9:9.722927e-01,5:8.504883e-01):5.634250e-01):2.306065e-01):1.755383e-01,((14:1.152789e+00,15:1.141997e+00):8.484868e-02,(7:1.206130e+00,8:1.080485e+00):1.846050e-01):1.797378e-01):1.172530e-01,6:1.202121e+00):1.886476e-02,((16:2.217902e+00,(13:1.918761e+00,(17:1.529915e+00,18:2.120316e+00):5.432411e-01):1.252616e-01):3.401479e-01,10:1.146303e+00):1.741748e-01):7.854489e-01):8.824391e-02):3.021805e-02):1.780458e-01,31:6.201340e-01):8.622174e-02,(((20:7.123205e-02,33:1.303983e-01):4.036960e-01,((35:2.327553e-01,28:1.490764e-01):8.830538e-02,((19:2.987068e-01,(34:1.043938e-02,(32:2.032897e-03,24:5.447212e-03):2.658054e-02):1.130870e-01):1.665500e-02,((27:1.119041e-02,26:1.813009e-03):7.015141e-02,40:8.474260e-02):1.746377e-02):3.455412e-02):1.428892e-01):7.034296e-02,(38:3.011444e-01,(39:2.432867e-01,37:8.230585e-02):3.328176e-01):1.932786e-01):1.724606e-01,1:3.588856e-01);
   tree gen.765500 = [&U] ((((((3:5.207936e-01,42:4.818355e-01):1.583000e-01,((((41:4.080592e-02,30:6.314022e-02):2.877376e-02,(44:5.100476e-03,43:5.277591e-03):1.416987e-01):2.915280e-02,((22:2.540894e-03,23:5.697647e-03):4.457320e-03,21:2.563401e-03):1.970950e-02):1.306125e-01,36:3.705448e-01):2.294254e-01):2.585686e-01,((6:1.151532e+00,((10:1.174530e+00,((18:2.167552e+00,17:1.545626e+00):7.210262e-01,(13:2.134383e+00,16:2.081794e+00):1.730455e-01):2.824701e-01):2.330091e-01,(((12:1.371163e+00,(5:9.777703e-01,9:9.470547e-01):6.192684e-01):1.696959e-01,11:9.986736e-01):1.532273e-01,((15:1.095795e+00,(7:1.079605e+00,8:9.290918e-01):1.879585e-01):9.186076e-02,14:1.144817e+00):2.179381e-01):1.202684e-01):8.526252e-02):8.551375e-01,(4:5.537234e-01,(2:4.561515e-01,(25:1.523566e-01,29:4.173941e-01):2.209929e-01):9.395285e-02):4.745925e-02):8.233011e-02):9.888006e-02,(46:8.984925e-01,45:4.256223e-01):5.391879e-01):4.706949e-02,31:6.809726e-01):1.090606e-01,(((33:1.283895e-01,20:5.689242e-02):4.029306e-01,((((24:6.537938e-04,32:3.966874e-03):1.535425e-01,19:2.475495e-01):2.456429e-02,(40:1.058018e-01,(26:2.150504e-03,27:1.585303e-02):1.066879e-01):1.622861e-02):9.070347e-02,(34:1.774267e-01,(35:2.594182e-01,28:1.613531e-01):5.987538e-02):2.191512e-02):8.204265e-02):9.437962e-02,((37:4.896609e-02,39:2.605223e-01):4.177002e-01,38:3.087469e-01):1.175985e-01):1.349353e-01,1:4.041159e-01);
   tree gen.766000 = [&U] ((31:7.223784e-01,((4:5.912729e-01,((29:4.188351e-01,25:2.061312e-01):2.416276e-01,2:3.707816e-01):1.974164e-01):8.547718e-02,((((42:1.653838e-01,((41:1.986776e-02,30:3.996350e-02):4.035878e-02,(((21:4.442253e-04,22:4.751573e-04):4.308859e-03,23:2.264478e-03):1.970851e-02,(44:4.445368e-03,43:2.197009e-05):1.181186e-01):5.496407e-02):4.628087e-02):4.373532e-02,36:3.273111e-01):3.465735e-01,3:6.097904e-01):2.142822e-01,((((((12:1.293453e+00,(5:1.011312e+00,9:8.638760e-01):6.833812e-01):1.916409e-01,11:9.150045e-01):1.803054e-01,((15:9.815472e-01,(8:9.881704e-01,7:1.181196e+00):1.432758e-01):5.855639e-02,14:1.157694e+00):2.543658e-01):5.198421e-02,6:1.133328e+00):8.824236e-02,(10:1.228585e+00,((17:1.523803e+00,18:2.188091e+00):5.513138e-01,(13:1.752879e+00,16:2.112894e+00):1.527424e-01):3.273478e-01):1.767448e-01):6.636991e-01,(46:6.461529e-01,45:1.645748e-01):5.046071e-01):1.570837e-01):7.577838e-02):1.315049e-01):9.296742e-02,((((34:1.696445e-01,(28:1.341433e-01,35:2.453123e-01):7.038905e-02):1.243098e-03,(((24:1.690834e-03,32:1.182148e-02):1.515288e-01,19:2.600794e-01):1.625102e-02,(40:1.260668e-01,(26:1.592872e-03,27:9.108961e-03):1.078995e-01):2.899594e-02):6.610300e-02):1.000855e-01,(20:6.257256e-02,33:1.121944e-01):4.404781e-01):8.734766e-02,(38:2.526818e-01,(37:1.957782e-01,39:4.756538e-01):1.145763e-01):1.398879e-01):1.418672e-01,1:4.202313e-01);
   tree gen.766500 = [&U] ((((((3:5.046297e-01,42:4.668808e-01):1.167286e-01,((((41:1.905714e-02,30:5.734162e-02):2.186328e-02,(44:4.942173e-03,43:1.155941e-03):1.260772e-01):3.374805e-02,((22:9.004813e-04,21:2.305403e-03):2.267496e-03,23:6.335919e-03):3.062355e-02):1.399852e-01,36:3.409475e-01):2.223047e-01):2.505434e-01,(((((12:1.328607e+00,(5:9.474232e-01,9:9.176610e-01):6.386668e-01):1.425139e-01,11:1.083316e+00):1.589508e-01,((15:1.061784e+00,(7:1.046098e+00,8:1.053162e+00):1.066805e-01):8.900968e-02,14:1.109285e+00):2.111739e-01):1.053518e-01,(6:1.152614e+00,(10:1.138076e+00,((18:2.100278e+00,17:1.424643e+00):6.986478e-01,(13:2.068138e+00,16:2.017181e+00):1.676747e-01):2.854505e-01):2.121613e-01):8.056573e-02):8.285966e-01,(4:5.365375e-01,(2:4.419939e-01,(25:3.885127e-01,29:3.456672e-01):1.891312e-01):1.329402e-01):7.829413e-02):6.027038e-02):3.791023e-02,(46:8.706060e-01,45:1.770561e-01):7.101464e-01):9.457614e-02,31:6.598373e-01):1.206609e-01,(((33:1.110938e-01,20:5.512665e-02):3.904248e-01,((19:2.398663e-01,((24:5.630297e-03,32:9.285220e-03):1.424798e-01,(40:1.273579e-01,(26:3.640386e-03,27:7.698172e-03):8.957240e-02):1.919612e-02):2.606252e-02):4.965345e-02,(34:1.719199e-01,(35:2.338173e-01,28:1.423763e-01):3.665789e-02):5.712338e-02):9.656733e-02):9.145036e-02,((37:6.086281e-02,39:2.581089e-01):2.979142e-01,38:2.991643e-01):1.623890e-01):1.307473e-01,1:3.777950e-01);
   tree gen.767000 = [&U] ((31:7.429802e-01,((4:6.017342e-01,((29:3.386338e-01,25:2.012062e-01):2.058456e-01,2:4.691908e-01):1.627129e-01):8.121479e-02,(((((23:8.686770e-04,(22:2.944062e-03,21:3.675476e-04):4.697634e-04):3.958551e-02,((41:3.486760e-02,30:5.136009e-02):2.287308e-02,(44:4.129400e-03,43:1.112065e-04):1.202084e-01):5.235825e-03):1.298035e-01,(36:3.348778e-01,42:3.294538e-01):1.536913e-02):3.527053e-01,3:6.205793e-01):2.180734e-01,((6:1.204552e+00,((((12:1.316338e+00,(5:8.786106e-01,9:8.791603e-01):7.221270e-01):1.834249e-01,11:9.311934e-01):1.834955e-01,((15:1.157411e+00,(8:1.005654e+00,7:1.078638e+00):1.649280e-01):5.410137e-02,14:1.178177e+00):2.117938e-01):6.994548e-02,(10:1.188093e+00,((17:1.550763e+00,18:2.028713e+00):5.773735e-01,(13:1.783892e+00,16:2.150277e+00):2.580075e-01):2.767562e-01):2.232142e-01):7.502360e-02):6.754418e-01,(46:5.674064e-01,45:2.839313e-01):4.867375e-01):2.019946e-01):6.133677e-02):1.338316e-01):1.066671e-01,((((((24:6.296109e-03,32:8.166987e-03):1.542097e-01,19:2.646809e-01):2.402550e-02,(40:1.236222e-01,(26:1.907919e-03,27:7.217439e-03):1.098085e-01):7.701998e-03):5.138092e-02,((28:1.436156e-01,35:2.496525e-01):6.148586e-02,34:1.660617e-01):2.653604e-02):7.457895e-02,(20:7.501274e-02,33:1.141795e-01):4.482714e-01):9.880048e-02,(38:2.571525e-01,(37:3.945977e-01,39:4.078093e-01):4.793438e-02):2.250365e-01):1.937397e-01,1:4.276663e-01);
   tree gen.767500 = [&U] ((((((3:5.866952e-01,((((41:2.507136e-02,30:5.921721e-02):2.766862e-02,(44:3.706707e-03,43:2.741396e-03):1.214542e-01):5.093573e-02,((22:2.858253e-04,21:1.087419e-03):3.732791e-04,23:2.284533e-03):2.916451e-02):1.601184e-01,36:3.520995e-01):2.295760e-01):7.864990e-02,42:5.556679e-01):2.347836e-01,(((10:1.175301e+00,((18:2.168976e+00,17:1.471241e+00):7.214998e-01,(13:2.135785e+00,16:2.134615e+00):1.959875e-01):2.947873e-01):2.174376e-01,(6:1.190314e+00,(((12:1.372064e+00,(5:9.784125e-01,9:9.476767e-01):5.739137e-01):1.471754e-01,11:1.118751e+00):1.635248e-01,((15:1.096514e+00,(7:1.080314e+00,8:1.087609e+00):1.101699e-01):2.064793e-01,14:1.145569e+00):1.816670e-01):1.188325e-01):7.719385e-02):8.804499e-01,(4:5.540871e-01,(2:4.564511e-01,(25:1.744031e-01,29:3.569736e-01):1.953175e-01):1.092312e-01):4.328787e-02):7.850454e-02):5.648133e-02,(46:9.973787e-03,45:7.130229e-02):1.091394e+00):7.576023e-02,31:6.814199e-01):1.104103e-01,(((33:1.147275e-01,20:5.692978e-02):4.031952e-01,((((24:3.133085e-03,32:1.068222e-02):1.371404e-01,(40:1.315237e-01,(26:3.787235e-03,27:7.949971e-03):5.892351e-02):5.501721e-02):2.866958e-02,19:2.477121e-01):5.049426e-02,(34:1.586551e-01,(35:2.097782e-01,28:1.587833e-01):4.204100e-02):4.065306e-02):9.219932e-02):1.476847e-01,((37:1.600270e-01,39:2.665514e-01):3.076587e-01,38:3.089496e-01):1.677005e-01):1.211809e-01,1:3.972548e-01);
   tree gen.768000 = [&U] (((((36:2.231202e-01,(42:1.627788e-01,(((44:2.514943e-03,43:2.348274e-04):1.059548e-01,(30:1.033865e-01,41:2.026609e-02):3.650283e-02):3.426989e-02,((23:2.274735e-03,22:1.033299e-03):9.694234e-04,21:3.701934e-04):2.141764e-02):1.213085e-01):7.378786e-02):1.683016e-01,3:6.312957e-01):2.435958e-01,((4:5.267357e-01,(2:4.930262e-01,(29:3.445963e-01,25:2.450427e-01):2.077718e-01):1.199201e-01):2.570258e-02,((46:6.736365e-01,45:1.313115e-01):5.057450e-01,(6:1.192790e+00,(((11:1.009745e+00,(12:1.326639e+00,(9:8.489121e-01,5:8.530738e-01):6.612891e-01):2.060674e-01):1.829371e-01,(14:1.233056e+00,(15:1.102891e+00,(7:1.141401e+00,8:1.080054e+00):1.016184e-01):9.590465e-02):1.364390e-01):1.053880e-01,(((13:2.103687e+00,(17:1.577561e+00,18:2.188474e+00):4.940795e-01):8.968980e-02,16:2.258096e+00):2.758980e-01,10:1.196708e+00):2.031802e-01):6.327929e-02):6.401535e-01):2.404291e-01):6.870796e-02):1.252848e-01,31:6.478716e-01):1.083902e-01,(((20:4.020244e-02,33:1.256153e-01):4.205487e-01,((35:2.431524e-01,28:1.525249e-01):4.784748e-02,((19:2.985876e-01,(34:3.072676e-02,(32:8.221777e-03,24:2.198229e-03):6.117855e-02):9.240866e-02):2.194418e-02,((27:7.776140e-03,26:1.753452e-03):7.712896e-02,40:1.232744e-01):3.848393e-02):6.138194e-02):9.397283e-02):1.316264e-01,(38:2.961851e-01,(39:4.895667e-01,37:3.724213e-01):7.427469e-02):1.301452e-01):9.917137e-02,1:3.811710e-01);
   tree gen.768500 = [&U] (((((42:5.582483e-01,(((((41:2.001276e-02,30:5.001765e-02):2.612088e-02,(44:3.647515e-03,43:4.219895e-03):1.468486e-01):5.150908e-02,((23:5.773199e-04,21:1.956371e-03):3.380771e-04,22:4.396987e-04):3.014342e-02):1.530428e-01,36:2.962532e-01):2.809870e-01,3:6.554805e-01):1.864130e-02):2.571343e-01,(((10:1.284590e+00,((18:2.134339e+00,17:1.447747e+00):8.421328e-01,(13:2.021759e+00,16:2.100527e+00):2.708002e-01):2.108887e-01):2.139654e-01,(6:1.204278e+00,(((12:1.377112e+00,(5:9.627882e-01,9:9.325433e-01):5.647489e-01):1.542027e-01,11:1.100885e+00):1.396915e-01,((15:1.079004e+00,(7:1.063063e+00,8:1.070241e+00):2.186004e-01):7.337694e-02,14:1.071966e+00):1.787660e-01):1.121818e-01):6.477816e-02):8.663900e-01,(4:5.452389e-01,(2:4.491620e-01,(25:3.137237e-01,29:3.893382e-01):1.905775e-01):1.074869e-01):7.417876e-02):8.982487e-02):6.442624e-02,(46:3.033300e-01,45:1.051329e-01):6.718264e-01):3.265253e-02,31:6.705383e-01):1.475848e-01,(((33:1.145877e-01,20:5.306042e-02):3.967566e-01,(((40:1.294234e-01,(26:3.810261e-03,27:7.823018e-03):5.798256e-02):3.715758e-02,((24:7.334309e-03,32:1.155807e-02):1.409380e-01,19:2.851704e-01):2.223656e-02):8.001777e-02,(34:1.561215e-01,(35:1.958004e-01,28:1.292966e-01):4.136964e-02):7.737133e-02):1.032734e-01):9.164159e-02,((37:5.903131e-02,39:2.643008e-01):2.911384e-01,38:2.596626e-01):2.679059e-01):1.350977e-01,1:3.907614e-01);
   tree gen.769000 = [&U] (((((42:5.972457e-01,(3:6.504023e-01,(((41:2.229897e-02,(30:5.064606e-02,(44:2.851123e-03,43:4.414654e-03):1.032401e-01):9.002792e-03):3.149068e-02,(22:3.901199e-04,(23:1.182950e-03,21:6.831660e-04):4.757484e-05):3.226469e-02):1.543427e-01,36:2.999752e-01):2.830326e-01):1.139039e-02):2.008457e-01,((6:1.219408e+00,((((12:1.394413e+00,(5:9.748845e-01,9:9.442596e-01):5.718443e-01):1.561401e-01,11:1.114717e+00):1.414465e-01,((15:1.092560e+00,(7:1.076419e+00,8:1.083688e+00):1.572460e-01):1.388965e-01,14:1.085434e+00):1.810120e-01):1.021437e-01,(10:1.300730e+00,((18:2.161155e+00,17:1.386853e+00):7.753460e-01,(13:2.047160e+00,16:2.126918e+00):2.144289e-01):2.457909e-01):1.845038e-01):6.559202e-02):8.772752e-01,(4:5.520892e-01,(2:4.548052e-01,(25:3.176653e-01,29:3.942297e-01):1.547119e-01):1.088374e-01):7.511073e-02):5.566409e-02):6.541368e-02,(46:6.590069e-01,45:2.460730e-01):6.802671e-01):6.276019e-02,31:6.789628e-01):1.235272e-01,(((33:1.307200e-01,20:7.753182e-02):4.017414e-01,(((40:1.310494e-01,(26:3.558551e-03,27:9.337052e-03):5.864386e-02):3.176816e-02,((24:6.790224e-03,32:1.052323e-02):1.224550e-01,19:2.887532e-01):2.673318e-02):6.398842e-02,(34:1.798209e-01,(35:1.982604e-01,28:1.309211e-01):4.188941e-02):3.798912e-02):1.173049e-01):7.693947e-02,((37:1.840463e-02,39:2.742815e-01):3.281487e-01,38:1.757106e-01):2.712718e-01):1.115652e-01,1:3.740702e-01);
   tree gen.769500 = [&U] ((((4:6.027822e-01,(2:4.953855e-01,(29:3.457807e-01,25:2.458850e-01):2.337463e-01):7.067767e-02):1.185994e-01,((((36:3.905274e-01,(((44:3.826107e-03,43:5.341223e-04):1.268100e-01,(30:4.172988e-02,41:1.488493e-02):5.023051e-02):3.168270e-02,(21:1.523365e-03,(22:9.646591e-04,23:1.610142e-03):4.625860e-04):1.235137e-02):1.252726e-01):1.579007e-01,42:2.144359e-01):1.399057e-01,3:6.784132e-01):2.720696e-01,((46:3.272115e-01,45:9.471395e-02):5.328140e-01,(6:1.196890e+00,(((11:1.013216e+00,(12:1.331199e+00,(9:8.518298e-01,5:8.560059e-01):6.083506e-01):2.050922e-01):1.553367e-01,(((13:2.110917e+00,(17:1.552273e+00,18:2.195996e+00):5.436942e-01):9.057990e-02,16:2.265857e+00):2.768462e-01,10:1.200821e+00):1.822276e-01):4.614664e-02,(14:1.237294e+00,(15:1.106682e+00,(7:1.145324e+00,8:1.086386e+00):1.274245e-01):1.434910e-01):1.329524e-01):1.110556e-01):6.423537e-01):1.760662e-01):5.316203e-02):1.268435e-01,31:6.500983e-01):8.774435e-02,(((20:8.168648e-02,33:1.203713e-01):4.488905e-01,((35:2.439881e-01,28:1.530491e-01):4.801193e-02,((19:2.772989e-01,(34:3.148779e-02,(32:6.564918e-03,24:1.843667e-03):1.733460e-02):1.153345e-01):2.400979e-02,((27:1.200426e-02,26:1.391397e-03):7.739406e-02,40:1.223498e-01):3.456847e-02):4.740301e-02):8.742083e-02):9.472427e-02,(39:5.919783e-01,(38:2.760677e-01,37:4.370325e-01):9.346347e-02):1.122984e-01):1.712520e-01,1:3.824811e-01);
   tree gen.770000 = [&U] (((((((((41:6.689754e-02,30:4.713349e-02):2.763933e-02,(44:3.102554e-03,43:5.773403e-04):1.093211e-01):4.745874e-02,(23:6.498283e-04,(22:6.664011e-04,21:4.919847e-05):9.686907e-04):2.864255e-02):1.607509e-01,36:3.056969e-01):2.884312e-01,(3:6.628080e-01,42:6.086375e-01):2.999781e-02):2.224648e-01,(46:6.807371e-01,45:1.336011e-01):6.932425e-01):5.387739e-02,(((10:1.325540e+00,((18:2.202377e+00,17:1.413306e+00):7.157925e-01,(13:1.992774e+00,16:2.167486e+00):1.477369e-01):3.462738e-01):1.415739e-01,(6:1.204696e+00,(((12:1.421010e+00,(5:9.934794e-01,9:7.802981e-01):7.256102e-01):2.041810e-01,11:1.063347e+00):1.563354e-01,((15:1.113400e+00,(7:1.096951e+00,8:1.104358e+00):1.602453e-01):6.804158e-02,14:1.278140e+00):1.601936e-01):1.104306e-01):6.766747e-02):8.940083e-01,(4:6.210347e-01,(2:3.804509e-01,(25:2.090625e-01,29:4.017493e-01):1.928837e-01):1.632913e-01):5.712032e-02):6.101892e-02):1.306048e-01,31:6.919133e-01):9.110061e-02,(((33:1.332133e-01,20:7.901066e-02):4.094042e-01,(((40:1.335490e-01,(26:7.041451e-03,27:8.841041e-03):5.976243e-02):4.185000e-02,((24:3.289885e-03,32:1.127521e-02):1.287942e-01,19:2.486797e-01):2.387075e-02):5.304419e-02,(34:1.832508e-01,(35:2.020420e-01,28:1.471429e-01):4.857233e-02):8.056018e-02):7.176601e-02):1.002846e-01,((37:3.178106e-01,39:2.533196e-01):1.349903e-01,38:2.397218e-01):2.290804e-01):1.298570e-01,1:3.812053e-01);
   tree gen.770500 = [&U] ((((46:5.444286e-01,45:1.457844e-01):7.661751e-01,((((((41:4.553645e-02,30:4.209600e-02):4.221721e-02,(44:3.029339e-03,43:5.637160e-04):1.640379e-01):1.958007e-02,(23:1.876395e-03,(22:8.078792e-04,21:9.020973e-04):1.918428e-03):2.796664e-02):9.024369e-02,36:2.984830e-01):2.816247e-01,(3:5.595638e-01,42:5.942747e-01):5.096016e-02):2.625591e-01,(((10:1.294259e+00,((18:2.150404e+00,17:1.255432e+00):8.144156e-01,(13:1.945748e+00,16:2.116337e+00):1.442505e-01):3.381024e-01):1.226167e-01,(6:1.176267e+00,(((12:1.387477e+00,(5:8.071539e-01,9:8.211900e-01):6.598296e-01):1.993627e-01,11:1.038254e+00):1.201423e-01,((15:1.087126e+00,(7:1.071064e+00,8:1.078297e+00):1.564638e-01):6.643592e-02,14:1.247978e+00):2.201696e-01):6.866867e-02):8.106983e-02):8.093934e-01,(4:6.063793e-01,(2:3.714729e-01,(25:2.723869e-01,29:3.320710e-01):1.883320e-01):1.770275e-01):5.577237e-02):5.591356e-02):4.695229e-02):1.373756e-01,31:6.755853e-01):8.895080e-02,(((33:1.300697e-01,20:5.661024e-02):3.997429e-01,(((40:1.303975e-01,(26:6.875285e-03,27:8.632407e-03):5.835214e-02):4.086241e-02,((24:1.297516e-03,32:1.100914e-02):1.257549e-01,19:2.428113e-01):2.330744e-02):5.179243e-02,(34:1.789264e-01,(35:1.972742e-01,28:1.436706e-01):4.742611e-02):7.865910e-02):8.310012e-02):1.076128e-01,((37:1.494557e-01,39:2.473416e-01):3.096499e-01,38:2.971165e-01):2.176212e-01):1.267926e-01,1:3.722095e-01);
   tree gen.771000 = [&U] ((((4:5.104763e-01,(2:4.846236e-01,(29:3.498666e-01,25:2.405433e-01):1.757762e-01):9.585378e-02):9.918872e-02,((((36:3.414013e-01,((30:4.626141e-02,41:2.499072e-02):6.505857e-02,((44:6.489851e-03,43:5.394856e-04):1.298153e-01,((23:2.098964e-03,22:3.232845e-03):1.468804e-03,21:2.294743e-03):2.261859e-02):2.403508e-02):7.296735e-02):1.778782e-01,42:3.910611e-01):1.368664e-01,3:5.920391e-01):1.954684e-01,((46:5.235292e-01,45:2.696751e-01):4.373166e-01,(6:1.153052e+00,(((11:1.043371e+00,(12:1.302279e+00,(9:8.333245e-01,5:8.217773e-01):6.839349e-01):2.006367e-01):1.613752e-01,(14:1.210415e+00,(15:1.082640e+00,(7:1.072895e+00,8:1.062786e+00):1.606946e-01):8.246015e-02):1.470112e-01):1.362901e-01,((16:2.243902e+00,(13:2.158127e+00,(17:1.671085e+00,18:2.204579e+00):6.834410e-01):1.582665e-01):3.541405e-01,10:1.147813e+00):2.587116e-01):5.140251e-02):6.760122e-01):1.909408e-01):8.408309e-02):1.155152e-01,31:6.796958e-01):9.661231e-02,(((20:6.060204e-02,33:1.177564e-01):4.139290e-01,((35:2.386877e-01,28:1.207308e-01):5.604867e-02,((19:2.712748e-01,(34:4.072259e-02,(32:1.273279e-02,24:6.569580e-03):2.619725e-02):1.154043e-01):1.720712e-02,((27:1.369111e-02,26:5.243240e-03):8.804458e-02,40:1.196919e-01):3.012425e-02):2.554172e-02):8.891186e-02):1.296056e-01,((38:3.360652e-01,37:4.477233e-01):1.169110e-02,39:5.791180e-01):1.740720e-01):1.369802e-01,1:3.711453e-01);
   tree gen.771500 = [&U] ((((4:5.588071e-01,(2:5.025189e-01,(29:3.627859e-01,25:2.494256e-01):1.822669e-01):9.939329e-02):1.165568e-01,((((36:3.682398e-01,((30:4.424751e-02,41:4.445026e-02):4.353395e-02,((44:5.387639e-03,43:6.294941e-04):1.346089e-01,(22:3.352222e-03,(21:5.398857e-04,23:2.209902e-04):1.461116e-03):2.638422e-02):1.771300e-02):1.141117e-01):1.092634e-01,42:4.055015e-01):1.419204e-01,3:6.139009e-01):2.513823e-01,((46:3.416199e-01,45:3.251836e-01):5.918227e-01,(6:1.195630e+00,(((11:1.081898e+00,(12:1.350368e+00,(9:8.640960e-01,5:8.521224e-01):7.091901e-01):2.080454e-01):1.673342e-01,(14:1.255111e+00,(15:1.112695e+00,(7:1.112513e+00,8:1.102030e+00):1.782258e-01):1.592264e-01):1.524398e-01):1.318347e-01,(((16:2.326760e+00,13:2.237819e+00):3.655683e-01,(17:1.732791e+00,18:2.285986e+00):7.086779e-01):3.512513e-01,10:1.190197e+00):2.584481e-01):3.164059e-02):7.009747e-01):1.979915e-01):6.330753e-02):1.461791e-01,31:6.483666e-01):1.043587e-01,(((20:6.283984e-02,33:1.221047e-01):4.292139e-01,((35:2.475015e-01,28:1.251889e-01):5.811833e-02,((19:2.812919e-01,(34:1.489697e-02,(32:6.252829e-03,24:9.769065e-03):5.822437e-02):1.196657e-01):7.015880e-03,((27:2.356912e-02,26:6.129199e-03):9.129573e-02,40:1.241116e-01):1.288394e-02):5.346164e-02):9.219504e-02):1.388843e-01,(39:4.531661e-01,(38:2.159508e-01,37:4.642560e-01):1.183494e-01):1.818055e-01):1.420383e-01,1:3.848503e-01);
   tree gen.772000 = [&U] ((((4:5.252782e-01,(2:4.723673e-01,(29:3.482055e-01,25:2.374094e-01):1.735000e-01):8.899489e-02):1.095633e-01,((((36:3.461450e-01,((30:4.159262e-02,41:1.357818e-02):4.092187e-02,((44:5.064376e-03,43:5.786427e-04):1.316147e-01,(23:2.514519e-04,(22:1.121158e-03,21:1.287938e-03):3.071597e-04):2.910602e-02):4.663568e-03):1.654901e-01):1.231743e-01,42:3.291854e-01):1.334050e-01,3:6.731093e-01):2.362991e-01,((46:7.204012e-01,45:9.918089e-02):5.563128e-01,(6:1.123891e+00,(((11:1.016983e+00,(12:1.269344e+00,(9:9.522704e-01,5:8.009943e-01):6.666380e-01):1.955625e-01):1.572940e-01,(14:1.179803e+00,(15:1.045932e+00,(7:1.045761e+00,8:1.035907e+00):1.675320e-01):8.638771e-02):1.496414e-01):1.309733e-01,(((16:2.187153e+00,13:2.103547e+00):1.315151e-01,(17:1.478239e+00,18:2.148825e+00):6.395917e-01):3.301759e-01,10:1.118784e+00):2.184004e-01):7.974431e-02):6.589156e-01):1.937999e-01):5.950902e-02):1.354290e-01,31:6.482697e-01):8.582068e-02,(((20:5.107159e-02,33:1.147783e-01):4.034606e-01,((35:2.326512e-01,28:1.176775e-01):5.837477e-02,((19:2.644142e-01,(34:4.263053e-02,(32:6.692804e-03,24:9.182912e-03):5.492951e-02):8.480239e-02):1.464853e-02,((27:8.532777e-03,26:5.761442e-03):1.212121e-01,40:1.166648e-01):1.211089e-02):4.475496e-02):1.312156e-01):1.669326e-01,((39:4.259757e-01,37:3.556760e-01):1.158453e-01,38:2.050967e-01):2.256720e-01):1.160640e-01,1:3.617589e-01);
   tree gen.772500 = [&U] ((((((46:7.348246e-01,45:2.967398e-01):4.589426e-01,(6:1.146393e+00,(((11:1.037345e+00,(12:1.294758e+00,(9:9.713362e-01,5:8.170313e-01):6.799850e-01):2.236494e-01):1.807659e-01,(14:1.203424e+00,(15:1.066874e+00,(7:1.148850e+00,8:1.070009e+00):1.457178e-01):5.788827e-02):2.073907e-01):8.758644e-02,(((16:2.095006e+00,13:2.145663e+00):1.036056e-01,(17:1.507836e+00,18:2.191847e+00):6.523972e-01):3.367865e-01,10:1.141184e+00):2.293423e-01):3.310915e-02):6.610887e-01):1.926023e-01,(((36:3.530753e-01,((30:3.377960e-02,41:4.798794e-02):3.999780e-02,((44:5.165772e-03,43:8.361325e-04):1.342498e-01,((23:1.159488e-03,21:1.959534e-03):8.434043e-04,22:1.071982e-03):6.713917e-02):5.164741e-03):1.067024e-01):2.026189e-01,42:4.678338e-01):1.412223e-01,3:6.865859e-01):2.410301e-01):7.217117e-02,(4:5.357950e-01,(2:4.818248e-01,(29:3.551771e-01,25:2.421626e-01):1.769737e-01):9.077670e-02):1.117569e-01):1.381405e-01,31:6.774301e-01):8.753894e-02,(((20:5.209411e-02,33:1.170763e-01):4.115385e-01,((35:2.373092e-01,28:1.746619e-01):5.719020e-02,((19:2.697081e-01,(34:4.348405e-02,(32:8.961456e-03,24:9.366767e-03):7.410457e-02):5.754986e-02):1.494181e-02,((27:9.814705e-03,26:5.876794e-03):1.236389e-01,40:1.373240e-01):3.109002e-02):4.565102e-02):1.338427e-01):1.702748e-01,((39:3.118415e-01,37:2.480636e-01):1.639414e-01,38:2.186106e-01):1.590337e-01):1.183878e-01,1:3.690019e-01);
   tree gen.773000 = [&U] ((31:6.292638e-01,((((46:1.072417e+00,45:4.295658e-01):2.412518e-01,(((10:1.267229e+00,((17:1.317010e+00,18:2.332659e+00):7.511676e-01,(13:1.941174e+00,16:2.077614e+00):2.284653e-01):2.542426e-01):2.253217e-01,(((12:1.390887e+00,(5:9.657247e-01,9:8.426205e-01):6.826830e-01):2.014835e-01,11:1.083276e+00):1.026126e-01,(((8:9.673931e-01,7:1.099060e+00):1.584844e-01,15:1.166433e+00):8.642320e-02,14:1.188316e+00):1.878658e-01):8.272779e-02):7.468718e-02,6:1.117083e+00):7.062746e-01):1.517816e-01,(((42:7.519765e-02,36:1.083388e-01):1.813409e-01,(((23:6.988295e-03,22:1.791640e-03):1.012744e-03,21:1.617530e-03):5.365991e-02,((44:3.372272e-03,43:2.316850e-03):1.381263e-01,(30:4.555857e-02,41:2.522162e-02):2.520029e-02):2.136915e-02):1.288722e-01):2.347318e-01,3:6.196642e-01):2.118750e-01):9.552346e-02,(4:5.604191e-01,((29:3.143981e-01,25:2.418739e-01):2.688580e-01,2:4.472839e-01):1.491757e-01):1.058999e-01):1.635115e-01):9.384985e-02,((((34:1.769764e-01,(28:1.208465e-01,35:2.154030e-01):5.922029e-02):3.412178e-02,(((24:9.449919e-03,32:5.690100e-03):1.317026e-01,19:2.849182e-01):3.355124e-02,(40:1.009097e-01,(26:4.957506e-03,27:1.281482e-02):9.069835e-02):2.342522e-02):7.193759e-02):9.065581e-02,(20:4.603113e-02,33:1.073324e-01):3.961507e-01):9.439275e-02,((37:4.321787e-01,38:1.734010e-01):1.140821e-03,39:4.034549e-01):3.275265e-01):1.756953e-01,1:3.461233e-01);
   tree gen.773500 = [&U] ((31:6.481257e-01,((((46:1.104563e+00,45:5.971528e-02):5.297764e-01,(((10:1.305213e+00,((17:1.356487e+00,18:2.402580e+00):7.736835e-01,(13:1.999360e+00,16:2.139889e+00):2.353134e-01):3.086886e-01):2.838106e-01,(((12:1.432578e+00,(5:9.946718e-01,9:8.678777e-01):7.031461e-01):2.093582e-01,11:1.115747e+00):1.056884e-01,(((8:9.963903e-01,7:1.145141e+00):1.530864e-01,15:1.201397e+00):5.719991e-02,14:1.223935e+00):1.444425e-01):8.520752e-02):6.188336e-02,6:1.150567e+00):7.274448e-01):1.149346e-01,(((42:4.536202e-03,36:1.115862e-01):2.529816e-01,((22:2.480686e-03,(21:4.171458e-03,23:6.790182e-04):3.127065e-04):2.156083e-02,((44:3.473354e-03,43:6.438192e-04):1.422666e-01,(30:5.831372e-02,41:5.475295e-02):5.229864e-02):2.877177e-02):1.721544e-01):2.417677e-01,3:6.382383e-01):2.182259e-01):8.950257e-02,(4:5.867384e-01,((29:3.238221e-01,25:2.491239e-01):2.661174e-01,2:4.606911e-01):7.502874e-02):1.413727e-01):1.684127e-01):9.666296e-02,((((34:1.822812e-01,(28:1.244688e-01,35:2.216849e-01):6.099539e-02):4.557947e-02,(((24:4.059558e-03,32:5.860658e-03):1.592056e-01,19:2.934585e-01):2.757566e-02,(40:1.039344e-01,(26:5.106104e-03,27:1.319894e-02):9.341698e-02):1.901499e-02):6.514696e-02):9.337317e-02,(20:4.741089e-02,33:1.105496e-01):4.080251e-01):5.034174e-02,((39:4.029674e-01,38:1.794550e-01):1.859411e-03,37:3.134678e-01):3.417360e-01):1.809617e-01,1:3.564982e-01);
   tree gen.774000 = [&U] ((31:6.330255e-01,((((46:1.078828e+00,45:3.358486e-01):1.773366e-01,(((10:1.274804e+00,((17:1.324883e+00,18:2.346604e+00):7.885104e-01,(13:1.952778e+00,16:2.167372e+00):2.298311e-01):2.289849e-01):2.238387e-01,(((12:1.399201e+00,(5:9.714978e-01,9:8.476577e-01):6.867641e-01):1.493968e-01,11:1.089752e+00):1.725288e-01,(((8:9.731763e-01,7:1.118461e+00):1.996311e-01,15:1.173406e+00):7.707421e-02,14:1.195419e+00):1.410773e-01):8.322234e-02):6.044159e-02,6:1.123761e+00):6.545362e-01):7.249444e-02,(((42:8.234002e-02,36:8.506777e-02):2.470876e-01,((44:2.693775e-03,43:4.306072e-04):1.389520e-01,((30:2.368435e-02,41:2.885347e-02):7.306449e-02,((21:1.332480e-03,23:1.246096e-03):3.231882e-04,22:3.364662e-03):3.918533e-02):2.810144e-02):1.681435e-01):2.361350e-01,3:6.233685e-01):2.131416e-01):8.741733e-02,(4:5.730685e-01,((29:3.162776e-01,25:2.433198e-01):2.518347e-01,2:4.499578e-01):7.328071e-02):1.380790e-01):1.644890e-01):1.013901e-01,((((34:1.780344e-01,(28:1.215689e-01,35:2.165200e-01):5.957431e-02):4.451755e-02,(((24:4.682016e-03,32:7.326471e-03):1.258373e-01,19:2.494588e-01):2.693320e-02,(40:1.015129e-01,(26:1.084248e-02,27:2.159153e-02):9.124054e-02):1.857198e-02):6.362916e-02):9.119775e-02,(20:4.630630e-02,33:1.079740e-01):3.985189e-01):7.333542e-02,(39:5.165916e-01,(38:2.503635e-01,37:4.029115e-01):8.665775e-02):1.195888e-01):1.501192e-01,1:3.310773e-01);
   tree gen.774500 = [&U] ((31:6.293032e-01,((((46:9.750183e-01,45:5.298800e-01):2.064184e-01,(((10:1.267308e+00,((17:1.317093e+00,18:2.332806e+00):7.838738e-01,(13:1.941296e+00,16:2.154627e+00):2.382259e-01):3.188584e-01):2.225225e-01,(((12:1.386067e+00,(5:9.657852e-01,9:8.426733e-01):6.827258e-01):1.485183e-01,11:1.083344e+00):1.715143e-01,(((8:9.674538e-01,7:1.111885e+00):1.847671e-01,15:1.166507e+00):7.662099e-02,14:1.188390e+00):1.998830e-01):8.104061e-02):7.211869e-02,6:1.117153e+00):6.506873e-01):1.483354e-01,(((42:1.000690e-01,36:1.458742e-01):2.456347e-01,(((30:8.458185e-02,41:2.868380e-02):2.941195e-02,(44:5.418635e-03,43:3.081766e-03):9.872666e-02):3.721448e-02,((22:7.202758e-04,21:1.484680e-03):1.440899e-03,23:1.568931e-03):2.642827e-02):1.395881e-01):2.347465e-01,3:6.197030e-01):1.996622e-01):1.112426e-01,(4:5.696987e-01,((29:3.144178e-01,25:2.418890e-01):2.325332e-01,2:4.473120e-01):9.639013e-02):1.127973e-01):1.825230e-01):1.198276e-01,((((34:1.769875e-01,(28:1.208541e-01,35:2.152468e-01):5.007255e-02):5.216133e-02,(((24:3.436116e-03,32:7.283389e-03):1.250973e-01,19:2.584405e-01):1.632275e-02,(40:1.009160e-01,(26:1.077873e-02,27:1.838758e-02):8.391256e-02):1.360348e-02):8.125791e-02):9.066149e-02,(20:5.073272e-02,33:1.357577e-01):4.002863e-01):1.180058e-01,(39:5.135539e-01,(38:2.488913e-01,37:4.005423e-01):7.393676e-02):1.413244e-01):1.492365e-01,1:3.291305e-01);
   tree gen.775000 = [&U] ((31:6.335093e-01,((((46:8.966321e-01,45:8.621848e-01):8.647145e-02,(((10:1.162964e+00,((17:1.325896e+00,18:2.348397e+00):7.891130e-01,(13:1.954271e+00,16:2.169028e+00):2.398181e-01):3.209896e-01):2.240098e-01,(((12:1.395331e+00,(5:9.722403e-01,9:8.483055e-01):6.872890e-01):1.495109e-01,11:1.090585e+00):1.690645e-01,(((8:1.077578e+00,7:1.119316e+00):1.716254e-01,15:1.174303e+00):4.625006e-02,14:1.196333e+00):2.012190e-01):1.585714e-01):5.760028e-02,6:1.124619e+00):6.550364e-01):1.493268e-01,(((42:1.104962e-01,36:1.861166e-01):2.288605e-01,(((30:5.681504e-02,41:2.887552e-02):2.960853e-02,(44:5.454852e-03,43:6.532462e-04):1.342584e-01):3.746321e-02,(22:6.202891e-04,(23:3.272859e-04,21:1.048954e-03):1.025796e-03):2.334071e-02):1.775904e-01):2.363155e-01,3:6.238449e-01):1.912041e-01):6.768286e-02,(4:5.735065e-01,((29:3.514226e-01,25:2.435057e-01):2.281238e-01,2:4.503017e-01):9.220031e-02):1.017209e-01):1.441049e-01):1.206285e-01,((((34:1.781704e-01,(28:1.387367e-01,35:2.166855e-01):2.685216e-02):6.568584e-02,(((24:3.459082e-03,32:7.332070e-03):1.203281e-01,19:2.601678e-01):2.571051e-02,(40:1.015905e-01,(26:7.771961e-03,27:1.132275e-02):8.447340e-02):2.773225e-02):6.957157e-02):9.081131e-02,(20:5.140072e-02,33:1.114215e-01):4.029617e-01):1.045661e-01,(39:5.169864e-01,(37:2.890309e-01,38:2.159407e-01):1.064611e-01):1.422689e-01):1.502339e-01,1:3.911966e-01);
   tree gen.775500 = [&U] (((((42:5.502683e-01,(3:6.027051e-01,(((30:4.436162e-02,41:1.370591e-02):5.325463e-02,(((23:4.063538e-04,21:1.467361e-04):3.979626e-03,22:4.420536e-04):3.929825e-02,(44:7.959773e-03,43:1.085485e-04):1.292868e-01):1.158127e-02):1.096573e-01,36:3.395112e-01):2.755383e-01):9.027227e-02):1.307672e-01,(46:1.094012e+00,(((((11:1.030273e+00,((9:9.019292e-01,5:9.382517e-01):5.707092e-01,12:1.362094e+00):1.930850e-01):1.257021e-01,(((13:1.760285e+00,16:2.227265e+00):2.052108e-01,(17:1.437120e+00,18:2.285271e+00):6.542330e-01):2.619581e-01,10:1.249230e+00):1.731663e-01):4.941089e-02,(14:1.188293e+00,((7:1.194413e+00,8:1.006313e+00):1.768906e-01,15:1.103455e+00):7.932806e-02):2.264417e-01):6.528937e-02,6:1.150900e+00):6.287223e-01,45:7.582695e-01):5.849179e-02):1.418301e-01):8.588331e-02,((2:3.479418e-01,(25:2.679470e-01,29:4.329290e-01):1.804835e-01):2.028029e-01,4:5.459668e-01):7.321847e-02):2.360042e-01,31:6.106138e-01):9.144735e-02,((38:2.360577e-01,(39:2.515998e-01,37:2.931832e-01):2.924981e-01):2.029160e-01,(((((24:7.005600e-03,32:4.155083e-03):1.286923e-01,19:2.406543e-01):1.422839e-02,((26:4.256244e-03,27:6.378655e-03):6.993139e-02,40:1.224230e-01):3.620240e-02):5.804021e-02,(34:1.817246e-01,(35:2.330953e-01,28:1.463485e-01):5.019092e-02):1.311498e-02):9.243364e-02,(33:1.075260e-01,20:5.417853e-02):3.997399e-01):1.076394e-01):1.118952e-01,1:3.741363e-01);
   tree gen.776000 = [&U] ((31:6.485809e-01,((((46:1.373823e+00,(((10:1.190632e+00,((17:1.357439e+00,18:2.345396e+00):6.834207e-01,(13:1.859427e+00,16:2.220630e+00):1.991993e-01):3.165299e-01):3.196599e-01,(((12:1.428527e+00,(5:9.953704e-01,9:8.684872e-01):7.036400e-01):1.622356e-01,11:1.028836e+00):1.347648e-01,(((8:1.103214e+00,7:1.145945e+00):1.757084e-01,15:1.091451e+00):1.001994e-01,14:1.224794e+00):1.725568e-01):1.181500e-01):5.960176e-02,6:1.151375e+00):6.706201e-01):1.010073e-01,45:6.400369e-01):9.439029e-02,(((42:1.922114e-01,36:2.040561e-01):9.016009e-02,((44:7.600759e-03,43:1.371728e-04):1.183339e-01,((30:5.828070e-02,41:4.846644e-02):4.476851e-02,((22:2.654165e-03,23:5.100073e-03):6.092082e-04,21:3.146106e-04):3.848758e-02):3.319982e-02):1.328006e-01):3.389681e-01,3:6.418440e-01):1.631908e-01):7.589938e-02,(4:5.871505e-01,((29:3.597832e-01,25:2.509071e-01):2.185887e-01,2:3.413515e-01):2.358173e-01):1.022380e-01):1.475333e-01):1.234983e-01,((((34:1.824092e-01,(28:1.575007e-01,35:2.428342e-01):2.088567e-02):9.157289e-02,(((24:3.200824e-03,32:9.711640e-03):1.231908e-01,19:2.663573e-01):4.080833e-02,(40:9.269167e-02,(26:5.015291e-03,27:1.150357e-02):7.646672e-02):3.595127e-02):5.282834e-02):9.625100e-02,(20:6.908431e-02,33:1.384346e-01):4.125484e-01):6.015793e-02,((38:3.786023e-01,37:4.141202e-01):3.326285e-02,39:6.308190e-01):9.441222e-02):1.572959e-01,1:4.005034e-01);
   tree gen.776500 = [&U] ((31:6.407868e-01,(((46:1.212402e+00,((((10:1.176324e+00,((17:1.341127e+00,18:2.317211e+00):7.833158e-01,(13:1.836951e+00,16:2.193945e+00):2.565899e-01):3.127262e-01):3.242176e-01,(((12:1.466121e+00,(5:9.834090e-01,9:8.580505e-01):6.951843e-01):1.900084e-01,11:1.016473e+00):1.351446e-01,(((8:1.089957e+00,7:1.132174e+00):1.735969e-01,15:1.078335e+00):9.899526e-02,14:1.210076e+00):1.704831e-01):1.167302e-01):5.398889e-02,6:1.137539e+00):6.902080e-01,45:7.315021e-01):9.917490e-02):9.948195e-02,(((42:1.090638e-01,36:1.568679e-01):1.383798e-01,((44:3.080300e-03,43:2.485656e-05):1.169119e-01,((30:5.758034e-02,41:3.287243e-02):8.616855e-02,((23:4.153072e-03,22:2.711404e-03):2.923590e-03,21:3.108299e-04):4.288257e-02):1.825962e-02):1.312047e-01):3.348947e-01,3:6.341310e-01):1.667427e-01):7.470310e-02,(4:5.875792e-01,((29:3.875385e-01,25:2.478920e-01):2.159619e-01,2:3.991961e-01):2.329835e-01):1.010094e-01):1.457604e-01):1.177360e-01,((((34:1.802172e-01,(28:1.556080e-01,35:2.399161e-01):2.063469e-02):9.047245e-02,(((24:6.075069e-03,32:1.271786e-02):1.217104e-01,19:2.474972e-01):3.052619e-02,(40:1.456612e-01,(26:1.319451e-03,27:1.136533e-02):7.554782e-02):8.005199e-03):6.099248e-02):8.360543e-02,(20:6.825412e-02,33:1.367711e-01):4.277641e-01):1.203033e-01,((37:4.091437e-01,39:6.232384e-01):2.722780e-02,38:3.792309e-01):6.597742e-02):1.021188e-01,1:3.956905e-01);
   tree gen.777000 = [&U] (((((((3:5.979601e-01,(((21:2.504792e-03,(22:1.721043e-04,23:5.197615e-03):7.919582e-03):3.456541e-02,((44:3.771990e-03,43:2.656506e-04):1.402631e-01,(30:4.484272e-02,41:3.372004e-02):5.453806e-02):5.025208e-03):1.144475e-01,36:3.929810e-01):2.954372e-01):1.638785e-01,42:5.562358e-01):1.806521e-02,45:8.596335e-01):7.519915e-02,(46:9.300742e-01,((((11:1.041446e+00,((9:8.630633e-01,5:9.600866e-01):6.808765e-01,12:1.376866e+00):2.125890e-01):1.896590e-01,(14:1.201180e+00,((7:1.207366e+00,8:1.017226e+00):1.813884e-01,15:1.073898e+00):1.224766e-01):1.835229e-01):5.476398e-02,(((13:1.808313e+00,16:2.251419e+00):2.450559e-01,(17:1.584442e+00,18:2.310055e+00):7.550320e-01):2.943970e-01,10:1.262778e+00):2.183990e-01):1.043913e-01,6:1.163381e+00):5.383316e-01):2.433914e-01):8.454485e-02,((2:3.517151e-01,(25:2.343660e-01,29:3.034633e-01):2.497140e-01):2.050022e-01,4:5.518877e-01):1.287361e-01):1.435111e-01,31:6.172358e-01):1.074606e-01,((37:3.796581e-01,(38:2.386177e-01,39:5.115841e-01):7.124669e-02):1.430804e-01,(((35:2.484402e-01,28:1.368218e-01):5.303977e-02,(34:1.385134e-01,(((24:6.132063e-03,32:6.007814e-03):1.300880e-01,19:2.674857e-01):2.440534e-02,((26:2.294700e-03,27:8.690304e-03):7.984681e-02,40:1.054378e-01):1.062127e-02):1.909733e-02):3.211809e-02):9.108292e-02,(33:1.293465e-01,20:6.350895e-02):4.040750e-01):8.681189e-02):1.871907e-01,1:3.781938e-01);
   tree gen.777500 = [&U] (((((((3:6.154453e-01,(((23:3.612246e-03,(21:1.178144e-03,22:1.322142e-04):3.236857e-04):3.992649e-02,((44:3.461851e-03,43:2.178484e-04):1.459888e-01,(30:3.691958e-02,41:4.363306e-02):6.756436e-02):1.747610e-02):1.470105e-01,36:4.044723e-01):3.040762e-01):9.044651e-02,42:5.725009e-01):1.327749e-01,45:8.847704e-01):5.013807e-02,(46:9.572708e-01,((((11:1.071899e+00,((9:8.883004e-01,5:9.881609e-01):7.007863e-01,12:1.417127e+00):2.005586e-01):1.952049e-01,(14:1.236304e+00,((7:1.242671e+00,8:1.046971e+00):1.610985e-01,15:1.095372e+00):1.235125e-01):1.413652e-01):7.061424e-02,(((13:1.942306e+00,16:2.317254e+00):2.533239e-01,(17:1.630774e+00,18:2.377604e+00):7.771102e-01):2.865510e-01,10:1.299703e+00):2.247852e-01):1.074438e-01,6:1.225123e+00):5.540732e-01):2.784624e-01):8.880652e-02,((2:3.619998e-01,(25:2.412192e-01,29:4.542870e-01):2.581265e-01):2.109968e-01,4:5.510905e-01):9.929109e-02):1.477076e-01,31:6.352846e-01):1.505137e-01,(((37:5.071186e-01,38:2.464435e-01):4.760922e-02,39:5.265435e-01):2.197868e-01,(((35:2.557049e-01,28:1.408227e-01):5.459073e-02,(34:1.347372e-01,(((24:2.355759e-03,32:1.015881e-02):1.338919e-01,19:2.753073e-01):3.644536e-02,((26:5.959979e-03,27:8.944420e-03):8.218164e-02,40:1.085210e-01):2.126979e-02):1.904041e-02):4.014142e-02):9.374631e-02,(33:1.331288e-01,20:6.821135e-02):4.158907e-01):8.935039e-02):1.948217e-01,1:3.892527e-01);
   tree gen.778000 = [&U] ((31:6.832172e-01,((((45:6.270237e-01,(6:1.148314e+00,((((12:1.480009e+00,(5:9.927246e-01,9:8.661786e-01):7.017696e-01):1.722429e-01,11:1.026101e+00):1.830922e-01,(((8:1.100282e+00,7:1.142899e+00):1.683603e-01,15:1.099405e+00):1.425295e-01,14:1.221539e+00):1.630004e-01):8.639783e-02,(10:1.187467e+00,((17:1.353831e+00,18:2.339161e+00):8.344797e-01,(13:1.887597e+00,16:2.349696e+00):2.268961e-01):2.454971e-01):2.365920e-01):5.862792e-02):7.150877e-01):4.602499e-02,46:1.148451e+00):9.922606e-02,(((36:3.203775e-01,(((30:5.070944e-02,41:3.812518e-02):6.517854e-02,((21:1.787386e-03,22:8.614951e-03):8.489351e-04,23:8.997547e-04):2.981698e-02):3.918695e-02,(44:3.273243e-03,43:3.366413e-03):1.403235e-01):1.664531e-01):1.044614e-01,42:2.549213e-01):1.141792e-01,3:6.229977e-01):2.442891e-01):8.023589e-02,(4:5.931452e-01,((29:3.179495e-01,25:3.208401e-01):2.689561e-01,2:4.321481e-01):1.435075e-01):9.235510e-02):1.416368e-01):9.439062e-02,((((34:1.713933e-01,(28:1.570821e-01,35:1.884547e-01):5.549459e-02):1.036590e-01,(((24:6.540091e-03,32:1.444086e-02):1.507700e-01,19:2.498416e-01):3.260877e-02,(40:9.046593e-02,(26:1.073767e-03,27:1.030818e-02):7.728881e-02):2.484795e-02):7.179734e-02):7.276768e-02,(20:6.890067e-02,33:1.049429e-01):4.318162e-01):1.105800e-01,((37:4.168408e-01,38:2.195809e-01):1.247124e-01,39:5.826336e-01):1.322729e-01):1.064126e-01,1:3.994388e-01);
   tree gen.778500 = [&U] ((((((2:3.530273e-01,(25:1.952306e-01,29:3.426090e-01):2.995067e-01):2.356819e-01,4:5.374313e-01):1.187349e-01,(((((((30:4.321346e-02,41:5.302341e-02):1.531511e-02,(44:7.008699e-03,43:1.701924e-04):1.422767e-01):1.671813e-02,((21:8.356266e-04,22:1.894280e-03):1.917651e-03,23:3.443835e-03):2.957392e-02):1.433667e-01,36:2.847725e-01):2.962497e-01,3:6.068664e-01):5.395712e-02,42:5.221271e-01):1.917782e-01,(46:1.220850e+00,(6:1.194757e+00,(((11:1.045331e+00,((9:8.662832e-01,5:9.636686e-01):5.880959e-01,12:1.382003e+00):1.857361e-01):1.374191e-01,(14:1.205661e+00,((7:1.202398e+00,8:1.049187e+00):1.460203e-01,15:1.068222e+00):8.567271e-02):2.300467e-01):6.630017e-02,(((13:1.894165e+00,16:1.987990e+00):3.167173e-01,(17:1.447150e+00,18:2.318673e+00):7.811728e-01):3.150583e-01,10:1.133306e+00):2.192138e-01):8.547130e-02):5.182872e-01):3.327230e-01):3.233139e-02):4.075059e-02,45:8.330693e-01):1.018947e-01,31:7.102122e-01):9.988871e-02,(((38:2.447122e-01,37:4.993685e-01):6.960237e-02,39:6.382895e-01):1.910918e-01,(((35:2.506748e-01,28:1.373323e-01):4.644321e-02,((34:1.109582e-01,(19:2.806983e-01,(24:3.836247e-03,32:1.075090e-02):1.331053e-01):1.536818e-02):1.194915e-02,((26:2.454513e-03,27:8.722726e-03):8.014471e-02,40:1.058312e-01):1.591576e-02):7.599930e-02):1.164839e-01,(33:1.298291e-01,20:5.140698e-02):4.055825e-01):6.644129e-02):1.289447e-01,1:4.374941e-01);
   tree gen.779000 = [&U] ((((((2:3.525630e-01,(25:1.668332e-01,29:3.421583e-01):2.991127e-01):2.353719e-01,4:5.367243e-01):9.460994e-02,((3:6.060681e-01,(42:5.214403e-01,(((30:5.954076e-02,41:2.631195e-02):7.737600e-02,(((23:1.218240e-03,22:8.550002e-04):1.915129e-03,21:1.904807e-03):2.953502e-02,(44:3.348509e-03,43:2.757674e-04):1.378252e-01):1.809256e-02):1.431781e-01,36:2.843979e-01):2.434721e-01):2.843100e-02):1.997042e-01,(46:1.219245e+00,(6:1.193185e+00,(((11:1.043956e+00,((9:8.133959e-01,5:9.624010e-01):7.304401e-01,12:1.380185e+00):1.854918e-01):1.372383e-01,(14:1.204075e+00,((7:1.200816e+00,8:1.047807e+00):1.458282e-01,15:1.066817e+00):1.003745e-01):2.297441e-01):7.266257e-02,(((13:1.891673e+00,16:2.029074e+00):2.575085e-01,(17:1.445246e+00,18:2.315623e+00):7.801453e-01):2.504084e-01,10:1.131816e+00):2.097813e-01):8.535887e-02):4.926615e-01):3.294140e-01):1.175842e-01):9.962431e-02,45:8.319734e-01):1.122551e-01,31:6.794638e-01):9.697725e-02,((39:4.473098e-01,(38:2.732462e-01,37:4.987116e-01):7.646879e-02):1.839800e-01,(((35:2.503451e-01,28:1.371516e-01):5.595023e-02,((34:1.108123e-01,(19:3.013983e-01,(24:5.894507e-03,32:7.065911e-03):1.329302e-01):1.735863e-02):1.729649e-02,((26:2.451284e-03,27:7.490245e-03):8.003929e-02,40:1.167661e-01):1.160887e-02):7.822883e-02):1.246433e-01,(33:1.296583e-01,20:7.142005e-02):4.050490e-01):6.635389e-02):1.710684e-01,1:4.011215e-01);
   tree gen.779500 = [&U] ((31:6.788951e-01,((((46:1.078200e+00,45:6.230570e-01):1.060160e-01,(((((12:1.470647e+00,(5:9.864444e-01,9:8.606990e-01):6.973301e-01):2.256068e-01,11:1.019610e+00):1.590708e-01,(((8:1.093321e+00,7:1.135669e+00):1.422683e-01,15:1.092450e+00):1.082187e-01,14:1.213811e+00):1.731509e-01):8.585126e-02,(10:1.282060e+00,((17:1.345267e+00,18:2.012897e+00):8.305827e-01,(13:2.078239e+00,16:2.334831e+00):9.157289e-02):3.584991e-01):2.113940e-01):9.124680e-02,6:1.182024e+00):6.769377e-01):1.700482e-01,((3:6.190565e-01,42:5.083686e-01):3.857345e-02,(36:3.965767e-01,(((30:7.356620e-02,41:2.358556e-02):4.761700e-02,(44:2.845004e-03,43:5.493778e-04):1.170577e-01):3.348192e-02,(22:1.334945e-03,(23:3.569102e-03,21:1.240154e-03):3.091081e-03):2.438385e-02):1.654001e-01):2.013840e-01):2.088527e-01):5.186916e-02,(4:5.893929e-01,((29:3.159381e-01,25:2.750637e-01):1.374257e-01,2:4.294142e-01):1.719923e-01):1.328577e-01):1.369982e-01):8.191523e-02,((((34:1.703090e-01,(28:1.321194e-01,35:1.851499e-01):3.205859e-02):8.336679e-02,(((24:3.519095e-03,32:5.532097e-03):1.175921e-01,19:2.610593e-01):2.144972e-02,(40:1.493750e-01,(26:2.805355e-03,27:1.222465e-02):8.220380e-02):2.323974e-02):4.266834e-02):6.073909e-02,(20:7.702565e-02,33:1.022255e-01):4.290845e-01):1.210604e-01,((37:2.575023e-01,38:2.105629e-01):1.144651e-01,39:5.787438e-01):1.320258e-01):1.036459e-01,1:3.969118e-01);
   tree gen.780000 = [&U] ((((((2:4.711829e-01,(25:1.707078e-01,29:4.362463e-01):2.402712e-01):1.817337e-01,4:5.385942e-01):8.102040e-02,(((3:6.201437e-01,((((30:3.112879e-02,41:3.011268e-02):3.264285e-02,(44:2.060237e-03,43:4.353922e-04):1.261799e-01):3.163265e-02,(23:4.666755e-04,(21:1.613479e-04,22:3.966068e-04):1.220238e-03):2.982425e-02):1.842029e-01,36:2.910029e-01):2.863348e-01):2.051167e-01,42:5.335504e-01):4.993406e-02,(46:1.446473e+00,((((13:2.192398e+00,16:2.237735e+00):1.320946e-01,(17:1.493847e+00,18:2.369402e+00):7.982637e-01):3.040386e-01,10:1.389434e+00):2.019759e-01,(((11:1.068201e+00,((9:8.340767e-01,5:9.164016e-01):6.684657e-01,12:1.412239e+00):1.324385e-01):1.749969e-01,(14:1.232039e+00,((7:1.228705e+00,8:1.072142e+00):1.498596e-01,15:1.091594e+00):6.132324e-02):1.632238e-01):1.459591e-01,6:1.314914e+00):6.919775e-02):5.041034e-01):3.447271e-01):6.380754e-02):8.534981e-02,45:8.512956e-01):1.050464e-01,31:6.952440e-01):9.551710e-02,((37:5.102940e-01,(38:1.804390e-01,39:4.576984e-01):6.870116e-02):1.915620e-01,(((35:2.561592e-01,28:1.403369e-01):6.799132e-02,(((19:3.167542e-01,(24:6.302789e-03,32:1.014079e-02):1.348133e-01):2.289400e-02,34:1.419817e-01):3.478591e-03,((26:3.312462e-03,27:7.664202e-03):9.566294e-02,40:1.194780e-01):2.365585e-02):5.572681e-02):1.391677e-01,(33:1.326696e-01,20:7.523177e-02):4.067026e-01):6.711060e-02):1.750414e-01,1:4.104374e-01);
   tree gen.780500 = [&U] ((((((46:7.643739e-01,45:1.791744e-01):6.014113e-01,((((11:9.531783e-01,(12:1.485825e+00,(9:8.098984e-01,5:9.773638e-01):6.898562e-01):1.837207e-01):1.380576e-01,(14:1.178345e+00,((7:1.087927e+00,8:1.100474e+00):1.435692e-01,15:1.087477e+00):1.237112e-01):1.456332e-01):9.484063e-02,(((13:2.204345e+00,(17:1.496298e+00,18:2.173604e+00):7.314274e-01):6.970076e-02,16:2.384754e+00):3.695575e-01,10:1.165113e+00):3.259161e-01):2.852031e-02,6:1.229316e+00):6.122050e-01):1.328292e-01,(42:4.669824e-01,((36:3.224836e-01,(((22:7.298636e-05,(21:9.600049e-04,23:1.278013e-03):9.253238e-03):5.564697e-02,(44:5.162314e-03,43:2.935686e-03):1.671242e-01):1.199948e-02,(30:3.985027e-02,41:2.104145e-02):5.310355e-02):1.597290e-01):2.541470e-01,3:6.431546e-01):1.871728e-01):5.857110e-02):8.082219e-02,(4:5.582651e-01,(2:4.475204e-01,(29:3.477565e-01,25:1.699115e-01):2.968467e-01):1.126972e-01):1.556599e-01):1.549015e-01,31:6.470807e-01):9.755936e-02,(((20:4.675982e-02,33:8.519459e-02):4.332588e-01,((35:2.781064e-01,28:1.638321e-01):5.070599e-02,((19:3.162210e-01,(32:6.231314e-03,24:4.548680e-03):1.454242e-01):1.173419e-02,((27:8.881436e-03,26:6.345964e-03):1.068061e-01,(34:8.587448e-02,40:9.741783e-02):5.450658e-02):4.832988e-03):6.975819e-02):1.001261e-01):9.161266e-02,((39:7.514106e-02,37:2.834389e-03):3.862932e-01,38:3.359741e-01):2.074541e-01):1.661726e-01,1:3.959203e-01);
   tree gen.781000 = [&U] ((((((3:6.373702e-01,((((44:2.849862e-03,43:1.373086e-03):1.382886e-01,(41:2.503608e-02,30:6.156198e-02):1.065045e-01):4.759979e-03,(23:3.136902e-03,(22:1.173663e-03,21:1.392512e-03):2.545745e-03):2.669369e-02):1.086468e-01,36:2.993064e-01):3.080473e-01):5.007742e-02,42:4.516802e-01):1.843191e-01,((4:5.868306e-01,(2:4.487347e-01,(25:2.524510e-01,29:3.955725e-01):1.832410e-01):1.500219e-01):8.472686e-02,(((((12:1.434274e+00,(5:9.912077e-01,9:8.621873e-01):6.388457e-01):2.901952e-01,11:1.025959e+00):1.409192e-01,(14:1.231198e+00,(15:1.110412e+00,(7:1.090794e+00,8:1.043670e+00):1.885021e-01):1.237089e-01):1.416282e-01):8.498921e-02,(10:1.251913e+00,((16:2.267340e+00,13:2.056215e+00):2.949542e-01,(18:2.364539e+00,17:1.324086e+00):6.929619e-01):3.154646e-01):2.387213e-01):9.251237e-02,6:1.114301e+00):8.528953e-01):9.122148e-02):9.589984e-02,(46:8.639831e-01,45:4.159685e-01):3.647909e-01):8.185581e-02,31:6.390540e-01):7.260066e-02,(((33:1.243556e-01,20:4.925599e-02):4.258072e-01,((35:2.615002e-01,28:1.302637e-01):6.728669e-02,(((19:2.710664e-01,34:1.234246e-01):1.198538e-03,(24:5.319328e-03,32:9.067804e-03):1.528998e-01):1.325811e-02,((26:1.610813e-03,27:7.945635e-03):9.223590e-02,40:1.197733e-01):3.372195e-02):5.878744e-02):1.017101e-01):1.009960e-01,((39:1.088667e-01,37:4.794402e-03):5.352096e-01,38:3.073145e-01):1.853579e-01):1.159510e-01,1:4.135715e-01);
   tree gen.781500 = [&U] ((((((3:6.121953e-01,(((23:3.013000e-03,(21:5.616262e-04,22:3.072605e-05):1.187052e-03):3.834745e-02,((41:5.416970e-02,30:5.704749e-02):7.463140e-02,(44:2.737298e-03,43:6.548146e-04):1.328265e-01):2.253880e-03):1.016420e-01,36:2.874844e-01):2.841433e-01):7.547139e-02,42:4.338397e-01):1.744964e-01,((4:5.636519e-01,(2:4.310106e-01,(25:2.148454e-01,29:2.931444e-01):2.186389e-01):1.839252e-01):4.626364e-02,((10:1.202465e+00,((16:2.177784e+00,13:1.974998e+00):2.301884e-01,(18:2.271144e+00,17:1.271787e+00):6.655913e-01):3.059747e-01):2.292922e-01,(6:1.070289e+00,(((12:1.377623e+00,(5:9.520569e-01,9:8.281326e-01):6.475470e-01):1.220085e-01,11:9.854353e-01):1.400051e-01,(14:1.182568e+00,(15:1.098168e+00,(7:1.047710e+00,8:1.002447e+00):1.253703e-01):1.268843e-01):1.678297e-01):6.698681e-02):9.038914e-02):8.192075e-01):8.761841e-02):4.967282e-02,(46:8.099134e-01,45:2.842261e-01):5.829314e-01):1.342543e-01,31:6.269233e-01):5.113147e-02,(((33:1.194438e-01,20:4.012808e-02):4.120694e-01,((35:2.511714e-01,28:1.251185e-01):7.818525e-02,((34:1.476785e-01,(19:2.603598e-01,(24:2.649945e-03,32:1.246259e-02):1.423342e-01):1.715473e-03):6.935524e-03,((26:9.561909e-04,27:9.523158e-03):8.859276e-02,40:1.150425e-01):3.239000e-02):4.891938e-02):1.244225e-01):1.006436e-01,((39:1.112401e-01,37:4.605032e-03):5.140698e-01,38:3.411554e-01):1.780366e-01):1.113712e-01,1:3.749254e-01);
   tree gen.782000 = [&U] ((((((46:7.870236e-01,45:3.428975e-01):4.487742e-01,(((11:9.814226e-01,(12:1.541983e+00,(9:8.338971e-01,5:1.006325e+00):7.462397e-01):1.640799e-01):1.747034e-01,(14:1.213261e+00,((7:1.120165e+00,8:1.133083e+00):1.619154e-01,15:1.119700e+00):1.772955e-01):1.715408e-01):1.276761e-01,(6:1.253138e+00,(((13:2.048916e+00,16:2.455418e+00):2.875210e-01,(17:1.540636e+00,18:2.468185e+00):6.169662e-01):3.917134e-01,10:1.198848e+00):1.411402e-01):6.178598e-02):7.663214e-01):2.652687e-01,(42:7.108587e-01,((36:3.320393e-01,((22:7.473949e-04,(23:4.870578e-04,21:4.012579e-03):5.176085e-03):3.799506e-02,((44:3.494708e-03,43:1.305440e-03):1.532178e-01,(30:4.334977e-02,41:3.344557e-02):2.353340e-02):2.764104e-02):1.613738e-01):3.292237e-01,3:6.622124e-01):1.215062e-01):1.328763e-01):8.742041e-02,(4:5.748075e-01,(2:4.607812e-01,(29:3.300952e-01,25:2.843315e-01):2.232215e-01):1.100346e-01):1.092056e-01):1.664243e-01,31:6.996916e-01):1.150581e-01,(((20:7.133042e-02,33:1.185624e-01):4.515646e-01,((35:2.863472e-01,28:1.860992e-01):2.470924e-02,(((27:6.527514e-03,26:1.646194e-03):8.477127e-02,40:1.003045e-01):2.727011e-02,(34:1.327422e-01,(19:3.255911e-01,(32:1.146284e-02,24:1.754234e-04):1.417200e-01):1.221722e-02):2.300813e-02):5.048214e-02):1.308907e-01):7.699413e-02,((39:1.426388e-01,37:6.400146e-03):2.169656e-01,38:2.178735e-01):3.141464e-01):1.749147e-01,1:4.076521e-01);
   tree gen.782500 = [&U] (((((((((12:1.370964e+00,(5:9.557808e-01,9:8.313717e-01):6.500798e-01):1.224858e-01,11:9.892897e-01):1.405527e-01,(14:1.226403e+00,(15:1.102464e+00,(7:1.051808e+00,8:1.006368e+00):1.785300e-01):7.143604e-02):1.671008e-01):6.724883e-02,(6:1.071193e+00,(10:1.207168e+00,((16:2.186302e+00,13:1.982723e+00):2.975824e-01,(18:2.280027e+00,17:1.372544e+00):6.681946e-01):3.071715e-01):2.208919e-01):9.996343e-02):8.809249e-01,(3:5.952812e-01,((((((22:7.477649e-05,23:5.316545e-04):6.438125e-04,21:1.743199e-03):2.131832e-02,(41:5.438158e-02,30:5.150731e-02):8.608481e-02):3.526045e-02,(44:1.469636e-03,43:7.222509e-04):1.659223e-01):1.459340e-01,36:2.886089e-01):1.721607e-01,42:4.466719e-01):1.110589e-01):2.268586e-01):5.471525e-02,(4:5.380513e-01,(2:4.326964e-01,(25:2.156857e-01,29:2.878139e-01):3.191121e-01):1.435852e-01):8.013114e-02):4.429762e-02,(46:6.611642e-01,45:2.853378e-01):6.129031e-01):1.262557e-01,31:6.187734e-01):9.388192e-02,(((33:1.199110e-01,20:5.486130e-02):4.136812e-01,((35:2.631590e-01,28:1.203909e-01):3.953213e-02,((((26:2.265548e-03,27:9.560407e-03):9.023088e-02,40:1.154925e-01):1.585939e-02,34:1.560630e-01):9.851394e-05,(19:2.613781e-01,(24:3.044656e-03,32:7.951201e-03):1.379299e-01):1.750327e-02):5.087876e-02):1.030977e-01):9.373130e-02,((39:1.116752e-01,37:9.269649e-03):5.160806e-01,38:1.894017e-01):2.255251e-01):1.007313e-01,1:3.763919e-01);
   tree gen.783000 = [&U] (((((6:1.093058e+00,((10:1.231808e+00,(16:2.230929e+00,(13:2.023194e+00,(18:2.326567e+00,17:1.400560e+00):6.765428e-01):1.990161e-01):3.253992e-01):2.170068e-01,(((12:1.398947e+00,(5:9.752900e-01,9:8.483415e-01):6.633491e-01):1.711694e-01,11:1.009483e+00):1.227345e-01,(14:1.251437e+00,(15:1.069955e+00,(7:1.073277e+00,8:1.029443e+00):1.821741e-01):1.241232e-01):1.705116e-01):7.335120e-02):1.020039e-01):8.989062e-01,(4:5.490339e-01,(2:4.415286e-01,(25:2.200882e-01,29:3.113748e-01):2.507678e-01):1.850046e-01):5.611352e-02):4.215130e-02,((3:6.074320e-01,((((((21:8.950876e-04,22:6.180877e-04):5.388671e-04,23:3.767534e-04):2.130022e-02,(44:2.963992e-03,43:8.842024e-04):1.335901e-01):3.422550e-02,(41:5.549160e-02,30:5.255866e-02):8.784196e-02):1.489128e-01,36:2.944999e-01):6.369978e-02,42:4.557893e-01):2.001952e-01):2.314892e-01,(46:6.480123e-01,45:2.911621e-01):5.604066e-01):4.418426e-02):1.257708e-01,31:6.314037e-01):9.579822e-02,(((33:1.223586e-01,20:5.598112e-02):4.221252e-01,((35:2.685306e-01,28:1.228483e-01):4.033905e-02,(((26:4.738296e-03,27:9.755552e-03):8.686172e-02,40:1.113656e-01):3.300871e-02,(34:1.592485e-01,(19:2.667133e-01,(24:3.106803e-03,32:8.113499e-03):1.198111e-01):2.976291e-02):1.218172e-04):6.181380e-02):1.052021e-01):1.201666e-01,((39:1.775703e-01,37:9.773856e-03):2.522176e-01,38:1.932677e-01):1.793605e-01):1.421423e-01,1:3.840747e-01);
   tree gen.783500 = [&U] (((45:1.042245e+00,(((2:4.438833e-01,(25:2.026653e-01,29:3.569750e-01):2.421305e-01):1.726410e-01,4:5.856876e-01):1.160939e-01,((((11:9.955092e-01,((9:8.749040e-01,5:8.994553e-01):7.254982e-01,12:1.352771e+00):9.906991e-02):1.188160e-01,(14:1.148198e+00,((7:1.134637e+00,8:9.991818e-01):1.094880e-01,15:1.061760e+00):1.221289e-01):2.019664e-01):1.166919e-01,(6:1.183323e+00,(((13:2.156542e+00,16:2.305876e+00):2.444269e-01,(17:1.552414e+00,18:2.329309e+00):6.335812e-01):3.030188e-01,10:1.213719e+00):2.118407e-01):4.827017e-02):8.601897e-01,((3:6.149481e-01,((((30:4.353063e-02,41:3.316572e-02):9.548374e-02,(44:1.268347e-02,43:8.587430e-04):1.451589e-01):2.180592e-02,(21:4.679579e-03,(23:2.583948e-03,22:2.182424e-04):2.813343e-03):2.834948e-02):1.641126e-01,36:3.428655e-01):2.697055e-01):7.121344e-02,(42:4.419753e-01,46:1.143772e+00):1.892429e-02):1.173813e-01):8.512423e-02):6.762251e-02):9.891458e-02,31:6.479320e-01):9.926673e-02,(((37:5.397902e-01,38:3.054127e-01):5.542415e-03,39:4.952658e-01):1.830396e-01,((((19:2.654729e-01,(24:5.303605e-03,32:8.612400e-03):1.166404e-01):2.930194e-02,((26:1.055592e-03,27:7.379683e-03):1.128796e-01,40:1.243897e-01):1.961446e-02):5.389088e-02,((35:2.246776e-01,28:1.516223e-01):5.276672e-02,34:1.468799e-01):5.246329e-02):1.217352e-01,(33:1.358196e-01,20:8.033910e-02):3.590637e-01):5.340254e-02):1.368087e-01,1:4.176636e-01);
   tree gen.784000 = [&U] (((45:1.033766e+00,(((2:4.402723e-01,(25:2.691373e-01,29:3.540709e-01):2.401607e-01):1.765181e-01,4:5.809230e-01):7.669253e-02,((((11:9.874107e-01,((9:8.677866e-01,5:8.921381e-01):7.195962e-01,12:1.341766e+00):2.628561e-01):1.178494e-01,(14:1.138857e+00,((7:1.125407e+00,8:9.910534e-01):1.085973e-01,15:1.053123e+00):1.211354e-01):1.376727e-01):1.157426e-01,(6:1.173697e+00,(((13:2.138999e+00,16:2.287117e+00):2.322607e-01,(17:1.539785e+00,18:2.310360e+00):7.186148e-01):1.851932e-01,10:1.155758e+00):2.245651e-01):4.159238e-02):8.531920e-01,(46:1.197817e+00,((3:6.619585e-01,(((44:7.803319e-03,43:4.823660e-04):1.439780e-01,((30:6.063188e-02,41:3.682848e-02):3.796712e-02,((22:1.635085e-03,23:2.990889e-04):1.043442e-03,21:3.241909e-03):6.066449e-02):2.946137e-02):1.418393e-01,36:2.762548e-01):2.675114e-01):1.106759e-01,42:4.484647e-01):4.582383e-03):1.150973e-01):8.443173e-02):6.707240e-02):9.810990e-02,31:6.426610e-01):8.991059e-02,(((37:5.353989e-01,39:4.912367e-01):1.392595e-02,38:3.026533e-01):1.815506e-01,(((((26:7.383496e-04,27:1.408758e-02):9.382138e-02,(19:2.301546e-01,(24:7.364150e-03,32:8.542337e-03):1.100708e-01):5.205154e-02):8.026090e-03,40:9.057047e-02):5.345248e-02,((35:2.228498e-01,28:1.503888e-01):5.233746e-02,34:1.489529e-01):2.815230e-02):1.453690e-01,(33:1.347147e-01,20:7.968553e-02):3.561427e-01):3.242113e-02):1.437506e-01,1:3.506163e-01);
   tree gen.784500 = [&U] ((((((46:3.081481e-01,45:3.396478e-01):7.333592e-01,(6:1.169021e+00,(((11:1.092163e+00,(12:1.438477e+00,(9:8.862463e-01,5:8.607780e-01):5.372900e-01):1.210337e-01):1.661128e-01,(14:1.211404e+00,((7:1.188244e+00,8:9.508583e-01):1.845256e-01,15:1.060732e+00):7.663947e-02):1.786498e-01):5.368324e-02,(((13:1.851475e+00,16:2.103389e+00):2.921413e-01,(17:1.386903e+00,18:2.302508e+00):6.738037e-01):2.602451e-01,10:1.193043e+00):2.755436e-01):8.948591e-02):6.700886e-01):1.728000e-01,(((36:3.097512e-01,((44:3.065719e-03,43:1.312944e-04):1.499017e-01,(((22:6.777996e-03,21:5.119878e-04):1.641558e-03,23:1.392454e-03):3.322760e-02,(30:4.761575e-02,41:4.465357e-02):6.144721e-02):1.409397e-02):2.211060e-01):2.272641e-01,3:5.731008e-01):3.948997e-02,42:3.128571e-01):1.891858e-01):7.025307e-02,(4:6.118833e-01,(2:4.498352e-01,(29:3.806193e-01,25:2.332393e-01):2.777197e-01):1.096173e-01):8.303774e-02):1.725257e-01,31:6.141735e-01):9.622900e-02,(((20:7.786857e-02,33:1.136129e-01):3.348488e-01,((35:2.671261e-01,28:1.543975e-01):7.547365e-02,((((27:7.864276e-03,26:1.678967e-03):8.118801e-02,40:1.489166e-01):1.345648e-02,((32:8.477965e-03,24:4.986785e-03):1.503852e-01,19:2.821029e-01):1.940351e-02):2.524968e-02,34:1.485055e-01):2.904554e-02):1.128513e-01):6.906230e-02,((39:3.344259e-01,37:2.282190e-01):8.120631e-02,38:3.230390e-01):2.731240e-01):1.816043e-01,1:3.710836e-01);
   tree gen.785000 = [&U] ((((((46:4.869164e-01,45:3.485350e-01):6.453037e-01,((((13:1.899921e+00,16:2.158426e+00):2.997710e-01,(17:1.363782e+00,18:2.401141e+00):6.914344e-01):3.272443e-01,10:1.343704e+00):1.982561e-01,(((11:1.120741e+00,(12:1.476116e+00,(9:9.094358e-01,5:8.833010e-01):5.513487e-01):2.368268e-01):1.580792e-01,(14:1.243102e+00,((7:1.219335e+00,8:9.757384e-01):1.893539e-01,15:1.048663e+00):9.304839e-02):1.982564e-01):6.562908e-02,6:1.199610e+00):9.621113e-02):6.876221e-01):1.152583e-01,(((36:3.178561e-01,((23:5.380181e-04,(22:6.955348e-03,21:1.739422e-03):9.854160e-04):1.085278e-02,((44:3.145936e-03,43:1.347299e-04):1.538240e-01,(30:4.886166e-02,41:4.118783e-02):4.679185e-02):2.641241e-02):1.401385e-01):2.332107e-01,3:5.880965e-01):5.138929e-02,42:6.167230e-01):1.941361e-01):7.209131e-02,(4:6.278938e-01,(2:4.616055e-01,(29:4.798440e-01,25:2.393422e-01):1.156967e-01):1.155621e-01):8.521050e-02):1.770400e-01,31:6.302439e-01):9.874692e-02,(((20:6.447575e-02,33:1.446285e-01):3.436105e-01,((35:2.741157e-01,28:1.584374e-01):3.826073e-02,((((27:6.415075e-03,26:5.998482e-03):1.042347e-01,40:1.528132e-01):1.786460e-02,((32:8.699799e-03,24:5.117269e-03):1.543201e-01,19:2.894844e-01):1.991122e-02):5.330589e-02,34:1.186842e-01):3.625323e-02):1.227898e-01):9.352494e-02,((39:3.260227e-01,37:1.543293e-01):1.601354e-01,38:2.322342e-01):2.802706e-01):1.863562e-01,1:3.787994e-01);
   tree gen.785500 = [&U] ((((((46:6.541323e-01,45:1.319972e-01):7.090118e-01,(6:1.322809e+00,(((11:1.110220e+00,(12:1.462260e+00,(9:9.008986e-01,5:8.750093e-01):6.601692e-01):2.346037e-01):1.565953e-01,(14:1.231432e+00,((7:1.207889e+00,8:9.665789e-01):1.875764e-01,15:1.038819e+00):9.217492e-02):1.963953e-01):5.230645e-02,(((13:1.882086e+00,16:2.138165e+00):3.200108e-01,(17:1.350980e+00,18:2.222037e+00):7.001067e-01):3.241724e-01,10:1.331090e+00):1.963951e-01):6.041107e-02):6.811672e-01):1.392226e-01,(((36:4.029481e-01,(((23:4.211329e-04,22:9.307157e-04):2.969165e-03,21:2.287591e-03):1.609089e-02,((44:3.187021e-03,43:1.021598e-04):1.524868e-01,(30:4.840299e-02,41:2.959165e-02):4.635260e-02):2.570439e-02):1.388229e-01):3.255302e-01,3:5.825759e-01):3.918554e-02,42:6.109336e-01):1.923137e-01):7.141457e-02,(4:6.219996e-01,(2:4.572723e-01,(29:3.552413e-01,25:2.370954e-01):2.302237e-01):1.144773e-01):8.441061e-02):1.753781e-01,31:6.243277e-01):8.248466e-02,(((20:6.387050e-02,33:1.432709e-01):3.403849e-01,((35:2.326069e-01,28:1.569501e-01):3.881212e-02,((((27:6.354855e-03,26:5.942173e-03):1.032562e-01,40:1.273070e-01):2.238070e-02,((32:8.822046e-03,24:5.069232e-03):1.528715e-01,19:3.233095e-01):1.972431e-02):5.497677e-02,34:1.360859e-01):2.839845e-02):1.216371e-01):9.264700e-02,((39:3.229623e-01,37:1.528806e-01):1.586322e-01,38:2.005759e-01):2.694394e-01):1.846068e-01,1:3.752435e-01);
   tree gen.786000 = [&U] ((((((46:4.759458e-01,45:2.776000e-01):4.929082e-01,(6:1.364543e+00,(((11:1.145247e+00,(12:1.508393e+00,(9:9.617501e-01,5:9.026154e-01):6.809973e-01):2.420053e-01):1.615358e-01,(14:1.261630e+00,((7:1.245997e+00,8:9.970740e-01):1.792724e-01,15:1.138722e+00):8.742566e-02):1.890860e-01):8.926638e-02,(((13:1.941465e+00,16:2.205623e+00):2.305002e-01,(17:1.393603e+00,18:2.292141e+00):7.221948e-01):3.343999e-01,10:1.373085e+00):2.169537e-01):4.431558e-02):7.026577e-01):1.436150e-01,(((36:4.156609e-01,(((23:1.909993e-05,22:3.718235e-04):7.544803e-04,21:5.994058e-03):1.477894e-02,((44:1.914142e-03,43:1.053829e-04):1.572977e-01,(30:4.993008e-02,41:3.052525e-02):4.781501e-02):2.651535e-02):1.432027e-01):3.690408e-01,3:6.009559e-01):5.550648e-02,42:5.539223e-01):1.965705e-01):7.366767e-02,(4:6.416234e-01,(2:4.716991e-01,(29:3.664490e-01,25:2.451008e-01):2.132204e-01):1.441633e-01):8.707373e-02):1.734194e-01,31:6.704754e-01):9.918757e-02,(((20:6.857760e-02,33:1.477910e-01):4.561067e-01,((((27:9.290160e-03,26:6.060923e-03):1.065139e-01,40:1.065284e-01):2.308680e-02,((32:7.501269e-03,24:3.759104e-03):1.551419e-01,19:2.539389e-01):2.820310e-02):3.028072e-02,(34:1.403794e-01,(35:2.399456e-01,28:1.619018e-01):5.314052e-02):3.048060e-02):9.986640e-02):9.556997e-02,((39:3.881736e-01,37:2.174790e-01):2.609579e-01,38:2.829607e-01):2.133795e-01):1.272311e-01,1:3.870823e-01);
   tree gen.786500 = [&U] ((((((((((13:1.940193e+00,16:2.329595e+00):2.111055e-01,(17:1.540952e+00,18:2.353269e+00):6.486320e-01):3.739275e-01,10:1.257140e+00):2.401947e-01,((11:1.005750e+00,((9:8.400087e-01,5:9.980245e-01):6.487524e-01,12:1.352193e+00):1.515902e-01):1.775776e-01,(14:1.234603e+00,((7:1.146308e+00,8:1.009460e+00):1.985403e-01,15:1.261496e+00):8.913704e-02):1.701616e-01):9.021617e-02):1.830227e-02,6:1.168282e+00):9.444477e-01,(3:6.742529e-01,(((((22:1.478151e-03,21:1.745655e-05):8.267998e-04,23:5.300954e-04):2.278095e-02,((30:5.440931e-02,41:5.960111e-02):4.832905e-02,(44:4.719866e-03,43:2.260784e-04):1.095207e-01):1.418132e-02):1.458394e-01,36:3.719676e-01):2.755938e-01,(42:4.391774e-01,46:1.334389e+00):1.125598e-01):2.283282e-03):2.072911e-01):3.162509e-02,((2:3.955608e-01,(25:2.046236e-01,29:2.772516e-01):2.650213e-01):1.311324e-01,4:5.706643e-01):1.558063e-01):5.942890e-02,45:8.015389e-01):1.265993e-01,31:6.224651e-01):8.871284e-02,((39:5.950702e-01,(37:3.338589e-01,38:2.250139e-01):1.230273e-01):1.139270e-01,((((19:2.344292e-01,(24:1.348967e-03,32:7.163724e-03):1.121151e-01):3.587092e-02,((26:2.742185e-03,27:8.758763e-03):5.411138e-02,40:1.320998e-01):3.522372e-02):5.619592e-02,(34:1.745398e-01,(35:2.269888e-01,28:1.725006e-01):6.450402e-02):1.421937e-02):1.049235e-01,(33:1.098830e-01,20:5.931213e-02):4.455529e-01):1.176461e-01):1.270500e-01,1:4.231598e-01);
   tree gen.787000 = [&U] ((((((46:7.393397e-01,45:2.158829e-01):3.898173e-01,((((11:1.128019e+00,(12:1.211846e+00,(9:8.985708e-01,5:8.433208e-01):6.362612e-01):2.261075e-01):1.042482e-01,(14:1.178751e+00,((7:1.164145e+00,8:9.315742e-01):1.302147e-01,15:1.056695e+00):1.373436e-01):1.661002e-01):8.340229e-02,6:1.180951e+00):6.933139e-02,(((13:1.914104e+00,16:2.060731e+00):1.847818e-01,(17:1.302054e+00,18:2.141566e+00):6.747523e-01):2.933517e-01,10:1.282885e+00):2.363982e-01):6.585857e-01):1.202605e-01,(3:5.614779e-01,((36:3.883553e-01,((23:1.353810e-03,(22:1.516471e-03,21:7.854876e-04):1.701512e-04):3.998598e-02,((44:2.801727e-03,43:3.921552e-04):1.469645e-01,(30:4.665007e-02,41:4.029127e-02):3.782294e-02):2.149343e-02):1.213840e-01):3.015639e-01,42:5.175340e-01):2.025709e-03):2.339959e-01):6.882829e-02,(4:5.770934e-01,(2:4.407122e-01,(29:2.955597e-01,25:2.289996e-01):1.972106e-01):1.557240e-01):8.135368e-02):1.620271e-01,31:6.264305e-01):1.005612e-01,(((20:5.078194e-02,33:7.037460e-02):4.261442e-01,((34:1.341964e-01,(((27:6.806029e-03,26:3.744101e-03):7.533806e-02,40:8.257149e-02):3.557472e-02,((32:8.665110e-03,24:1.632699e-03):1.164980e-01,19:2.520258e-01):2.524836e-02):1.673826e-02):2.555290e-02,(35:2.241831e-01,28:1.512662e-01):6.453223e-02):7.494661e-02):8.929179e-02,((39:3.024091e-01,37:1.165084e-01):1.629189e-01,38:2.341993e-01):1.949647e-01):1.530306e-01,1:4.032170e-01);
   tree gen.787500 = [&U] ((((((46:8.028634e-01,45:1.844908e-01):4.422683e-01,((((11:1.181958e+00,(12:1.315967e+00,(9:9.757756e-01,5:9.157785e-01):6.909285e-01):2.455345e-01):1.370170e-01,(14:1.189068e+00,((7:1.264168e+00,8:1.030083e+00):1.414027e-01,15:1.147485e+00):8.744587e-02):1.789762e-01):9.201511e-02,(((13:2.078563e+00,16:2.237788e+00):1.143017e-01,(17:1.413926e+00,18:2.301926e+00):7.557799e-01):3.249370e-01,10:1.393110e+00):2.162339e-01):5.006159e-02,6:1.282418e+00):7.151711e-01):1.305932e-01,((42:5.630573e-01,(36:4.128242e-01,((((23:1.955037e-04,22:1.086500e-03):4.978143e-03,21:6.040482e-04):2.139575e-02,(30:5.065822e-02,41:2.214210e-02):8.097916e-02):3.106745e-02,(44:3.042451e-03,43:4.258490e-04):1.000809e-01):1.625190e-01):2.927404e-01):2.298564e-03,3:6.097199e-01):2.568315e-01):7.474199e-02,(4:6.266770e-01,(2:4.785780e-01,(29:3.209540e-01,25:3.295042e-01):1.740182e-01):1.585102e-01):1.318024e-01):1.720031e-01,31:6.802532e-01):1.092014e-01,(((20:7.847079e-02,33:1.931724e-01):4.400159e-01,((34:1.457265e-01,(((27:1.192897e-02,26:7.003003e-03):8.181108e-02,40:8.966599e-02):2.787037e-02,((32:9.409612e-03,24:3.647125e-03):1.265074e-01,19:2.736797e-01):2.185522e-02):1.956349e-02):2.774839e-02,(35:2.434448e-01,28:1.642629e-01):7.032146e-02):1.082383e-01):9.781226e-02,((39:4.839897e-01,37:2.853611e-01):1.721279e-01,38:2.543216e-01):1.852280e-01):9.612530e-02,1:4.378612e-01);
   tree gen.788000 = [&U] (((((((6:1.150338e+00,(((13:1.910392e+00,16:2.293813e+00):1.755278e-01,(17:1.475449e+00,18:2.317124e+00):6.386691e-01):2.835620e-01,10:1.237831e+00):2.675350e-01):3.252158e-02,((11:9.903014e-01,((9:9.313461e-01,5:9.826951e-01):5.571460e-01,12:1.502425e+00):2.077381e-01):1.690005e-01,(14:1.215640e+00,((7:1.187215e+00,8:9.939548e-01):1.558534e-01,15:1.061881e+00):8.403264e-02):1.675479e-01):9.799338e-02):8.213384e-01,((2:3.894850e-01,(25:2.332358e-01,29:2.729930e-01):2.609506e-01):1.254300e-01,4:5.618990e-01):7.029612e-02):8.417359e-02,(42:5.315063e-01,(46:1.313893e+00,(3:6.330212e-01,((((44:8.361230e-03,43:7.907938e-04):1.082105e-01,(30:5.207664e-02,41:2.601759e-02):4.154239e-02):3.048462e-02,(21:4.894476e-04,(23:7.243608e-05,22:1.283444e-03):1.280636e-03):3.652115e-02):1.064311e-01,36:2.861635e-01):2.839764e-01):8.088653e-03):9.200789e-02):1.699292e-01):9.112899e-02,45:7.892274e-01):4.682081e-02,31:6.129042e-01):8.720886e-02,((39:5.152664e-01,(37:4.737022e-01,38:2.313394e-01):2.551469e-02):2.018518e-01,(((34:1.718589e-01,(35:2.270361e-01,28:1.195814e-01):6.287576e-02):1.705974e-02,((19:2.318587e-01,(24:3.029634e-03,32:8.459407e-03):1.218531e-01):4.183475e-02,((26:1.163226e-03,27:9.243826e-03):9.169508e-02,40:1.300708e-01):7.850536e-03):5.914797e-02):1.219923e-01,(33:1.302037e-01,20:7.437048e-02):3.639508e-01):1.128589e-01):1.082089e-01,1:4.092598e-01);
   tree gen.788500 = [&U] ((31:6.838726e-01,((4:5.438278e-01,((29:4.464148e-01,25:2.370218e-01):2.382778e-01,2:4.107476e-01):1.847689e-01):9.024730e-02,(((3:6.821767e-01,((36:3.335004e-01,(((30:7.434003e-02,41:3.395403e-02):6.534961e-02,(21:2.699140e-03,(23:1.341442e-03,22:1.774538e-03):1.375450e-03):2.792152e-02):5.195965e-02,(44:6.161312e-03,43:1.556497e-03):1.203893e-01):1.402663e-01):4.807786e-02,42:3.315513e-01):2.326904e-01):1.346733e-01,45:8.441794e-01):5.219842e-02,(((6:1.245291e+00,(10:1.107975e+00,((13:1.810329e+00,16:2.106214e+00):2.506669e-01,(17:1.533904e+00,18:2.113438e+00):6.353017e-01):3.143538e-01):2.111009e-01):9.362570e-02,(((12:1.359657e+00,(5:9.111355e-01,9:8.587014e-01):6.446441e-01):1.653593e-01,11:1.071986e+00):1.078367e-01,((15:1.125533e+00,(8:1.085493e+00,7:1.075191e+00):1.827016e-01):1.270833e-01,14:1.115145e+00):1.696711e-01):1.120546e-01):4.724477e-01,46:1.064909e+00):3.476587e-01):1.033336e-01):1.656975e-01):1.137662e-01,((((((24:4.478645e-03,32:1.466945e-02):1.289064e-01,(40:1.124685e-01,(26:1.322504e-03,27:1.363618e-02):8.365945e-02):6.212169e-02):6.917298e-03,(19:2.752445e-01,34:1.049416e-01):1.415545e-02):7.339643e-02,(28:1.248803e-01,35:2.426768e-01):8.888322e-02):1.048554e-01,(20:7.206376e-02,33:1.433111e-01):3.886648e-01):1.203118e-01,(38:2.907444e-01,(39:1.367398e-01,37:1.278633e-01):3.841428e-01):2.724137e-01):1.187266e-01,1:3.855353e-01);
   tree gen.789000 = [&U] ((((((2:3.918817e-01,(25:2.152626e-01,29:3.879521e-01):1.372790e-01):1.204160e-01,((10:1.193944e+00,(16:2.131074e+00,((18:1.919253e+00,17:1.337126e+00):5.459955e-01,13:2.005192e+00):1.022537e-01):3.401458e-01):2.125932e-01,((((12:1.344482e+00,(5:9.008772e-01,9:7.869090e-01):5.774588e-01):1.364653e-01,11:9.465375e-01):1.758297e-01,(14:1.135006e+00,(15:1.016839e+00,(7:1.160098e+00,8:8.276054e-01):1.907408e-01):1.064451e-01):2.253511e-01):1.212159e-01,6:1.090721e+00):2.422503e-02):8.508696e-01):6.191351e-02,4:5.321081e-01):5.547070e-02,((3:5.931763e-01,((((44:3.855271e-03,43:4.483349e-05):1.324068e-01,(41:5.261281e-02,30:3.904810e-02):4.828520e-02):2.625121e-02,(23:1.648557e-03,(21:9.893361e-04,22:4.766589e-03):5.079706e-04):2.001477e-02):1.421683e-01,(42:3.295772e-01,36:1.761116e-01):1.655385e-01):2.067221e-01):2.280150e-01,(46:7.070875e-01,45:3.298751e-01):4.575877e-01):1.196616e-01):1.702466e-01,31:6.552043e-01):8.649197e-02,(((33:1.122593e-01,20:6.957357e-02):4.050934e-01,((((24:8.579744e-03,32:7.115832e-03):1.517923e-01,19:2.377777e-01):3.348589e-02,(40:9.992873e-02,(26:7.642139e-03,27:3.572456e-03):1.099244e-01):2.838460e-02):6.168940e-02,(34:1.474353e-01,(35:2.212293e-01,28:1.304696e-01):2.778485e-02):5.526810e-02):6.092935e-02):1.121872e-01,((39:2.176761e-01,37:1.174919e-02):3.352837e-01,38:3.212112e-01):2.242613e-01):1.531012e-01,1:3.448518e-01);
   tree gen.789500 = [&U] ((31:7.225519e-01,((4:5.561041e-01,((29:3.383712e-01,25:2.398937e-01):2.436567e-01,2:4.200197e-01):1.704359e-01):1.244551e-01,((45:8.632359e-01,(((10:1.188553e+00,((13:1.851196e+00,16:2.270134e+00):2.738092e-01,(17:1.451859e+00,18:2.161146e+00):6.673682e-01):3.700930e-01):2.080115e-01,(6:1.273402e+00,(((12:1.390350e+00,(5:9.317034e-01,9:8.780857e-01):7.035974e-01):1.681181e-01,11:1.054100e+00):1.337485e-01,((15:1.147718e+00,(8:1.109997e+00,7:1.099462e+00):1.765486e-01):1.372621e-01,14:1.396099e+00):1.799328e-01):7.267535e-02):9.764338e-02):5.771082e-01,46:1.088948e+00):2.573287e-01):6.530570e-03,(3:6.975761e-01,((36:3.116320e-01,((44:2.896580e-03,43:2.440779e-03):1.231069e-01,((30:3.877865e-02,41:3.737324e-02):8.199793e-02,(22:1.807850e-03,(21:2.440987e-03,23:3.700626e-04):2.817708e-03):3.386225e-02):1.877975e-02):1.434327e-01):6.648606e-02,42:2.041173e-01):2.379431e-01):1.821664e-01):9.029991e-02):1.696286e-01):8.119013e-02,(((((40:1.150074e-01,(26:5.613961e-03,27:1.394400e-02):6.578883e-02):3.766258e-02,(((24:6.521697e-03,32:8.446627e-03):1.277767e-01,34:7.228323e-02):5.810016e-02,19:2.409178e-01):2.199590e-02):7.505328e-02,(28:1.333119e-01,35:2.481550e-01):4.984404e-02):1.072224e-01,(20:8.588885e-02,33:1.599791e-01):3.974385e-01):8.580457e-02,(38:2.881984e-01,(39:2.521776e-01,37:2.750427e-02):5.014369e-01):1.017149e-01):1.602873e-01,1:3.942384e-01);
   tree gen.790000 = [&U] ((31:6.924817e-01,((4:5.329610e-01,((29:3.692681e-01,25:2.299101e-01):2.621261e-01,2:4.716614e-01):1.331643e-01):9.560898e-02,((45:8.273110e-01,(((10:1.139089e+00,((13:1.774155e+00,16:2.175659e+00):3.372415e-01,(17:1.391438e+00,18:2.071207e+00):6.395946e-01):2.548866e-01):2.337659e-01,(6:1.220408e+00,(((12:1.332489e+00,(5:8.929291e-01,9:8.415428e-01):6.743161e-01):1.611216e-01,11:1.010232e+00):1.190593e-01,((15:1.099954e+00,(8:1.063802e+00,7:1.053706e+00):1.579014e-01):9.115767e-02,14:1.217861e+00):1.955651e-01):1.020383e-01):1.795414e-02):5.530909e-01,46:1.043630e+00):2.466196e-01):6.928533e-03,(3:6.685453e-01,(((44:4.544794e-03,43:2.248956e-03):1.179836e-01,((30:3.716481e-02,41:1.405546e-02):6.364442e-02,((21:4.280415e-03,22:1.541175e-03):1.525557e-03,23:8.825423e-04):3.727087e-02):3.556678e-02):1.550020e-01,(42:1.508531e-01,36:2.986630e-01):5.381492e-02):2.235427e-01):2.244955e-01):8.533966e-02):1.625692e-01):6.957238e-02,(((((40:1.102212e-01,(26:2.598429e-03,27:8.412662e-03):6.305092e-02):3.069093e-02,(((24:2.435659e-03,32:1.374347e-02):4.576473e-02,34:6.927505e-02):5.568223e-02,19:2.308916e-01):2.108050e-02):5.353845e-02,(28:1.277639e-01,35:2.378277e-01):5.830248e-02):1.027601e-01,(20:8.231444e-02,33:1.533213e-01):3.808985e-01):1.026553e-01,(38:3.233971e-01,(39:1.269094e-01,37:3.775532e-03):4.463629e-01):9.748183e-02):1.536167e-01,1:3.686788e-01);
   tree gen.790500 = [&U] ((31:7.141503e-01,((4:5.496380e-01,((29:3.808230e-01,25:2.371043e-01):2.507480e-01,2:4.864203e-01):9.577815e-02):9.860070e-02,((45:8.531985e-01,(((10:1.174733e+00,((13:1.829671e+00,16:2.243738e+00):2.498208e-01,(17:1.859321e+00,18:2.136017e+00):6.596083e-01):2.304187e-01):2.330844e-01,(6:1.230389e+00,(((12:1.374184e+00,(5:9.208699e-01,9:8.678756e-01):6.954162e-01):1.661633e-01,11:1.137169e+00):1.227848e-01,((15:1.134373e+00,(8:1.097090e+00,7:1.086678e+00):1.628423e-01):9.401010e-02,14:1.255970e+00):1.953671e-01):7.499784e-02):3.782626e-02):5.826924e-01,46:1.076286e+00):1.595612e-01):7.846641e-02,(3:6.894649e-01,(((44:2.364620e-03,43:1.680689e-03):1.316999e-01,((30:7.322036e-02,41:1.370528e-02):6.309476e-02,(22:3.238590e-03,(21:1.703461e-03,23:1.020443e-03):2.134634e-04):4.730587e-02):3.678669e-02):1.598522e-01,(42:2.908013e-01,36:1.375751e-01):1.014452e-01):2.305376e-01):2.315203e-01):8.801003e-02):1.676562e-01):9.402025e-02,(((((40:1.136701e-01,(26:9.115791e-03,27:1.179776e-02):6.795464e-02):3.165129e-02,(((24:3.715897e-03,32:8.185419e-03):1.543285e-01,34:7.359020e-02):1.595664e-02,19:2.771070e-01):3.267174e-02):5.521373e-02,(28:1.317618e-01,35:2.452696e-01):6.012683e-02):1.084977e-01,(20:5.618868e-02,33:1.581189e-01):3.928172e-01):1.058675e-01,(38:3.335166e-01,(39:1.308805e-01,37:3.898006e-03):4.603301e-01):1.106366e-01):1.377431e-01,1:3.802152e-01);
   tree gen.791000 = [&U] ((((((46:1.141537e+00,45:2.994104e-01):1.744438e-01,((((11:1.063420e+00,(12:1.253810e+00,(9:8.102190e-01,5:9.025178e-01):7.620483e-01):1.594786e-01):2.141250e-01,(14:1.247977e+00,((7:1.080838e+00,8:9.267765e-01):1.997051e-01,15:1.032405e+00):1.117739e-01):1.130913e-01):6.181150e-02,(((13:1.918310e+00,16:2.013362e+00):2.656334e-01,(17:1.511064e+00,18:2.309617e+00):6.406601e-01):2.759494e-01,10:1.174066e+00):2.494137e-01):8.938830e-02,6:1.153805e+00):6.381279e-01):1.599093e-01,(42:6.306281e-01,(3:5.959973e-01,(36:3.859032e-01,((44:7.226919e-03,43:3.239546e-06):1.147052e-01,((30:4.098881e-02,41:4.900481e-02):6.910380e-02,((22:2.568783e-03,21:2.011855e-03):6.797594e-04,23:9.304096e-04):4.528425e-02):5.527269e-03):1.548428e-01):2.706720e-01):7.775134e-02):1.829034e-01):7.660852e-02,(4:5.666406e-01,(2:4.305817e-01,(29:3.667698e-01,25:2.370148e-01):1.802429e-01):1.533446e-01):9.764246e-02):1.628979e-01,31:6.120310e-01):8.109703e-02,(((20:7.999840e-02,33:1.139695e-01):3.984626e-01,((34:1.635737e-01,(35:1.742682e-01,28:1.283581e-01):3.578137e-02):8.042448e-02,((40:1.054411e-01,(27:7.834393e-03,26:2.761416e-03):7.109457e-02):2.635691e-02,((32:7.273032e-03,24:9.011702e-04):1.512022e-01,19:2.511631e-01):2.099752e-02):5.379518e-02):1.025421e-01):6.691337e-02,((37:2.819256e-01,39:4.402643e-01):4.137661e-02,38:2.592847e-01):1.733268e-01):1.305309e-01,1:4.076049e-01);
   tree gen.791500 = [&U] ((((((46:1.145635e+00,45:4.662024e-01):3.484021e-01,((((11:1.102582e+00,(12:1.299983e+00,(9:8.400562e-01,5:9.357539e-01):7.868002e-01):1.255399e-01):2.220103e-01,(14:1.293935e+00,((7:1.144414e+00,8:9.609060e-01):2.070594e-01,15:1.070424e+00):1.451776e-01):1.734752e-01):7.496752e-02,(((13:1.988953e+00,16:2.087506e+00):1.921242e-01,(17:1.566710e+00,18:2.394671e+00):6.642530e-01):2.909801e-01,10:1.217303e+00):2.469296e-01):1.288521e-01,6:1.196295e+00):6.653529e-01):9.162216e-02,(42:5.056863e-01,(3:6.179456e-01,(36:2.685825e-01,((44:4.468313e-03,43:6.317355e-06):1.189294e-01,((30:7.938705e-02,41:3.118783e-02):3.809090e-02,((22:3.308993e-03,21:2.315120e-03):3.110610e-04,23:2.844459e-04):2.555820e-02):2.825151e-02):1.302168e-01):3.310805e-01):8.061462e-02):1.584773e-01):7.942971e-02,(4:5.875077e-01,(2:4.464383e-01,(29:3.802765e-01,25:2.457432e-01):2.327389e-01):1.589917e-01):1.012382e-01):1.469698e-01,31:6.345696e-01):1.173829e-01,(((20:8.294443e-02,33:1.181666e-01):4.131364e-01,((34:1.695974e-01,(35:1.806858e-01,28:1.330850e-01):7.446031e-02):8.442584e-02,(((40:1.093241e-01,(27:8.122903e-03,26:8.281517e-03):8.664933e-02):4.695871e-02,(32:7.540869e-03,24:6.901394e-04):1.567704e-01):2.257779e-02,19:2.604124e-01):5.657720e-02):7.981846e-02):6.463365e-02,(39:6.245595e-01,(38:2.688331e-01,37:2.867255e-01):4.205738e-02):1.813307e-01):1.441673e-01,1:4.068899e-01);
   tree gen.792000 = [&U] ((((((46:3.655070e-01,45:1.632900e-01):5.602584e-01,((((11:1.083847e+00,(12:1.379629e+00,(9:8.935099e-01,5:9.198538e-01):5.857681e-01):1.918444e-01):2.182380e-01,(14:1.271949e+00,((7:1.124969e+00,8:9.445785e-01):1.907368e-01,15:1.052236e+00):6.161434e-02):1.705276e-01):7.369369e-02,(((13:1.955158e+00,16:2.052035e+00):1.888597e-01,(17:1.540089e+00,18:2.353981e+00):6.529662e-01):2.860358e-01,10:1.196618e+00):3.375212e-01):7.056865e-02,6:1.175968e+00):6.540474e-01):2.017651e-01,(42:5.608940e-01,(3:6.074456e-01,(36:2.635569e-01,(((44:3.559800e-03,43:5.095959e-06):1.169086e-01,(30:7.803812e-02,41:3.065789e-02):3.744367e-02):2.648527e-02,((22:1.002823e-03,21:5.222444e-03):2.831326e-04,23:2.027697e-04):1.991964e-02):1.280042e-01):3.254549e-01):7.924483e-02):1.355575e-01):9.910275e-02,(4:5.775249e-01,(2:4.388525e-01,(29:3.738149e-01,25:2.415675e-01):1.968492e-01):1.573510e-01):9.238290e-02):1.259926e-01,31:6.306703e-01):1.068977e-01,(((20:8.153505e-02,33:1.161587e-01):4.061164e-01,((34:1.667157e-01,(35:2.332409e-01,28:1.308237e-01):4.360991e-02):8.299129e-02,((40:1.206192e-01,(27:7.984880e-03,26:8.140799e-03):8.517700e-02):3.092034e-02,(19:2.559876e-01,(32:7.718748e-03,24:1.027436e-03):1.352532e-01):2.747450e-02):5.561585e-02):1.032528e-01):6.353541e-02,((37:2.818535e-01,39:6.139471e-01):1.042212e-01,38:2.642652e-01):1.803862e-01):1.459818e-01,1:3.999761e-01);
   tree gen.792500 = [&U] ((31:6.568120e-01,((4:5.922475e-01,((29:3.064361e-01,25:2.512127e-01):1.857366e-01,2:4.661987e-01):1.348730e-01):1.233006e-01,((45:8.415295e-01,((((10:1.158666e+00,((13:1.894889e+00,16:2.081033e+00):1.651530e-01,(17:1.558539e+00,18:2.106804e+00):6.263804e-01):2.385564e-01):2.458105e-01,(((12:1.355389e+00,(5:9.082754e-01,9:8.759683e-01):6.663903e-01):1.356438e-01,11:1.121616e+00):1.046458e-01,((15:1.097987e+00,(8:9.924003e-01,7:1.129118e+00):1.620084e-01):9.344563e-02,14:1.152735e+00):1.857122e-01):1.097278e-01):6.350625e-02,6:1.206477e+00):5.404713e-01,46:1.061566e+00):1.653324e-01):9.617555e-02,(3:5.934412e-01,(((30:3.412220e-02,41:3.066623e-02):7.842946e-02,(((22:5.803635e-03,23:2.209092e-04):4.559239e-03,21:1.225614e-03):3.053609e-02,(44:3.158937e-03,43:4.199005e-04):1.551437e-01):1.586566e-02):2.093753e-01,(42:1.858004e-01,36:1.225819e-01):2.229738e-01):2.285964e-01):2.443348e-01):7.346914e-02):1.695060e-01):9.420279e-02,(((((40:1.121155e-01,(26:2.050083e-03,27:9.696179e-03):8.176318e-02):3.645551e-02,(((24:3.062848e-03,32:3.054648e-03):6.268851e-02,34:6.533659e-02):4.218739e-02,19:2.733171e-01):2.265604e-02):5.703375e-02,(28:1.379674e-01,35:2.377106e-01):5.109779e-02):7.585973e-02,(20:5.542020e-02,33:1.186921e-01):3.874448e-01):1.181950e-01,(38:2.539887e-01,(39:3.002561e-01,37:5.601348e-02):3.357388e-01):2.062566e-01):1.383527e-01,1:3.566794e-01);
   tree gen.793000 = [&U] ((31:6.679033e-01,((4:5.846775e-01,((29:3.205265e-01,25:2.480018e-01):2.719703e-01,2:4.602399e-01):1.331491e-01):7.239882e-02,((45:8.334964e-01,((((10:1.244877e+00,((13:1.870668e+00,16:2.054433e+00):1.437001e-01,(17:1.538618e+00,18:2.079875e+00):5.368646e-01):3.531567e-01):1.823269e-01,(((12:1.338065e+00,(5:8.966660e-01,9:8.647718e-01):6.578726e-01):1.339100e-01,11:1.107280e+00):1.033082e-01,((15:1.083953e+00,(8:9.797156e-01,7:1.114686e+00):1.599377e-01):9.225122e-02,14:1.138001e+00):1.833385e-01):9.594503e-02):1.153783e-01,6:1.191056e+00):5.335631e-01,46:1.047998e+00):1.332834e-01):1.059776e-01,(3:5.858559e-01,((((30:6.619591e-02,41:3.247209e-02):5.447526e-02,(44:3.118560e-03,43:5.127716e-03):1.771770e-01):2.130167e-02,(21:1.256534e-03,(23:2.546167e-04,22:9.468015e-03):2.934416e-04):2.943803e-02):2.122618e-01,(42:1.834255e-01,36:1.210151e-01):1.933881e-01):2.452340e-01):2.435531e-01):7.253007e-02):1.673394e-01):1.243118e-01,(((((40:1.289877e-01,(26:2.023880e-03,27:6.460265e-03):8.071809e-02):5.626713e-02,(((24:3.023699e-03,32:2.684521e-03):6.972036e-02,34:1.055877e-01):3.903366e-02,19:2.698236e-01):2.873270e-02):5.630475e-02,(28:1.362039e-01,35:2.346723e-01):5.558005e-02):8.077374e-02,(20:5.471183e-02,33:1.171750e-01):4.012639e-01):8.603256e-02,(38:3.746365e-01,(39:2.974570e-01,37:1.503167e-01):3.927761e-01):1.207258e-01):1.377233e-01,1:3.932727e-01);
   tree gen.793500 = [&U] (((((42:5.719408e-01,(3:6.194092e-01,(36:3.482398e-01,(((30:6.338045e-02,41:4.690857e-02):2.143169e-02,(44:4.757632e-03,43:8.650895e-06):1.251155e-01):3.347393e-02,((21:3.155647e-03,22:4.253429e-03):3.145230e-03,23:3.502992e-04):3.676366e-02):1.457090e-01):3.179625e-01):1.050059e-01):1.387871e-01,((46:3.334674e-01,45:6.721638e-02):5.856788e-01,(((((13:1.985996e+00,16:2.092450e+00):2.242245e-01,(17:1.446468e+00,18:2.400343e+00):6.414877e-01):3.748877e-01,10:1.220186e+00):2.594700e-01,((11:1.105193e+00,(12:1.406801e+00,(9:9.111076e-01,5:9.379703e-01):5.973048e-01):1.529223e-01):2.024287e-01,(14:1.257844e+00,((7:1.147125e+00,8:1.015668e+00):1.806104e-01,15:1.072959e+00):9.576935e-02):1.538035e-01):6.978422e-02):1.039630e-01,6:1.117276e+00):6.669289e-01):2.057388e-01):4.277990e-02,(4:5.888993e-01,(2:4.486704e-01,(29:4.029153e-01,25:2.463252e-01):2.007261e-01):1.604501e-01):9.420239e-02):1.440923e-01,31:6.430914e-01):9.227584e-02,(((20:8.029416e-02,33:1.182075e-01):4.662819e-01,((34:1.549099e-01,(35:2.357864e-01,28:1.680575e-01):7.313696e-02):3.856646e-02,((40:1.048505e-01,(27:1.178439e-02,26:6.420775e-03):7.197155e-02):4.247005e-02,(19:2.751071e-01,(32:5.319165e-03,24:6.266935e-03):1.170198e-01):1.675113e-02):7.870165e-02):8.073562e-02):9.525766e-02,((37:3.895356e-01,38:2.508500e-01):1.863166e-01,39:6.564386e-01):1.105165e-01):1.928461e-01,1:3.559281e-01);
   tree gen.794000 = [&U] ((31:6.816915e-01,((4:5.893693e-01,((29:3.271435e-01,25:2.531215e-01):2.515973e-01,2:4.697410e-01):8.927375e-02):1.160239e-01,((45:8.507030e-01,((((((12:1.365688e+00,(5:9.045309e-01,9:8.826241e-01):6.697864e-01):2.199796e-01,11:1.130138e+00):1.151501e-01,((15:1.106330e+00,(8:9.999408e-01,7:1.082773e+00):2.267386e-01):8.142773e-02,14:1.161494e+00):1.871233e-01):8.378520e-02,6:1.215644e+00):4.801715e-02,(10:1.270576e+00,((13:1.869256e+00,16:2.167324e+00):1.770393e-01,(17:1.536020e+00,18:2.122812e+00):5.479476e-01):3.609736e-01):1.946094e-01):4.798494e-01,46:1.069632e+00):2.439368e-01):1.667556e-01,(3:6.368098e-01,((((30:5.323833e-02,41:2.297743e-02):4.160775e-02,(44:3.182939e-03,43:7.243465e-04):1.446163e-01):2.006425e-02,((23:1.942780e-04,22:4.093765e-03):2.364430e-03,21:7.456519e-04):3.287636e-02):2.148435e-01,(42:2.558150e-02,36:1.214375e-01):1.971844e-01):2.462457e-01):2.485810e-01):8.222723e-02):1.034666e-01):1.420767e-01,(((((40:1.596679e-01,(26:4.937632e-03,27:1.254433e-02):8.238443e-02):2.191466e-02,(((24:5.396135e-03,32:1.149678e-02):6.897372e-02,34:6.402115e-02):6.354105e-02,19:2.753938e-01):2.622982e-02):6.133802e-02,(28:1.390157e-01,35:2.900965e-01):6.065982e-02):1.164047e-01,(20:5.584130e-02,33:1.195939e-01):4.095476e-01):7.642782e-02,(38:3.701074e-01,(39:3.398813e-01,37:2.103031e-01):2.919687e-01):1.655285e-01):1.413695e-01,1:3.894341e-01);
   tree gen.794500 = [&U] ((((((42:5.978554e-01,3:6.474746e-01):3.245972e-02,(36:3.640185e-01,(((21:2.677375e-03,22:8.523663e-04):3.807262e-04,23:3.480946e-03):3.987273e-02,((30:6.625221e-02,41:2.503315e-02):1.344522e-02,(44:2.753060e-03,43:9.669771e-05):1.275895e-01):4.052625e-02):1.539244e-01):3.320354e-01):2.133026e-01,((46:3.485768e-01,45:1.631412e-01):6.122158e-01,(((((13:2.075981e+00,16:2.235495e+00):2.343840e-01,(17:1.512007e+00,18:2.434059e+00):7.209995e-01):2.680948e-01,10:1.194640e+00):2.712266e-01,((11:1.125818e+00,(12:1.470543e+00,(9:8.792950e-01,5:9.804697e-01):6.883590e-01):2.056764e-01):8.853943e-02,(14:1.314837e+00,((7:1.155113e+00,8:1.061688e+00):1.086426e-01,15:1.103646e+00):1.665987e-01):1.582773e-01):9.917974e-02):1.017421e-01,6:1.167899e+00):6.764775e-01):2.150608e-01):5.407735e-02,(4:6.155823e-01,(2:4.689996e-01,(29:4.211714e-01,25:3.379639e-01):1.640461e-01):1.078780e-01):1.146418e-01):1.402316e-01,31:6.722298e-01):1.161074e-01,(((20:6.043959e-02,33:1.235634e-01):4.481427e-01,((34:1.623156e-01,((40:1.096012e-01,(27:1.149705e-02,26:1.700257e-03):1.140018e-01):1.932320e-02,(19:2.875722e-01,(32:7.799880e-03,24:8.428510e-03):1.166821e-01):2.880054e-02):6.252750e-02):1.344745e-02,(35:2.430136e-01,28:1.277679e-01):7.349538e-02):1.193867e-01):1.283514e-01,(39:4.889671e-01,(37:4.071854e-01,38:3.914913e-01):7.689143e-03):1.703575e-01):1.320436e-01,1:3.720551e-01);
   tree gen.795000 = [&U] ((((((3:6.430059e-01,(36:3.615061e-01,((22:4.295318e-03,(21:2.658896e-03,23:1.884491e-03):1.616813e-03):2.243443e-02,((30:6.579496e-02,41:1.493984e-02):3.308727e-02,(44:4.022586e-03,43:4.040509e-04):1.267089e-01):4.219967e-02):1.528621e-01):3.297438e-01):1.235300e-01,42:5.937292e-01):1.339464e-01,((46:4.365411e-01,45:9.035691e-02):6.671013e-01,(((((13:2.061653e+00,16:2.220067e+00):2.327664e-01,(17:1.501571e+00,18:2.417260e+00):7.918825e-01):3.604042e-01,10:1.186395e+00):2.067785e-01,((11:1.118048e+00,(12:1.460394e+00,(9:8.732264e-01,5:9.737027e-01):6.836081e-01):2.657726e-01):8.900266e-02,(14:1.305763e+00,((7:1.069421e+00,8:1.054360e+00):2.032478e-01,15:1.096029e+00):1.654489e-01):1.571849e-01):1.251661e-01):1.010399e-01,6:1.159839e+00):7.225004e-01):7.460830e-02):4.427042e-02,(4:6.113337e-01,(2:4.657627e-01,(29:4.182646e-01,25:2.531409e-01):2.264033e-01):9.632254e-02):1.067610e-01):1.507223e-01,31:6.675902e-01):1.153061e-01,(((20:4.352110e-02,33:1.286108e-01):4.450498e-01,((34:1.536739e-01,((40:1.088448e-01,(27:1.499486e-02,26:4.253839e-03):8.861566e-02):2.803134e-02,(19:2.855875e-01,(32:1.032385e-02,24:5.641316e-03):1.185173e-01):2.117537e-02):6.209596e-02):1.335464e-02,(35:2.709239e-01,28:1.268861e-01):7.298814e-02):1.102031e-01):1.274656e-01,(37:4.002658e-01,(38:3.598396e-01,39:4.860129e-01):8.475825e-03):1.568034e-01):1.088592e-01,1:3.992293e-01);
   tree gen.795500 = [&U] ((((((3:5.939145e-01,(36:3.094182e-01,((21:1.607214e-03,(23:1.126966e-03,22:4.237244e-03):6.152043e-03):4.736217e-02,((44:6.904789e-03,43:1.283074e-03):1.156149e-01,(30:5.721099e-02,41:2.453282e-02):2.392843e-02):1.379267e-02):8.144592e-02):3.045689e-01):9.962350e-02,42:5.483998e-01):1.237200e-01,((46:3.953350e-01,45:1.114843e-01):4.185224e-01,(((11:1.032689e+00,(12:1.348897e+00,(9:8.065583e-01,5:8.993636e-01):6.314168e-01):2.454818e-01):8.853635e-02,(14:1.206072e+00,((7:1.058869e+00,8:9.738633e-01):1.877305e-01,15:1.012350e+00):9.412574e-02):1.451843e-01):1.156101e-01,((((13:1.904253e+00,16:2.050572e+00):2.658449e-01,(17:1.386931e+00,18:2.232710e+00):6.327290e-01):2.416891e-01,10:1.097524e+00):2.175236e-01,6:1.071289e+00):5.290244e-02):6.429182e-01):2.225814e-01):8.658118e-02,(4:5.646603e-01,(2:4.302033e-01,(29:3.863314e-01,25:2.338144e-01):2.091181e-01):8.409471e-02):9.861017e-02):1.217303e-01,31:6.166218e-01):1.065028e-01,(((20:5.646712e-02,33:1.186494e-01):3.764370e-01,((34:1.439865e-01,(35:2.502397e-01,28:1.171988e-01):6.741573e-02):2.838349e-02,((40:1.062115e-01,(27:1.160630e-02,26:7.830913e-03):8.185013e-02):3.766600e-02,(19:2.637838e-01,(32:3.160642e-03,24:5.259636e-03):1.305463e-01):3.801953e-02):3.611839e-02):1.145595e-01):1.071165e-01,(38:3.268591e-01,(37:3.697068e-01,39:4.489074e-01):5.326270e-02):9.650778e-02):1.005481e-01,1:4.000141e-01);
   tree gen.796000 = [&U] ((((((3:6.245039e-01,(36:3.222968e-01,((21:1.298850e-03,(23:1.173873e-03,22:5.301133e-03):3.404923e-03):4.933348e-02,((44:1.544986e-03,43:1.336478e-03):1.295056e-01,(30:5.959223e-02,41:3.534617e-02):8.133607e-02):2.035304e-02):9.354370e-02):2.988905e-01):4.782929e-02,42:4.407519e-01):1.288695e-01,((46:4.117897e-01,45:1.161245e-01):5.393180e-01,(((11:1.031085e+00,(12:1.405041e+00,(9:8.401290e-01,5:1.001984e+00):6.035102e-01):1.670318e-01):1.215985e-01,(14:1.256271e+00,((7:1.102941e+00,8:1.014397e+00):1.690371e-01,15:1.054487e+00):1.745543e-01):1.512272e-01):6.158975e-02,((((13:1.983512e+00,16:2.135921e+00):2.769099e-01,(17:1.417149e+00,18:2.325640e+00):7.549247e-01):2.517487e-01,10:1.143206e+00):1.961929e-01,6:1.115878e+00):7.550820e-02):6.696778e-01):1.825196e-01):9.018486e-02,(4:5.881626e-01,(2:4.481092e-01,(29:4.024113e-01,25:2.435463e-01):2.178220e-01):1.179642e-01):7.914656e-02):1.562781e-01,31:6.603935e-01):1.082632e-01,(((20:5.881740e-02,33:1.089443e-01):3.921051e-01,((34:1.499796e-01,((40:1.106322e-01,(27:8.493604e-03,26:8.156851e-03):7.615398e-02):2.393949e-02,(19:2.284456e-01,(32:2.191324e-03,24:5.801824e-03):1.296074e-01):2.014364e-02):2.550916e-02):3.613214e-02,(35:2.606552e-01,28:1.220768e-01):5.451441e-02):9.506679e-02):5.579121e-02,(38:3.296800e-01,(37:3.693732e-01,39:4.675918e-01):8.935737e-02):1.412002e-01):1.583823e-01,1:3.996075e-01);
   tree gen.796500 = [&U] ((((((3:6.494349e-01,(36:3.351632e-01,(((23:1.537018e-03,(22:2.994640e-03,21:1.350702e-03):2.129049e-03):5.428116e-02,(44:1.351704e-03,43:1.513575e-04):1.427259e-01):1.495066e-02,(30:3.695484e-02,41:4.176868e-02):3.766767e-02):1.556174e-01):2.770780e-01):1.112731e-01,42:4.583472e-01):1.089914e-01,((46:4.282288e-01,45:3.343711e-02):6.542296e-01,((((13:2.062696e+00,16:2.221189e+00):2.879645e-01,(17:1.510886e+00,18:2.418482e+00):6.185408e-01):2.446357e-01,10:1.188844e+00):2.065464e-01,(6:1.266153e+00,((11:1.072247e+00,(12:1.461132e+00,(9:8.736679e-01,5:9.720606e-01):6.042311e-01):2.448006e-01):2.096025e-01,(14:1.306423e+00,((7:1.146972e+00,8:1.054893e+00):1.757853e-01,15:1.096583e+00):1.815228e-01):1.496107e-01):6.165183e-02):7.925927e-02):6.964121e-01):1.898060e-01):9.593345e-02,(4:6.910100e-01,(2:4.630982e-01,(29:4.184761e-01,25:2.532689e-01):2.771271e-01):1.128164e-01):9.780321e-02):1.625169e-01,31:6.867572e-01):8.261311e-02,(((20:7.465279e-02,33:1.132935e-01):4.077584e-01,((34:1.559669e-01,(35:2.808099e-01,28:1.377643e-01):7.621988e-02):3.966476e-02,((40:8.960079e-02,(27:8.832678e-03,26:2.399051e-03):7.919414e-02):4.640845e-02,(19:2.375654e-01,(32:2.278804e-03,24:1.456706e-03):1.347815e-01):2.801798e-02):4.443147e-02):1.317910e-01):9.618241e-02,(38:3.428413e-01,(37:3.611867e-01,39:4.915253e-01):6.106280e-02):1.577403e-01):1.429296e-01,1:3.798552e-01);
   tree gen.797000 = [&U] ((31:6.433098e-01,((4:5.244151e-01,((29:3.813897e-01,25:2.044489e-01):1.603009e-01,2:4.251780e-01):1.493407e-01):1.011323e-01,(((3:6.500740e-01,((((30:7.321694e-02,41:3.309931e-02):1.150955e-02,(44:1.887973e-03,43:1.624530e-03):1.110053e-01):4.008913e-02,(22:2.178583e-03,(23:1.763299e-03,21:2.298878e-04):3.891630e-03):3.572292e-02):1.184786e-01,(42:6.754315e-02,36:4.467317e-02):1.980179e-01):3.479301e-01):2.129718e-01,45:8.275522e-01):6.791310e-03,((6:1.111923e+00,((((12:1.288795e+00,(5:1.050024e+00,9:8.329292e-01):6.597840e-01):2.159608e-01,11:1.040411e+00):1.660863e-01,((15:1.044040e+00,(8:9.119167e-01,7:1.021809e+00):1.565059e-01):1.214725e-01,14:1.096097e+00):1.941367e-01):5.868919e-02,(10:1.175770e+00,((13:1.804011e+00,16:2.079431e+00):2.889916e-01,(17:1.470455e+00,18:2.226936e+00):5.708196e-01):2.165840e-01):2.606226e-01):1.033053e-01):6.367396e-01,46:1.665013e+00):6.899302e-02):8.683661e-02):1.547171e-01):1.002210e-01,(((((40:1.334178e-01,(26:6.284473e-03,27:8.729784e-03):9.558213e-02):2.042864e-02,((24:2.584219e-03,32:5.992183e-03):1.430961e-01,(19:2.737693e-01,34:1.148167e-01):1.097000e-04):2.092217e-02):3.455446e-02,(28:1.412338e-01,35:2.625153e-01):6.393567e-02):8.953091e-02,(20:6.444237e-02,33:1.013034e-01):4.199913e-01):9.145012e-02,(38:2.875380e-01,(39:3.207447e-01,37:2.800536e-01):1.641329e-01):2.173199e-01):1.246039e-01,1:3.919672e-01);
   tree gen.797500 = [&U] ((((((3:5.929621e-01,(36:2.802252e-01,((30:4.543179e-02,41:1.531895e-02):2.444794e-02,((21:1.595806e-03,(23:2.256323e-03,22:1.670340e-04):2.668834e-03):4.316140e-02,(44:7.223867e-03,43:7.962223e-04):1.303149e-01):3.568958e-02):1.420855e-01):2.940856e-01):1.014614e-01,42:5.560031e-01):9.951389e-02,((46:6.987243e-01,45:4.143130e-02):5.973399e-01,(6:1.144541e+00,(((11:9.790082e-01,(12:1.334077e+00,(9:7.976966e-01,5:8.875334e-01):6.412378e-01):1.466538e-01):1.134496e-01,(14:1.192821e+00,((7:1.136348e+00,8:9.631633e-01):1.604996e-01,15:1.001228e+00):1.091498e-01):1.756848e-01):9.011960e-02,(((13:1.883331e+00,16:2.028042e+00):2.629241e-01,(17:1.591036e+00,18:2.023861e+00):6.262124e-01):2.643037e-01,10:1.085466e+00):1.885858e-01):7.079316e-02):6.254467e-01):1.948178e-01):5.082169e-02,(4:6.309221e-01,(2:4.602560e-01,(29:4.875258e-01,25:2.312455e-01):2.530291e-01):1.030063e-01):8.929857e-02):1.575362e-01,31:6.270391e-01):1.011993e-01,(((20:6.816123e-02,33:1.034419e-01):4.270685e-01,(((((32:3.234708e-03,24:5.499933e-03):1.951125e-01,(40:8.180940e-02,(27:6.739581e-03,26:2.467009e-03):8.010524e-02):2.879859e-02):2.133303e-02,19:2.881402e-01):1.431018e-02,34:1.083109e-01):4.102919e-02,(35:2.458259e-01,28:1.257848e-01):3.746033e-02):6.767229e-02):1.096966e-01,((39:4.487839e-01,37:3.297791e-01):3.423945e-02,38:3.130289e-01):1.890217e-01):1.285448e-01,1:3.468242e-01);
   tree gen.798000 = [&U] ((((((3:6.351865e-01,(36:3.604147e-01,((22:1.005758e-04,(21:6.074206e-04,23:6.624869e-04):5.828228e-03):3.358342e-02,((30:4.866695e-02,41:1.876257e-02):3.420024e-02,(44:7.854357e-03,43:1.307717e-03):1.395945e-01):2.573354e-02):1.023723e-01):3.150272e-01):4.488588e-02,42:5.955957e-01):1.763707e-01,((46:5.573210e-01,45:4.438159e-02):6.638408e-01,((((13:2.017441e+00,16:2.172457e+00):2.816467e-01,(17:1.475143e+00,18:2.167978e+00):6.708045e-01):2.831246e-01,10:1.162761e+00):2.020148e-01,(((11:1.048723e+00,(12:1.429075e+00,(9:8.544999e-01,5:9.507339e-01):7.125371e-01):1.860986e-01):1.699152e-01,(14:1.193058e+00,((7:1.217267e+00,8:1.031749e+00):1.719286e-01,15:1.143841e+00):1.169223e-01):1.881951e-01):8.704928e-02,6:1.226043e+00):8.006403e-02):7.040670e-01):1.673759e-01):7.650828e-02,(4:6.758495e-01,(2:4.930305e-01,(29:4.474079e-01,25:2.477123e-01):1.939617e-01):1.052913e-01):6.373381e-02):1.687542e-01,31:6.716900e-01):1.084056e-01,(((20:6.499419e-02,33:1.108079e-01):5.032898e-01,(((((32:3.465049e-03,24:6.317428e-03):1.319788e-01,19:3.086584e-01):1.696296e-02,(40:1.251836e-01,(27:9.933921e-03,26:5.512765e-03):8.580947e-02):1.513350e-02):4.665607e-02,34:1.257402e-01):3.030679e-02,(35:2.703562e-01,28:1.347418e-01):4.012785e-02):1.245457e-01):1.175081e-01,((39:3.923470e-01,37:2.567202e-01):1.440844e-01,38:3.354923e-01):2.024818e-01):1.376984e-01,1:3.715213e-01);
   tree gen.798500 = [&U] ((((((3:6.172131e-01,(36:3.502163e-01,(((44:1.794273e-03,43:7.756050e-04):1.356445e-01,(30:5.937547e-02,41:1.416347e-02):3.391756e-02):2.981273e-02,((22:3.593982e-04,21:8.869787e-03):9.885174e-04,23:6.437411e-04):3.778607e-02):9.346986e-02):3.061131e-01):7.777586e-02,42:5.787426e-01):1.193617e-01,((46:3.870546e-01,45:3.219222e-02):6.450566e-01,(((11:1.019048e+00,(12:1.388638e+00,(9:8.303208e-01,5:9.238318e-01):6.923750e-01):1.808327e-01):1.651072e-01,(14:1.159299e+00,((7:1.088554e+00,8:1.002555e+00):1.670637e-01,15:1.111475e+00):6.863665e-02):1.828699e-01):1.017475e-01,((((13:1.714111e+00,16:2.110985e+00):2.736771e-01,(17:1.409492e+00,18:2.106633e+00):8.096690e-01):1.891505e-01,10:1.129859e+00):2.012609e-01,6:1.131016e+00):9.015702e-02):6.841446e-01):1.626398e-01):6.478378e-02,(4:6.368324e-01,(2:4.790796e-01,(29:4.347480e-01,25:2.407030e-01):1.884734e-01):1.023120e-01):1.018291e-01):1.245676e-01,31:6.526837e-01):9.755725e-02,(((20:6.315510e-02,33:1.076725e-01):4.941591e-01,(((((32:3.367001e-03,24:6.138669e-03):1.282443e-01,19:2.999245e-01):3.306239e-02,(40:1.038878e-01,(27:9.652828e-03,26:6.119365e-03):8.338139e-02):1.416207e-02):1.939623e-02,34:1.221823e-01):3.016681e-02,(35:2.627061e-01,28:1.309291e-01):4.751231e-02):1.045678e-01):1.141830e-01,((39:3.812451e-01,37:2.494560e-01):1.454439e-01,38:3.259991e-01):2.367140e-01):1.653865e-01,1:3.706976e-01);
   tree gen.799000 = [&U] ((31:6.672231e-01,((((3:6.742388e-01,((((44:5.308858e-03,43:2.317576e-04):1.353026e-01,((22:1.882492e-03,21:8.971984e-05):2.843171e-03,23:1.120883e-03):4.859517e-02):1.559865e-02,(30:5.507987e-02,41:2.460525e-02):4.046373e-02):1.545931e-01,(42:1.636655e-02,36:8.273001e-02):2.257265e-01):2.286241e-01):1.441468e-01,45:9.885797e-01):7.241093e-02,((6:1.192830e+00,((((12:1.336702e+00,(5:9.770276e-01,9:8.638911e-01):5.686166e-01):2.235067e-01,11:1.079085e+00):1.163446e-01,((15:1.082849e+00,(8:9.458148e-01,7:1.059792e+00):1.172376e-01):8.482133e-02,14:1.251987e+00):2.049425e-01):1.144086e-01,(10:1.186631e+00,((13:2.046125e+00,16:1.927516e+00):3.478066e-01,(17:1.358332e+00,18:2.309717e+00):7.847671e-01):2.258113e-01):2.949075e-01):3.452239e-02):7.406841e-01,46:1.317746e+00):1.215302e-01):7.317160e-02,(4:5.439088e-01,((29:4.611363e-01,25:2.506969e-01):2.172094e-01,2:4.409828e-01):1.239710e-01):9.329322e-02):1.365615e-01):8.804596e-02,(((((40:9.348151e-02,(26:3.266890e-03,27:8.363538e-03):7.930210e-02):3.131588e-02,(((24:3.247524e-03,32:7.169798e-03):1.490642e-01,19:2.978816e-01):3.602722e-03,34:1.190847e-01):6.994057e-03):5.992050e-02,(28:1.464837e-01,35:2.722736e-01):5.300967e-02):9.778960e-02,(20:9.648145e-02,33:1.050690e-01):4.507495e-01):7.533757e-02,((37:3.816945e-01,38:2.358412e-01):1.110606e-01,39:5.200650e-01):1.352939e-01):1.625505e-01,1:3.871627e-01);
   tree gen.799500 = [&U] ((((((3:6.188245e-01,(36:2.808457e-01,(((44:4.940324e-03,43:1.378948e-03):1.511653e-01,((23:9.971983e-04,22:1.471834e-03):2.724661e-03,21:1.077330e-02):3.788472e-02):1.820358e-02,(30:5.970837e-02,41:1.424446e-02):1.929598e-02):1.176297e-01):2.992823e-01):7.797892e-02,42:5.770560e-01):1.013017e-01,((46:1.845180e-01,45:7.398389e-02):6.678882e-01,(((((13:1.794232e+00,16:2.116496e+00):1.782496e-01,(17:1.385695e+00,18:2.112133e+00):7.243649e-01):3.912888e-01,10:1.132809e+00):2.614971e-01,((11:1.021708e+00,(12:1.435170e+00,(9:8.635857e-01,5:9.262437e-01):6.275875e-01):1.323157e-01):1.900922e-01,(14:1.162326e+00,((7:1.091396e+00,8:1.005172e+00):1.674999e-01,15:1.114377e+00):9.547182e-02):1.477394e-01):9.335671e-02):9.752369e-02,6:1.133969e+00):6.859307e-01):1.630644e-01):6.495291e-02,(4:6.384950e-01,(2:4.143761e-01,(29:4.321245e-01,25:2.413314e-01):1.529432e-01):1.471428e-01):7.111582e-02):1.588074e-01,31:6.543877e-01):9.566356e-02,(((20:6.364285e-02,33:1.079536e-01):4.954492e-01,(((40:1.605368e-01,(27:1.090250e-02,26:2.728965e-03):8.359907e-02):6.124654e-03,(((32:7.675628e-03,24:6.154695e-03):1.719601e-01,19:2.384761e-01):4.981094e-02,34:1.225013e-01):2.629784e-03):4.934909e-02,(35:2.726478e-01,28:1.312710e-01):7.443877e-02):1.048408e-01):1.144811e-01,((39:1.511988e-01,37:1.817949e-01):2.977037e-01,38:3.268502e-01):2.266254e-01):1.333721e-01,1:3.669595e-01);
   tree gen.800000 = [&U] ((((((3:5.939715e-01,(36:3.079015e-01,(((44:3.261330e-03,43:1.919143e-03):1.548249e-01,((23:1.084772e-03,22:4.036343e-03):4.936744e-04,21:1.103412e-02):3.025768e-02):6.541449e-02,(30:5.627745e-02,41:1.458931e-02):3.547886e-02):1.047627e-01):2.908430e-01):3.606301e-02,42:5.113559e-01):1.380810e-01,((46:1.889851e-01,45:7.577499e-02):6.840572e-01,((((13:1.837669e+00,16:2.167735e+00):1.207426e-01,(17:1.419242e+00,18:2.163266e+00):7.419012e-01):4.007616e-01,10:1.160233e+00):2.678278e-01,(((11:1.046443e+00,(12:1.364367e+00,(9:8.844925e-01,5:9.486673e-01):6.427809e-01):1.355190e-01):1.438293e-01,(14:1.190465e+00,((7:1.117818e+00,8:1.029507e+00):1.715549e-01,15:1.141355e+00):9.778312e-02):1.999922e-01):1.085514e-01,6:1.161421e+00):1.026111e-01):6.741089e-01):1.670120e-01):1.178388e-01,(4:5.290844e-01,(2:4.260092e-01,(29:2.715468e-01,25:2.471738e-01):2.750534e-01):1.513200e-01):9.922969e-02):1.626520e-01,31:6.685749e-01):9.797950e-02,(((20:6.782953e-02,33:1.105670e-01):3.848216e-01,(((40:1.718827e-01,(((32:7.899330e-03,24:5.400229e-03):1.589870e-01,19:2.442495e-01):1.691898e-02,34:1.254669e-01):3.212697e-03):6.134373e-03,(27:1.069878e-02,26:3.527174e-03):9.779189e-02):5.752420e-02,(35:2.792484e-01,28:1.344489e-01):2.118240e-02):7.379606e-02):1.091754e-01,((39:9.914691e-02,37:1.252832e-01):3.049109e-01,38:1.863879e-01):2.321118e-01):1.474950e-01,1:3.758433e-01);
   tree gen.800500 = [&U] ((((((3:6.458022e-01,(36:3.223536e-01,(((44:2.457432e-03,43:1.858030e-03):1.349878e-01,((23:4.805319e-04,21:5.194283e-03):4.087861e-03,22:1.873443e-03):3.334172e-02):6.333144e-02,(30:6.682495e-02,41:3.591613e-02):1.911000e-02):1.014267e-01):2.815815e-01):1.781010e-02,42:4.950724e-01):1.558298e-01,((46:6.855497e-01,45:7.336203e-02):6.622743e-01,((((13:1.779151e+00,16:2.098706e+00):1.168977e-01,(17:1.374048e+00,18:2.372018e+00):7.182763e-01):3.208288e-01,10:1.123287e+00):2.592991e-01,(6:1.124437e+00,((11:1.013120e+00,(12:1.479688e+00,(9:8.563269e-01,5:9.184582e-01):6.223123e-01):1.312035e-01):1.392492e-01,(14:1.191703e+00,((7:1.082223e+00,8:9.967233e-01):1.601807e-01,15:1.105010e+00):9.466934e-02):1.741988e-01):9.123426e-02):1.010304e-01):6.526428e-01):1.616938e-01):1.140864e-01,(4:5.316520e-01,(2:3.530504e-01,(29:2.628997e-01,25:2.393029e-01):2.523117e-01):2.005974e-01):9.606984e-02):1.574725e-01,31:6.472850e-01):9.485946e-02,(((20:9.319400e-02,33:1.070462e-01):3.725674e-01,(((40:1.078548e-01,(((32:7.997856e-03,24:6.713145e-03):1.485185e-01,19:2.364716e-01):5.359834e-03,34:1.214716e-01):1.394825e-02):1.693126e-03,(27:1.035809e-02,26:6.213459e-03):9.467783e-02):6.465405e-02,(35:2.568906e-01,28:1.301676e-01):4.138373e-02):7.144612e-02):1.266920e-01,((39:9.598969e-02,37:1.212937e-01):2.952013e-01,38:3.619791e-01):2.247205e-01):1.543569e-01,1:3.638751e-01);
   tree gen.801000 = [&U] ((((((3:6.583403e-01,(36:3.245295e-01,(((44:2.348205e-03,43:5.283719e-03):1.317242e-01,(21:3.467970e-03,(22:1.875430e-03,23:8.766036e-04):5.536553e-04):4.149403e-02):3.115969e-02,(30:6.812234e-02,41:1.755340e-02):1.948102e-02):1.033959e-01):2.870483e-01):1.815588e-02,42:5.849781e-01):1.588552e-01,((46:6.918641e-01,45:1.706264e-01):6.773480e-01,((((13:1.813693e+00,16:2.139452e+00):1.191672e-01,(17:1.400725e+00,18:2.418071e+00):7.322215e-01):3.227865e-01,10:1.145096e+00):3.282342e-01,(6:1.146268e+00,((11:1.032790e+00,(12:1.508416e+00,(9:8.729523e-01,5:9.362899e-01):6.343944e-01):1.337508e-01):1.419527e-01,(14:1.214840e+00,((7:1.103234e+00,8:1.012807e+00):1.632905e-01,15:1.126463e+00):7.988864e-02):1.775808e-01):8.181953e-02):1.029919e-01):6.653137e-01):1.898668e-01):1.163013e-01,(4:5.419739e-01,(2:3.591926e-01,(29:2.680039e-01,25:2.439489e-01):2.572103e-01):1.566418e-01):9.793501e-02):1.256584e-01,31:6.598519e-01):9.670114e-02,(((20:9.500334e-02,33:9.176320e-02):3.798007e-01,((((27:1.326799e-02,26:6.334092e-03):1.015011e-01,40:1.099488e-01):2.452058e-02,(((32:8.153133e-03,24:6.843479e-03):1.514019e-01,19:2.396978e-01):1.364951e-02,34:1.274556e-01):3.045205e-02):5.737561e-02,(35:2.618781e-01,28:1.326948e-01):4.218718e-02):1.284402e-01):1.291517e-01,((39:1.573923e-01,37:9.215466e-02):3.009326e-01,38:2.939289e-01):2.290834e-01):1.095809e-01,1:3.877700e-01);
   tree gen.801500 = [&U] (((((46:1.548745e+00,((((((23:2.011760e-03,21:1.416838e-03):4.591112e-04,22:2.550764e-04):4.179943e-02,(((44:3.936756e-03,43:1.077023e-03):1.259193e-01,30:7.420986e-02):9.567616e-03,41:2.748881e-02):3.509636e-02):1.588160e-01,36:4.042782e-01):2.909149e-01,3:6.317539e-01):1.332384e-01,42:5.693070e-01):4.003947e-02):7.439682e-02,45:8.671227e-01):5.003143e-02,(((2:3.359529e-01,(25:2.522352e-01,29:4.272512e-01):2.881607e-01):1.655793e-01,(((11:1.073374e+00,((9:9.009165e-01,5:9.204425e-01):6.581058e-01,12:1.269914e+00):1.828464e-01):1.555555e-01,(14:1.257494e+00,((7:1.192884e+00,8:9.658181e-01):1.944324e-01,15:1.107425e+00):1.185595e-01):1.384722e-01):8.193776e-02,((((16:2.125545e+00,13:1.957847e+00):2.797330e-01,(17:1.521586e+00,18:2.359376e+00):8.305632e-01):2.691795e-01,10:1.187053e+00):1.692656e-01,6:1.149244e+00):7.672345e-02):8.476737e-01):6.812298e-02,4:6.376891e-01):9.380945e-02):1.012027e-01,31:6.030146e-01):1.033539e-01,((38:3.026978e-01,(37:3.271571e-01,39:3.264084e-01):1.908794e-01):2.416189e-01,(((35:2.453872e-01,28:1.478392e-01):3.940642e-02,((34:1.318972e-01,(19:2.846614e-01,(24:1.057204e-02,32:6.203601e-03):1.172790e-01):6.761586e-03):2.733658e-02,(40:1.324716e-01,(26:4.670338e-03,27:1.111209e-02):1.012465e-01):3.614548e-02):5.326304e-02):1.007463e-01,(33:9.845794e-02,20:7.536048e-02):3.890688e-01):8.499697e-02):1.518272e-01,1:3.806351e-01);
   tree gen.802000 = [&U] (((((46:1.241207e+00,(((((23:8.293111e-04,(21:1.069541e-03,22:7.357564e-04):1.417448e-03):3.558468e-02,(((44:4.031093e-03,43:1.083055e-03):1.266245e-01,30:7.362116e-02):9.952863e-04,41:7.879613e-03):2.675778e-02):8.901366e-02,36:4.065424e-01):2.796233e-01,3:6.495641e-01):1.025114e-01,42:5.724954e-01):4.026371e-02):9.620657e-02,(((2:4.938397e-01,(25:2.831045e-01,29:4.296440e-01):2.897745e-01):4.068199e-02,(((11:1.079385e+00,((9:9.059620e-01,5:9.255974e-01):6.277130e-01,12:1.277026e+00):1.838704e-01):1.564267e-01,(14:1.264536e+00,((7:1.199565e+00,8:9.712271e-01):1.955213e-01,15:1.113627e+00):1.192235e-01):1.539487e-01):1.018812e-01,((((16:2.137449e+00,13:1.968811e+00):2.812996e-01,(17:1.530107e+00,18:2.372590e+00):7.767384e-01):3.375819e-01,10:1.193701e+00):3.022094e-01,6:1.155680e+00):7.919865e-02):8.524210e-01):5.315435e-02,4:6.412605e-01):9.433482e-02):3.258751e-02,45:8.719790e-01):1.017695e-01,31:7.266707e-01):1.039327e-01,((38:3.043931e-01,(37:3.793050e-01,39:2.983295e-01):1.433167e-01):2.429721e-01,(((35:2.467615e-01,28:1.486671e-01):4.965297e-02,((((24:1.491648e-02,32:9.083337e-03):1.193035e-01,19:2.392254e-01):7.968916e-03,34:1.326358e-01):2.092677e-02,(40:1.332135e-01,(26:4.696494e-03,27:1.066969e-02):1.012877e-01):1.790042e-02):5.356134e-02):1.013106e-01,(33:1.379309e-01,20:7.578254e-02):3.912477e-01):1.018494e-01):1.552820e-01,1:3.827669e-01);
   tree gen.802500 = [&U] ((((((3:5.964679e-01,(36:3.296692e-01,(((44:2.998447e-03,43:9.348729e-04):1.512498e-01,(30:3.935954e-02,41:3.332925e-02):6.067221e-02):3.057674e-02,((21:3.733513e-04,22:1.569292e-03):4.473945e-04,23:1.780926e-03):8.693492e-03):1.570184e-01):2.696367e-01):6.947826e-02,42:6.072796e-01):1.830296e-01,((((6:1.189968e+00,(((13:1.882838e+00,16:2.221016e+00):3.714681e-01,(17:1.477158e+00,18:2.402882e+00):6.323181e-01):2.749956e-01,10:1.298316e+00):2.080458e-01):1.124422e-01,((11:1.072163e+00,(12:1.560642e+00,(9:9.062324e-01,5:9.719846e-01):6.585798e-01):1.981838e-01):1.327084e-01,(14:1.261154e+00,((7:1.145293e+00,8:1.074052e+00):1.138510e-01,15:1.169408e+00):1.770583e-01):1.843509e-01):7.561105e-02):6.291565e-01,46:1.076059e+00):8.737377e-02,45:8.770153e-01):1.749629e-01):5.890345e-02,(4:5.626359e-01,(2:3.728863e-01,(29:3.297003e-01,25:1.328247e-01):2.341892e-01):2.000647e-01):1.016687e-01):1.390697e-01,31:6.850078e-01):8.884755e-02,(((20:5.220986e-02,33:1.301414e-01):4.427858e-01,((((32:1.105619e-02,24:7.745332e-03):1.270751e-01,19:2.573186e-01):2.269676e-02,((27:8.441091e-03,26:9.624163e-04):1.020073e-01,40:1.016139e-01):2.117325e-02):6.019595e-02,((35:2.405204e-01,28:1.377536e-01):5.167156e-02,34:1.429369e-01):2.460289e-02):1.333879e-01):1.110687e-01,((39:8.580929e-03,37:2.098953e-01):2.995021e-01,38:3.111426e-01):2.915070e-01):1.209547e-01,1:4.025532e-01);
   tree gen.803000 = [&U] ((((((2:4.880917e-01,(25:1.982466e-01,29:4.821655e-01):2.250358e-01):7.186543e-02,4:6.337965e-01):4.170499e-02,(((11:1.109582e+00,((9:8.954171e-01,5:9.148239e-01):5.509442e-01,12:1.262162e+00):2.265631e-01):1.272961e-01,(14:1.265790e+00,((7:1.185602e+00,8:9.599225e-01):1.932455e-01,15:1.100665e+00):1.178358e-01):1.493765e-01):1.677800e-01,(6:1.142228e+00,(((16:1.931536e+00,13:1.945895e+00):1.979082e-01,(17:1.472128e+00,18:2.344974e+00):7.043678e-01):3.336526e-01,10:1.179807e+00):2.759738e-01):9.427509e-02):8.370717e-01):8.569184e-02,((46:1.378869e+00,((42:6.064985e-01,3:6.590346e-01):3.093579e-02,((((22:4.220068e-04,21:6.660576e-05):2.753954e-04,23:2.369071e-03):3.793162e-02,((44:6.572706e-03,43:2.997770e-04):1.011397e-01,(30:6.961889e-02,41:2.008340e-02):1.304750e-02):5.986257e-02):9.741369e-02,36:4.018104e-01):2.871234e-01):8.230762e-02):1.007834e-01,45:8.966987e-01):6.458456e-02):1.483521e-01,31:6.895432e-01):9.079851e-02,((38:2.831345e-01,(37:2.785948e-01,39:3.943950e-01):3.106804e-02):2.674934e-01,(((35:2.438893e-01,28:1.407560e-01):5.982553e-02,((((24:5.012254e-03,32:1.114756e-02):1.486930e-01,19:2.516173e-01):1.089334e-02,(40:9.712748e-02,(26:4.641829e-03,27:7.451467e-03):9.968237e-02):3.257053e-02):3.046539e-02,34:1.310920e-01):5.685853e-02):1.014473e-01,(33:1.302040e-01,20:7.490046e-02):4.737525e-01):1.006639e-01):1.534746e-01,1:3.371187e-01);
   tree gen.803500 = [&U] ((((((2:4.844187e-01,(25:3.199401e-01,29:4.159572e-01):2.236724e-01):5.967820e-02,4:6.330083e-01):8.163054e-02,(6:1.132578e+00,(((11:1.102859e+00,((9:8.899919e-01,5:9.092812e-01):5.968214e-01,12:1.444133e+00):1.236741e-01):1.592514e-01,(14:1.258121e+00,((7:1.178419e+00,8:9.541065e-01):1.621207e-01,15:1.093996e+00):9.239600e-02):1.484714e-01):6.758629e-02,(((16:1.919834e+00,13:1.934106e+00):1.994178e-01,(17:1.463209e+00,18:2.330766e+00):7.001002e-01):3.316311e-01,10:1.172659e+00):3.012024e-01):9.024699e-02):8.320000e-01):8.720071e-02,((46:1.086167e+00,((42:6.028238e-01,3:6.550416e-01):4.544884e-03,(((23:1.285266e-03,(21:2.633957e-04,22:2.113580e-04):1.366038e-03):3.824337e-02,((44:3.816788e-03,43:7.602269e-04):1.394634e-01,(30:6.919708e-02,41:2.249855e-02):3.832863e-02):3.221186e-02):9.682348e-02,36:3.993759e-01):2.528806e-01):8.180894e-02):1.001728e-01,45:9.073153e-01):1.298770e-01):1.474533e-01,31:6.853654e-01):9.024838e-02,(((37:5.077791e-01,38:2.221364e-01):4.383109e-02,39:4.889366e-01):2.238968e-01,(((35:2.367810e-01,28:1.442367e-01):5.946306e-02,((19:2.500928e-01,((24:3.907258e-03,32:1.108002e-02):1.292412e-01,34:1.302978e-01):8.461966e-04):2.375428e-02,(40:9.653901e-02,(26:2.136975e-03,27:3.642518e-03):9.907842e-02):4.455049e-02):5.568776e-02):5.766333e-02,(33:8.390598e-02,20:7.444666e-02):4.307330e-01):1.176882e-01):1.473325e-01,1:3.350762e-01);
   tree gen.804000 = [&U] ((((((2:4.922889e-01,(25:3.251380e-01,29:5.191231e-01):2.297006e-01):5.218962e-02,(6:1.150978e+00,(((11:1.101051e+00,((9:9.209535e-01,5:9.240539e-01):6.156429e-01,12:1.415976e+00):1.519752e-01):1.618387e-01,(14:1.278561e+00,((7:1.197564e+00,8:9.696075e-01):1.647546e-01,15:1.111770e+00):9.389712e-02):1.508836e-01):6.868434e-02,(((16:1.951024e+00,13:1.940449e+00):2.026577e-01,(17:1.486981e+00,18:2.368633e+00):7.114744e-01):3.238673e-01,10:1.191710e+00):2.829396e-01):9.393234e-02):8.402418e-01):8.341016e-02,4:6.432925e-01):1.230304e-01,((46:1.103813e+00,((42:4.488219e-01,(((30:7.032130e-02,41:1.729545e-02):2.831261e-02,((44:4.817116e-03,43:7.725780e-04):1.417292e-01,(23:9.682676e-04,(21:1.212902e-03,22:3.535740e-04):3.608895e-03):3.783596e-02):3.009019e-02):7.157190e-02,36:4.058644e-01):3.262547e-01):7.357139e-03,3:6.817474e-01):8.313806e-02):4.412611e-02,45:6.519509e-01):1.319871e-01):1.498489e-01,31:6.965002e-01):9.171461e-02,(((38:2.257453e-01,39:4.207775e-01):9.380132e-02,37:5.160288e-01):2.275343e-01,(((35:2.406279e-01,28:1.733385e-01):6.042913e-02,((19:2.507413e-01,((24:3.970737e-03,32:7.456242e-03):1.313410e-01,34:1.297590e-01):1.727406e-03):2.169045e-02,(40:1.160925e-01,(26:2.116825e-03,27:3.701697e-03):7.900780e-02):3.942890e-02):3.591455e-02):1.132466e-01,(33:8.526917e-02,20:6.685798e-02):3.498720e-01):1.175561e-01):1.497261e-01,1:3.405200e-01);
   tree gen.804500 = [&U] ((((((3:6.101244e-01,(36:3.181004e-01,(((21:1.335202e-03,(22:6.380837e-04,23:1.359979e-03):1.303568e-03):4.991277e-02,(30:3.201984e-02,41:4.922384e-02):6.551652e-02):1.974731e-02,(44:4.396497e-03,43:5.056788e-04):1.529334e-01):9.117712e-02):2.905483e-01):2.082164e-01,((((11:1.084097e+00,(12:1.593621e+00,(9:9.136575e-01,5:9.371672e-01):7.544397e-01):2.204955e-01):1.205374e-01,(14:1.275192e+00,((7:1.158041e+00,8:9.701993e-01):1.641569e-01,15:1.182424e+00):1.061001e-01):1.864028e-01):9.955328e-02,(6:1.316312e+00,(((13:2.010843e+00,16:2.198736e+00):2.534587e-01,(17:1.493600e+00,18:2.429628e+00):6.393562e-01):2.665069e-01,10:1.211236e+00):2.462145e-01):1.210018e-01):6.758821e-01,(46:9.895252e-01,45:8.486550e-01):1.377788e-01):1.205174e-01):1.138299e-02,42:6.158360e-01):9.150247e-02,(4:5.688985e-01,(2:3.973567e-01,(29:3.817086e-01,25:2.068901e-01):1.870960e-01):1.626599e-01):1.322071e-01):1.563601e-01,31:6.926324e-01):6.620231e-02,(((20:7.306865e-02,33:8.172838e-02):4.320583e-01,((35:2.829283e-01,28:1.472822e-01):4.542320e-02,(34:1.445279e-01,(((32:1.088766e-02,24:4.453011e-03):1.129889e-01,19:2.421321e-01):2.767409e-02,((27:9.788880e-03,26:3.392883e-03):9.061027e-02,40:9.453414e-02):1.574485e-02):5.842077e-02):2.478159e-02):1.015563e-01):1.248773e-01,((39:3.174617e-01,37:1.626077e-01):1.211664e-01,38:3.009247e-01):2.830694e-01):1.224648e-01,1:4.447058e-01);
   tree gen.805000 = [&U] ((((((2:4.783630e-01,(25:1.844184e-01,29:3.816705e-01):2.323399e-01):5.604664e-02,(((((12:1.406249e+00,(5:9.162293e-01,9:8.851020e-01):6.095697e-01):1.438999e-01,11:1.141915e+00):1.249897e-01,((15:1.079982e+00,(7:1.047812e+00,8:9.664839e-01):1.210735e-01):1.327498e-01,14:1.293491e+00):1.629834e-01):9.402909e-02,6:1.276526e+00):5.932180e-02,(10:1.200426e+00,((18:2.090318e+00,17:1.788840e+00):5.603515e-01,(13:1.887956e+00,16:2.039952e+00):3.077809e-01):2.432768e-01):2.199787e-01):7.932382e-01):8.111392e-02,4:5.836699e-01):1.244873e-01,((3:6.289049e-01,((42:2.108529e-01,((21:2.765530e-03,(22:3.474916e-03,23:2.833559e-03):1.531025e-03):1.683442e-02,((44:2.720702e-03,43:4.989989e-05):1.285946e-01,(41:4.078322e-02,30:3.221311e-02):7.762567e-02):2.032566e-02):1.686992e-01):2.773115e-03,36:2.521435e-01):2.803114e-01):1.748044e-01,(46:5.674839e-01,45:5.462282e-02):6.562364e-01):9.687459e-02):1.336684e-01,31:7.030353e-01):1.002774e-01,(((33:1.220728e-01,20:7.673968e-02):4.169922e-01,(((40:1.168691e-01,(26:3.701363e-03,27:1.069964e-02):1.008627e-01):2.039816e-02,((24:2.917445e-03,32:1.052536e-02):9.905875e-02,19:2.662466e-01):2.152394e-02):7.067327e-02,(34:1.672652e-01,(35:2.251988e-01,28:1.467377e-01):6.203306e-02):3.553265e-02):8.828259e-02):4.182651e-02,(38:3.116377e-01,(37:1.039134e-02,39:3.021634e-01):2.944811e-01):2.579513e-01):1.569263e-01,1:4.021081e-01);
   tree gen.805500 = [&U] ((((((3:6.471314e-01,(36:2.278343e-01,((44:4.687120e-03,43:2.793955e-03):1.432635e-01,(((21:5.241869e-04,22:3.713494e-03):1.290179e-05,23:3.838224e-04):3.937212e-02,(30:2.900500e-02,41:1.466732e-02):9.725999e-02):1.327193e-02):1.121601e-01):2.395835e-01):2.016218e-01,42:5.963314e-01):3.683182e-02,(((((13:1.947156e+00,16:2.129098e+00):3.120142e-01,(17:1.608487e+00,18:2.352677e+00):6.191067e-01):3.443783e-01,10:1.172874e+00):2.665811e-01,(((11:1.049762e+00,(12:1.543148e+00,(9:8.847204e-01,5:9.074855e-01):7.100403e-01):1.999615e-01):8.885937e-02,(14:1.234804e+00,((7:1.121364e+00,8:1.034354e+00):1.526087e-01,15:1.144975e+00):1.027397e-01):1.804991e-01):7.546715e-02,6:1.209306e+00):1.019855e-01):6.801651e-01,(46:9.581853e-01,45:8.217767e-01):1.264135e-01):1.628871e-01):8.860443e-02,(4:6.193383e-01,(2:3.550299e-01,(29:4.444622e-01,25:2.399615e-01):3.203790e-01):1.855925e-01):1.224161e-01):1.514079e-01,31:6.653840e-01):9.717655e-02,(((20:7.075444e-02,33:1.163094e-01):4.183743e-01,((35:2.739674e-01,28:1.426176e-01):5.008434e-02,(34:1.967428e-01,(((32:3.559110e-03,24:1.474745e-03):1.054352e-01,19:2.587648e-01):2.802477e-02,((27:1.175812e-02,26:4.675628e-03):8.774048e-02,40:9.248035e-02):1.619579e-02):6.185465e-02):7.611014e-03):1.314011e-01):8.555682e-02,((39:1.699462e-01,37:4.360636e-02):3.915115e-01,38:2.202959e-01):2.715046e-01):1.114822e-01,1:3.936304e-01);
   tree gen.806000 = [&U] ((((((2:4.629162e-01,(25:2.176563e-01,29:3.693461e-01):2.233621e-01):1.001201e-01,(((((12:1.360841e+00,(5:8.866436e-01,9:8.565213e-01):5.898862e-01):1.935953e-01,11:1.072431e+00):7.593477e-02,((15:1.045108e+00,(7:1.050025e+00,8:8.715337e-01):2.385743e-01):1.376569e-01,14:1.251723e+00):1.178438e-01):1.092863e-01,6:1.235306e+00):5.902182e-02,(10:1.161663e+00,((18:2.022820e+00,17:1.731077e+00):6.421160e-01,(13:1.826992e+00,16:1.974080e+00):2.133097e-01):3.160532e-01):2.128754e-01):7.676239e-01):6.109164e-03,4:5.648227e-01):1.204675e-01,((3:6.512483e-01,(36:2.548179e-01,((((41:3.032493e-02,30:5.680229e-02):7.136793e-02,(44:1.555826e-03,43:7.344063e-05):1.751415e-01):3.562398e-02,(22:1.785071e-04,(23:1.256885e-03,21:1.818701e-03):8.003147e-04):1.007866e-02):1.350427e-01,42:2.040443e-01):2.117785e-02):2.324690e-01):2.809499e-01,(46:7.065852e-01,45:2.701805e-02):8.291483e-01):1.866050e-02):1.728415e-01,31:6.803337e-01):9.703932e-02,(((33:1.181310e-01,20:7.426169e-02):4.249343e-01,(((40:1.279043e-01,(26:3.424200e-03,27:1.497157e-02):9.760576e-02):1.345397e-02,((24:1.083434e-02,32:1.590112e-02):1.619513e-01,19:2.467571e-01):2.082892e-02):5.724763e-02,(34:1.618641e-01,(35:2.179269e-01,28:1.419994e-01):3.240815e-02):3.366286e-02):9.726789e-02):9.333828e-02,(38:3.015747e-01,(37:1.055113e-01,39:5.388799e-02):3.671578e-01):1.738208e-01):1.383915e-01,1:3.891237e-01);
   tree gen.806500 = [&U] ((((46:7.934626e-01,45:7.200061e-02):8.586006e-01,((3:6.743814e-01,((42:2.112922e-01,36:2.683487e-01):2.275776e-02,(((41:3.140211e-02,30:5.881997e-02):6.593243e-02,(44:1.611091e-03,43:2.386762e-04):1.813627e-01):5.417347e-02,(22:1.848479e-04,(23:6.753025e-04,21:1.080338e-03):7.250347e-04):1.043667e-02):1.442278e-01):2.651423e-01):2.909296e-01,(((2:4.336074e-01,(25:2.922338e-01,29:3.824657e-01):2.312962e-01):1.165879e-01,(((((12:1.393636e+00,(5:9.181382e-01,9:8.869460e-01):6.108396e-01):2.004720e-01,11:1.110525e+00):1.530373e-01,((15:1.082232e+00,(7:1.087323e+00,8:9.024916e-01):2.470488e-01):8.853533e-02,14:1.187835e+00):1.639343e-01):1.131683e-01,6:1.279185e+00):5.508434e-02,(10:1.202927e+00,((18:2.094673e+00,17:1.792567e+00):6.443164e-01,(13:1.891889e+00,16:2.044202e+00):2.208867e-01):3.272797e-01):1.917351e-01):7.948908e-01):5.314404e-02,4:5.848859e-01):7.244942e-02):4.741394e-02):1.211905e-01,31:7.044999e-01):1.004863e-01,(((33:1.223271e-01,20:9.067350e-02):3.435829e-01,((((24:1.211262e-02,32:3.705349e-03):1.459716e-01,(40:1.326311e-01,(26:3.702715e-03,27:1.593712e-02):9.242253e-02):1.393187e-02):3.863147e-02,19:2.555222e-01):5.928113e-02,(34:1.676137e-01,(35:2.256680e-01,28:1.470434e-01):8.108385e-02):4.660843e-02):1.007230e-01):8.940302e-02,(38:2.664411e-01,(37:8.083397e-02,39:1.378583e-01):3.682283e-01):1.823649e-01):1.542471e-01,1:3.886349e-01);
   tree gen.807000 = [&U] ((((46:2.535866e-01,45:4.109503e-02):8.636235e-01,((3:6.510718e-01,((42:1.081313e-01,36:2.138418e-01):1.472747e-01,(((44:2.168857e-03,43:7.467547e-05):1.870748e-01,(23:2.484030e-03,(21:1.195530e-03,22:1.636334e-03):5.378015e-04):2.520424e-02):5.449039e-02,(41:3.158581e-02,30:6.496220e-02):1.770627e-02):1.424234e-01):2.736503e-01):2.926315e-01,(((2:4.361440e-01,(25:2.939434e-01,29:3.847031e-01):2.326493e-01):1.172700e-01,(((10:1.209964e+00,((18:2.106927e+00,17:1.759348e+00):6.480857e-01,(13:1.988961e+00,16:2.056161e+00):2.221789e-01):3.291943e-01):2.439823e-01,(((12:1.401789e+00,(5:9.235093e-01,9:8.921346e-01):6.799106e-01):1.338858e-01,11:1.117022e+00):1.539326e-01,((15:1.088563e+00,(7:1.093684e+00,8:9.077712e-01):2.484940e-01):9.579406e-02,14:1.194784e+00):1.648933e-01):1.269427e-01):6.960309e-02,6:1.286668e+00):8.472553e-01):5.345493e-02,4:5.883075e-01):7.287325e-02):8.974807e-02):9.046200e-02,31:7.086213e-01):8.313871e-02,(((33:1.230427e-01,20:8.354506e-02):3.455929e-01,((((24:1.218348e-02,32:3.727026e-03):1.468255e-01,19:2.570170e-01):2.195052e-02,(40:1.334070e-01,(26:3.724376e-03,27:1.584351e-02):7.659096e-02):2.995852e-02):4.619123e-02,(34:1.685942e-01,(35:2.269881e-01,28:1.479036e-01):6.720307e-02):4.688109e-02):9.199939e-02):1.149254e-01,(38:2.679998e-01,(37:4.163107e-02,39:1.053101e-01):3.703825e-01):1.834317e-01):1.329928e-01,1:3.909084e-01);
   tree gen.807500 = [&U] ((((((3:6.544498e-01,(36:3.417306e-01,(((22:1.769521e-05,23:8.847316e-04):1.165274e-03,21:2.492504e-05):5.553120e-02,((30:9.010019e-02,41:3.026235e-02):4.200443e-02,(44:2.679727e-03,43:5.391239e-04):1.382117e-01):3.419050e-02):1.467796e-01):3.211155e-01):1.445845e-01,42:6.439549e-01):1.234343e-01,(((((11:1.061634e+00,(12:1.292598e+00,(9:8.947257e-01,5:9.177483e-01):6.315296e-01):2.022229e-01):2.036002e-01,(14:1.248768e+00,((7:1.134045e+00,8:1.046051e+00):1.773998e-01,15:1.121954e+00):1.580611e-01):1.825404e-01):8.975090e-02,6:1.251376e+00):5.042352e-02,(((13:1.896320e+00,16:2.153176e+00):3.553582e-01,(17:1.626677e+00,18:2.234692e+00):7.123805e-01):4.144780e-01,10:1.186138e+00):2.060983e-01):6.878571e-01,(46:1.022054e+00,45:4.564635e-01):2.224325e-01):1.407821e-01):7.661444e-02,(4:6.322591e-01,(2:3.590449e-01,(29:4.522776e-01,25:2.426752e-01):2.136840e-01):1.827155e-01):1.128206e-01):1.531202e-01,31:6.361287e-01):9.827553e-02,(((20:7.155461e-02,33:1.035696e-01):4.231057e-01,(((35:2.804130e-01,28:1.542285e-01):6.661217e-02,(((27:3.982527e-03,26:1.643998e-03):9.679777e-02,40:1.353960e-01):1.076448e-02,((32:1.024059e-02,24:5.143651e-03):1.343731e-01,19:2.854013e-01):4.845357e-02):6.554875e-02):1.173917e-02,34:1.989678e-01):1.075926e-01):1.764233e-01,((39:3.316077e-01,37:3.448225e-01):7.924199e-02,38:1.802241e-01):3.278274e-01):8.254567e-02,1:3.966194e-01);
   tree gen.808000 = [&U] (((45:7.449753e-01,((4:6.341121e-01,((2:4.558691e-01,(25:2.608322e-01,29:3.603590e-01):2.151068e-01):1.258591e-01,(6:1.173587e+00,(((11:1.109208e+00,((9:9.602767e-01,5:8.982172e-01):7.017885e-01,12:1.477911e+00):1.520977e-01):1.196857e-01,(14:1.260315e+00,((7:1.180474e+00,8:1.014431e+00):1.901871e-01,15:1.204223e+00):1.071469e-01):1.405909e-01):1.544954e-01,(((16:2.324847e+00,13:1.982590e+00):2.844476e-01,(17:1.448543e+00,18:2.303151e+00):7.503910e-01):3.200630e-01,10:1.254279e+00):2.576567e-01):3.366255e-02):7.704162e-01):5.405094e-02):7.609151e-02,((((((30:3.816850e-02,41:1.092502e-02):3.282852e-02,((22:1.632345e-03,(23:2.088426e-03,21:1.328948e-03):1.156776e-03):3.406143e-02,(44:1.575445e-03,43:1.717600e-03):1.442719e-01):2.572176e-02):1.135676e-01,36:3.689691e-01):2.531727e-01,3:6.809251e-01):2.566546e-02,42:5.561847e-01):3.104791e-02,46:1.275759e+00):1.970267e-01):5.381876e-02):1.088294e-01,31:6.205053e-01):1.169837e-01,((37:4.656700e-01,(39:4.913537e-01,38:2.663802e-01):5.044324e-02):2.037111e-01,(((35:2.616093e-01,28:1.430992e-01):1.010163e-01,((40:1.152548e-01,((26:5.012740e-03,27:7.112994e-03):1.005284e-01,34:1.157000e-01):5.319650e-04):2.007017e-02,((24:2.181412e-03,32:7.920119e-03):1.855114e-01,19:2.613639e-01):3.067293e-02):6.903442e-02):1.150797e-01,(33:1.271812e-01,20:6.954842e-02):3.931235e-01):8.683544e-02):1.531307e-01,1:3.381899e-01);
   tree gen.808500 = [&U] (((45:7.504225e-01,((4:6.387487e-01,((2:4.592023e-01,(25:2.627394e-01,29:3.827738e-01):2.083990e-01):1.267793e-01,(6:1.182169e+00,(((11:1.117319e+00,((9:9.672982e-01,5:9.921526e-01):7.069199e-01,12:1.488718e+00):2.263440e-01):1.205609e-01,(14:1.269530e+00,((7:1.189106e+00,8:1.021849e+00):1.915777e-01,15:1.213028e+00):1.006961e-01):1.597928e-01):1.219530e-01,(((16:2.115516e+00,13:1.997086e+00):2.865275e-01,(17:1.459135e+00,18:2.091017e+00):7.558778e-01):3.224033e-01,10:1.263451e+00):2.573983e-01):6.631178e-02):7.760494e-01):5.444616e-02):7.346578e-02,((((((30:4.237009e-02,41:4.372877e-02):4.041556e-03,((22:3.470212e-03,(23:2.739064e-03,21:5.723137e-05):7.859280e-04):3.361327e-02,(44:1.230606e-03,43:4.990188e-04):1.397768e-01):5.495357e-02):7.942421e-02,36:3.716669e-01):3.093628e-01,3:6.859039e-01):6.821398e-04,42:5.602515e-01):9.279789e-02,46:1.285088e+00):2.094799e-01):4.866235e-02):1.096251e-01,31:6.518320e-01):1.178391e-01,(((38:2.683279e-01,39:5.792477e-01):1.021581e-01,37:4.690749e-01):2.052006e-01,(((35:2.438111e-01,28:1.441455e-01):1.017549e-01,((40:1.050590e-01,((26:5.049393e-03,27:8.209136e-03):1.012635e-01,34:1.165460e-01):1.630139e-03):1.653538e-02,((24:2.879594e-03,32:8.473566e-03):1.558221e-01,19:2.668783e-01):2.773585e-02):5.918608e-02):1.159212e-01,(33:1.264333e-01,20:5.516817e-02):3.959980e-01):8.747038e-02):1.542503e-01,1:3.406627e-01);
   tree gen.809000 = [&U] (((45:9.904086e-01,((((6:1.147425e+00,(((16:2.053342e+00,13:1.938393e+00):2.781066e-01,(17:1.416252e+00,18:2.029563e+00):7.336629e-01):3.035313e-01,10:1.165964e+00):2.615843e-01):6.523214e-02,((11:9.867582e-01,((9:9.388698e-01,5:9.629937e-01):6.861439e-01,12:1.444965e+00):2.196918e-01):1.156723e-01,(14:1.232220e+00,((7:1.154158e+00,8:9.642560e-01):2.162636e-01,15:1.177378e+00):6.910358e-02):2.128492e-01):9.200505e-02):7.532418e-01,((2:4.457066e-01,(25:2.550176e-01,29:3.715243e-01):2.022743e-01):1.398937e-01,4:6.199762e-01):5.284601e-02):7.130665e-02,(((3:6.657456e-01,(((23:2.658565e-03,(21:4.317618e-05,22:6.286163e-04):2.353710e-03):5.002387e-02,((41:2.823527e-02,30:4.112486e-02):1.041353e-03,(44:5.185250e-03,43:1.979350e-03):1.356688e-01):3.755970e-02):1.287188e-01,36:3.607438e-01):3.277703e-01):3.380700e-02,46:1.247319e+00):6.993557e-02,42:5.437860e-01):2.033234e-01):5.180830e-02):7.672656e-02,31:6.326750e-01):1.143758e-01,((39:6.017879e-01,(37:3.083468e-01,38:2.604419e-01):1.351786e-01):1.991699e-01,(((35:2.666965e-01,28:1.397882e-01):5.794926e-02,(((26:2.526894e-03,27:7.967873e-03):1.054296e-01,(34:1.035071e-01,40:1.019714e-01):9.590351e-04):2.659127e-02,((24:2.794964e-03,32:8.224533e-03):1.512425e-01,19:2.590349e-01):1.637485e-02):7.343770e-02):7.823476e-02,(33:1.227175e-01,20:5.354681e-02):3.843598e-01):8.489967e-02):1.497170e-01,1:3.306508e-01);
   tree gen.809500 = [&U] ((31:5.683055e-01,((4:5.877144e-01,((29:3.717849e-01,25:1.678301e-01):2.751189e-01,2:3.570040e-01):1.611946e-01):1.546440e-01,((3:5.862873e-01,((((30:2.724427e-02,41:4.925227e-02):4.664735e-02,(44:4.320673e-03,43:6.009532e-03):1.068818e-01):2.664361e-02,((22:6.205502e-05,21:2.826726e-03):1.322311e-03,23:5.608479e-04):3.879060e-02):7.859965e-02,(42:2.467707e-01,36:2.516828e-01):6.880563e-02):3.157135e-01):1.734681e-01,(((6:1.201087e+00,(((12:1.163360e+00,(5:9.173556e-01,9:8.161487e-01):5.455637e-01):1.867474e-01,11:1.041180e+00):1.658818e-01,((15:1.108375e+00,(8:9.721167e-01,7:1.080593e+00):1.260513e-01):7.716334e-02,14:1.207155e+00):1.247436e-01):1.221615e-01):2.189361e-02,(10:1.247767e+00,((13:1.978371e+00,16:2.178475e+00):2.340291e-01,(17:1.419808e+00,18:2.278066e+00):8.810968e-01):2.538040e-01):2.105077e-01):6.699632e-01,(46:5.787180e-01,45:3.297476e-01):5.117883e-01):1.686009e-01):7.670828e-02):1.165181e-01):1.050822e-01,((((28:1.469784e-01,35:2.212653e-01):6.946971e-02,(34:1.412870e-01,((19:2.432232e-01,(24:4.507133e-03,32:6.135993e-03):1.200614e-01):2.518901e-02,((26:1.321238e-03,27:9.473311e-03):7.828410e-02,40:9.305698e-02):4.366859e-02):2.957297e-02):2.780300e-02):9.632381e-02,(20:6.936364e-02,33:1.004870e-01):3.724849e-01):7.857780e-02,((39:1.791026e-01,37:1.590296e-01):2.886154e-01,38:2.681005e-01):1.969499e-01):1.532220e-01,1:3.856026e-01);
   tree gen.810000 = [&U] ((((((3:6.442121e-01,(36:3.249440e-01,(((44:6.660046e-03,43:7.374349e-04):1.323539e-01,(22:1.030779e-03,(21:2.145418e-03,23:1.706513e-03):7.479564e-04):3.683315e-02):2.012552e-02,(30:5.641793e-02,41:1.913946e-02):6.483357e-02):1.293936e-01):2.531862e-01):2.039083e-01,42:5.976645e-01):2.005152e-02,((((11:1.040592e+00,(12:1.218007e+00,(9:8.608835e-01,5:9.351195e-01):6.761171e-01):1.821607e-01):1.699932e-01,(14:1.204799e+00,((7:1.117559e+00,8:1.060033e+00):1.446287e-01,15:1.255683e+00):1.084900e-01):1.174783e-01):5.977810e-02,((((13:1.760004e+00,16:2.109639e+00):2.685407e-01,(17:1.509744e+00,18:2.246712e+00):6.296392e-01):3.284717e-01,10:1.184996e+00):2.274676e-01,6:1.161421e+00):6.348376e-02):7.250439e-01,(46:9.485844e-01,45:6.061942e-01):2.506703e-01):5.105493e-02):1.026334e-01,(4:5.517115e-01,(2:3.902087e-01,(29:3.799858e-01,25:1.699409e-01):1.822419e-01):1.349874e-01):1.047105e-01):2.001440e-01,31:5.925047e-01):9.922737e-02,(((20:5.256309e-02,33:1.217483e-01):4.407302e-01,((((32:1.118401e-02,24:4.782861e-03):1.518812e-01,19:2.487477e-01):3.244057e-02,(40:1.347070e-01,(27:6.844090e-03,26:4.432653e-03):9.234480e-02):1.019544e-02):8.630858e-02,((35:2.591228e-01,28:1.604205e-01):3.275407e-02,34:1.928548e-01):5.039095e-02):7.925338e-02):7.388632e-02,(37:2.817169e-01,(38:1.887393e-01,39:4.359609e-01):1.116564e-01):2.705414e-01):1.869492e-01,1:3.676231e-01);
   tree gen.810500 = [&U] ((((((3:6.692110e-01,(36:3.375535e-01,((44:6.918491e-03,43:7.660513e-04):1.882982e-01,(((22:7.219339e-04,23:6.411207e-04):4.306958e-03,21:1.413666e-04):3.814112e-02,(30:7.872893e-02,41:1.327974e-02):6.666178e-02):1.173122e-02):1.344148e-01):2.630112e-01):4.824915e-02,42:6.208571e-01):1.509838e-01,((((11:1.080973e+00,(12:1.265273e+00,(9:8.942904e-01,5:9.714072e-01):6.540255e-01):1.892295e-01):1.765899e-01,(14:1.251552e+00,((7:1.160926e+00,8:1.101168e+00):1.531232e-01,15:1.025606e+00):9.932993e-02):2.087515e-01):6.209781e-02,((((13:1.859927e+00,16:2.191505e+00):2.579296e-01,(17:1.568330e+00,18:2.333897e+00):6.540726e-01):3.461492e-01,10:1.230980e+00):2.362945e-01,6:1.206491e+00):4.875158e-02):7.531795e-01,(46:9.853946e-01,45:5.387230e-01):2.603976e-01):1.065968e-01):1.066161e-01,(4:5.731208e-01,(2:4.629293e-01,(29:3.375246e-01,25:3.680176e-01):1.950538e-01):9.814844e-02):1.087738e-01):1.702832e-01,31:6.154971e-01):6.384328e-02,(((20:6.707818e-02,33:1.264728e-01):4.578329e-01,((((32:1.161801e-02,24:5.418836e-03):1.455948e-01,19:2.613118e-01):4.133874e-02,(40:1.399344e-01,(27:1.167866e-02,26:1.214212e-03):8.747845e-02):3.403633e-02):7.202247e-02,((35:2.691782e-01,28:1.666456e-01):3.582901e-02,34:2.182151e-01):5.367124e-02):9.509349e-02):7.675350e-02,(37:2.926490e-01,(38:1.960635e-01,39:4.528785e-01):3.613900e-02):2.810399e-01):1.942039e-01,1:3.818888e-01);
   tree gen.811000 = [&U] (((45:6.356537e-01,((((((11:9.435853e-01,((9:8.258604e-01,5:9.208606e-01):6.740032e-01,12:1.285691e+00):1.833024e-01):1.271245e-01,(14:1.178307e+00,((7:1.103661e+00,8:9.612063e-01):1.435714e-01,15:1.125865e+00):1.017701e-01):1.774471e-01):1.130334e-01,(((16:2.010229e+00,13:1.853584e+00):1.621020e-01,(17:1.548340e+00,18:2.206240e+00):7.657994e-01):3.060048e-01,10:1.114950e+00):1.803461e-01):6.261826e-02,6:1.124224e+00):8.359261e-01,((2:4.262060e-01,(25:3.111769e-01,29:3.231557e-01):2.215856e-01):1.155229e-01,4:5.928509e-01):4.206995e-02):6.818683e-02,((((((44:1.315062e-03,43:5.236189e-04):1.457311e-01,(30:4.102480e-02,41:3.074679e-02):3.508331e-02):1.869379e-02,((23:9.145250e-04,22:1.351125e-03):1.324161e-03,21:1.669879e-03):4.275205e-02):1.423254e-01,36:3.241840e-01):2.466971e-01,3:6.407900e-01):2.795612e-02,(42:4.659100e-01,46:1.143428e+00):8.431171e-02):2.022759e-01):4.714920e-02):8.669823e-02,31:5.859876e-01):1.495620e-01,((37:3.805634e-01,(38:1.078675e-01,39:4.033813e-01):1.142492e-01):2.115081e-01,(((35:2.703866e-01,28:1.340423e-01):6.145293e-02,(((19:2.301628e-01,(24:6.374201e-03,32:8.339041e-03):1.223497e-01):3.264864e-02,34:1.241636e-01):1.054871e-02,(40:1.127556e-01,(26:5.833326e-03,27:1.237053e-02):7.116930e-02):2.394093e-02):4.652797e-02):1.126091e-01,(33:1.173483e-01,20:7.424761e-02):3.791083e-01):8.958544e-02):1.314997e-01,1:3.587627e-01);
   tree gen.811500 = [&U] ((((45:5.387329e-01,46:1.189361e+00):4.292154e-01,(((6:1.169386e+00,(((11:9.814907e-01,((9:8.590366e-01,5:9.578531e-01):7.010791e-01,12:1.337339e+00):1.906659e-01):1.322314e-01,(14:1.225642e+00,((7:1.147997e+00,8:9.998196e-01):1.493389e-01,15:1.171093e+00):1.058584e-01):1.552161e-01):9.458768e-02,(((16:2.090984e+00,13:1.928046e+00):1.782690e-01,(17:1.544185e+00,18:2.294869e+00):7.965629e-01):3.182975e-01,10:1.269878e+00):1.654487e-01):7.715622e-02):8.840832e-01,((2:4.433274e-01,(25:2.281727e-01,29:3.361374e-01):2.338495e-01):1.201636e-01,4:6.166667e-01):4.375997e-02):7.092601e-02,(42:4.154670e-01,(((((44:1.978287e-03,43:6.782120e-04):1.059554e-01,(30:4.267283e-02,41:3.198194e-02):1.857095e-02):1.944475e-02,((23:9.289917e-04,21:1.190023e-03):1.421849e-03,22:3.047652e-04):4.446947e-02):1.480428e-01,36:3.372070e-01):2.566073e-01,3:6.665316e-01):3.017074e-02):2.078362e-01):8.636583e-02):8.279411e-02,31:6.095277e-01):9.240131e-02,((37:3.958513e-01,(39:3.389956e-01,38:2.168530e-01):1.789501e-02):2.200047e-01,(((35:2.812484e-01,28:1.394271e-01):4.112173e-02,((19:2.450002e-01,((24:4.561506e-03,32:8.674035e-03):1.226110e-01,34:1.291515e-01):3.687795e-03):2.054640e-02,(40:1.172852e-01,(26:6.067661e-03,27:1.286748e-02):8.401256e-02):2.490268e-02):5.490838e-02):1.171328e-01,(33:1.293410e-01,20:3.227574e-02):3.943377e-01):9.318425e-02):1.367823e-01,1:3.731748e-01);
   tree gen.812000 = [&U] (((((((10:1.078998e+00,((18:2.253861e+00,17:1.306969e+00):9.956806e-01,(13:1.780706e+00,16:2.198083e+00):2.806236e-01):3.025162e-01):2.317142e-01,6:1.303775e+00):6.921888e-02,(((12:1.446430e+00,(5:8.930068e-01,9:8.689570e-01):6.280266e-01):2.790611e-01,11:1.092416e+00):9.495568e-02,(14:1.043497e+00,((7:1.007066e+00,8:1.099032e+00):1.569244e-01,15:1.066666e+00):1.049108e-01):1.985728e-01):1.130806e-01):8.252859e-01,((2:4.662522e-01,(25:2.456157e-01,29:4.163216e-01):2.359288e-01):1.170071e-01,4:6.007208e-01):6.420603e-02):9.886162e-02,((46:5.910289e-01,45:1.712869e-01):6.706708e-01,(3:6.397445e-01,((42:4.250221e-02,36:6.683411e-02):2.277456e-01,(((44:7.698130e-03,43:1.795903e-04):1.740622e-01,(41:4.953090e-02,30:4.200793e-02):6.572646e-02):2.159185e-02,(22:9.836064e-04,(21:4.395109e-04,23:4.277032e-03):3.868013e-05):2.011553e-02):1.547749e-01):2.173886e-01):2.040740e-01):9.039738e-02):1.760104e-01,31:6.202752e-01):6.197840e-02,(((33:1.385205e-01,20:4.978632e-02):3.468588e-01,(((35:2.177502e-01,28:1.454467e-01):4.634854e-02,34:1.816513e-01):6.864384e-02,(((24:4.045704e-03,32:7.310877e-03):1.419543e-01,19:2.569754e-01):2.435113e-02,(40:1.211206e-01,(26:4.048801e-03,27:7.237537e-03):8.642410e-02):2.233527e-02):6.138528e-02):8.930904e-02):1.246391e-01,((37:3.928253e-01,38:2.771855e-01):4.995960e-02,39:4.839490e-01):2.591834e-01):9.107769e-02,1:4.074833e-01);
   tree gen.812500 = [&U] (((((6:1.160918e+00,((((17:1.533003e+00,18:2.278250e+00):5.987493e-01,(13:1.914083e+00,16:2.099626e+00):2.091821e-01):3.707093e-01,10:1.260682e+00):1.731292e-01,((11:9.743831e-01,((9:8.528158e-01,5:9.509167e-01):5.614410e-01,12:1.327655e+00):1.892852e-01):1.226763e-01,(14:1.216766e+00,((7:1.140595e+00,8:9.925793e-01):1.040363e-01,15:1.140093e+00):6.188600e-02):2.403675e-01):1.224036e-01):8.094800e-02):8.776810e-01,((2:4.558506e-01,(25:2.421588e-01,29:3.337032e-01):2.215467e-01):8.575994e-02,4:6.122010e-01):7.087840e-02):7.822318e-02,((42:4.124584e-01,((((((44:4.597191e-03,43:9.563309e-04):9.631256e-02,30:4.236381e-02):8.723083e-03,41:5.657301e-02):5.497430e-02,((23:1.359819e-03,22:1.241619e-03):3.347976e-04,21:3.886312e-04):1.381634e-02):1.626702e-01,36:3.810855e-01):2.169631e-01,3:6.796369e-01):7.064260e-02):1.794635e-01,(45:5.348316e-01,46:1.046039e+00):2.328152e-01):8.462450e-02):1.330695e-01,31:6.051138e-01):7.966699e-02,(((37:2.752851e-01,39:7.455424e-01):1.081035e-02,38:2.567758e-01):1.825488e-01,(((35:2.792117e-01,28:1.384174e-01):4.082394e-02,(((34:5.616010e-02,(24:1.867725e-03,32:1.134496e-02):1.174070e-01):4.571418e-02,19:2.488464e-01):2.794446e-02,(40:1.164358e-01,(26:3.451822e-03,27:5.312289e-03):8.340417e-02):3.115952e-02):5.243502e-02):1.203710e-01,(33:1.284043e-01,20:4.843254e-02):3.737093e-01):1.036001e-01):1.357918e-01,1:3.728843e-01);
   tree gen.813000 = [&U] ((((4:6.228368e-01,((2:4.637701e-01,(25:2.625038e-01,29:3.395007e-01):2.253957e-01):7.114843e-02,(6:1.181086e+00,((((17:1.410686e+00,18:2.146294e+00):6.866704e-01,(13:1.947337e+00,16:2.136103e+00):1.873879e-01):2.418659e-01,10:1.282583e+00):1.567023e-01,((11:9.913111e-01,((9:8.676318e-01,5:9.644280e-01):4.973004e-01,12:1.350720e+00):1.841054e-01):1.455084e-01,(14:1.246905e+00,((7:1.160411e+00,8:1.057359e+00):1.058437e-01,15:1.159900e+00):6.296115e-02):2.376020e-01):1.097294e-01):8.235431e-02):8.929290e-01):7.210978e-02):7.958216e-02,((42:4.196240e-01,(((((30:4.309980e-02,41:3.021857e-02):3.680191e-02,(44:1.624103e-03,43:4.086965e-03):1.430099e-01):5.380877e-02,(21:1.540630e-03,(22:1.744535e-03,23:2.502334e-03):1.194747e-03):1.139087e-02):7.808618e-02,36:3.268059e-01):2.790163e-01,3:6.914443e-01):6.932323e-02):1.014701e-01,(45:5.441232e-01,46:7.364710e-01):3.389217e-01):8.609469e-02):1.510930e-01,31:6.156264e-01):1.016332e-01,(((37:3.206156e-01,38:2.612368e-01):1.002194e-01,39:6.352307e-01):1.541006e-01,(((35:2.840625e-01,28:1.408221e-01):4.465874e-02,(((34:1.530547e-02,(24:1.900173e-03,32:1.204609e-02):5.494989e-02):9.525246e-02,19:2.531696e-01):1.898240e-02,(40:1.184587e-01,(26:5.971764e-03,27:5.404580e-03):8.485315e-02):2.461584e-02):4.678028e-02):1.062556e-01,(33:1.306351e-01,20:4.927396e-02):3.802017e-01):5.619769e-02):1.971573e-01,1:3.793624e-01);
   tree gen.813500 = [&U] ((((4:6.182003e-01,((2:4.527589e-01,(25:2.104106e-01,29:3.778288e-01):1.798974e-01):1.044441e-01,((10:1.110394e+00,((18:2.432996e+00,17:1.344999e+00):7.220339e-01,(13:1.775795e+00,16:2.262041e+00):2.887891e-01):2.953611e-01):2.384565e-01,((((12:1.483456e+00,(5:9.987180e-01,9:8.942415e-01):6.434339e-01):1.922845e-01,11:1.124202e+00):1.411255e-01,(14:1.144628e+00,(15:1.097704e+00,(7:1.237819e+00,8:1.027655e+00):1.767998e-01):1.012737e-01):1.642857e-01):9.230832e-02,6:1.341712e+00):8.083402e-02):8.492996e-01):7.210081e-02):9.138774e-02,((46:3.133903e-01,45:1.080696e-01):8.174684e-01,(3:6.583594e-01,((42:2.497749e-01,36:1.584110e-01):1.941939e-01,(((22:4.890262e-04,21:1.103307e-03):1.627809e-04,23:4.731800e-03):6.427667e-02,((44:4.805387e-03,43:2.779444e-03):1.395354e-01,(41:3.733086e-02,30:5.472855e-02):4.707184e-02):2.313016e-02):1.544865e-01):2.691873e-01):2.154666e-01):3.295982e-02):1.205800e-01,31:7.088188e-01):1.075591e-01,(((33:1.425511e-01,20:8.795386e-02):3.965242e-01,(((35:2.293746e-01,28:1.165044e-01):3.018062e-02,34:1.676666e-01):7.288169e-02,(((24:3.311307e-03,32:1.322247e-02):1.149147e-01,(40:1.469554e-01,(26:5.960926e-03,27:1.257044e-02):8.107997e-02):3.962646e-02):8.281483e-03,19:2.644528e-01):8.452833e-02):1.216305e-01):1.237184e-01,(37:4.084054e-01,(38:2.198444e-01,39:4.509008e-01):5.288768e-02):2.526854e-01):7.930841e-02,1:4.465681e-01);
   tree gen.814000 = [&U] ((((((3:6.917841e-01,42:5.120772e-01):3.096212e-02,(36:3.208186e-01,((44:1.192750e-03,43:7.445025e-04):1.342371e-01,(((22:2.090339e-03,21:8.043477e-04):7.243008e-04,23:1.252107e-03):2.143606e-02,(30:8.379177e-02,41:2.140335e-02):7.869670e-02):2.555043e-02):1.301095e-01):2.899937e-01):2.087426e-01,(((((13:1.767717e+00,16:2.022155e+00):2.184281e-01,(17:1.490577e+00,18:2.218189e+00):8.168831e-01):2.735429e-01,10:1.169952e+00):2.719008e-01,(6:1.166475e+00,((11:9.163302e-01,(12:1.383878e+00,(9:8.735520e-01,5:9.734177e-01):6.266099e-01):2.530035e-01):1.397473e-01,(14:1.245499e+00,((7:1.103371e+00,8:1.070253e+00):1.685917e-01,15:1.126746e+00):6.455160e-02):1.612044e-01):9.748181e-02):3.560791e-02):7.198865e-01,(46:6.815694e-01,45:1.982232e-01):5.151683e-01):9.103550e-02):5.706087e-02,(4:5.447071e-01,(2:4.265763e-01,(29:3.386220e-01,25:2.230050e-01):2.976297e-01):1.022093e-01):1.286690e-01):1.576905e-01,31:7.187635e-01):7.008005e-02,(((20:6.847017e-02,33:1.412415e-01):3.732917e-01,(((34:1.595719e-01,(19:2.379388e-01,(32:6.495263e-03,24:1.926915e-03):1.277304e-01):3.864196e-02):1.050700e-02,(40:1.043102e-01,(27:1.093933e-02,26:3.010919e-03):6.368604e-02):3.074657e-02):2.615673e-02,(35:2.627031e-01,28:1.455515e-01):7.303491e-02):1.197967e-01):3.216954e-02,(38:2.834032e-01,(39:1.342181e-01,37:1.011417e-01):3.971246e-01):1.643809e-01):2.000514e-01,1:3.786921e-01);
   tree gen.814500 = [&U] ((((((2:4.260407e-01,(25:2.378191e-01,29:3.555323e-01):1.539406e-01):1.323180e-01,4:5.817191e-01):7.278870e-02,(6:1.262535e+00,((((12:1.395914e+00,(5:9.175595e-01,9:8.414705e-01):6.748930e-01):1.392695e-01,11:1.057861e+00):1.746749e-01,(14:1.290859e+00,(15:1.032926e+00,(7:1.164773e+00,8:9.670113e-01):1.020673e-01):1.059825e-01):1.698854e-01):9.528018e-02,(10:1.285670e+00,((18:2.289421e+00,17:1.497033e+00):6.627005e-01,(13:1.671002e+00,16:2.128554e+00):2.717471e-01):2.474013e-01):2.243847e-01):6.581883e-02):7.991808e-01):8.073997e-02,((46:4.569286e-01,45:2.112978e-01):7.692280e-01,(3:6.096963e-01,((42:1.285652e-02,36:1.255382e-01):2.102897e-01,((44:3.451717e-03,43:7.403016e-04):1.255975e-01,((41:2.481948e-02,30:5.149891e-02):4.429404e-02,((22:2.578169e-03,21:5.316580e-03):1.897843e-03,23:2.815034e-04):6.214384e-02):4.947636e-02):1.501322e-01):2.481421e-01):2.148327e-01):3.101480e-02):1.241288e-01,31:6.669900e-01):1.260680e-01,(((33:1.341389e-01,20:7.301176e-02):3.731245e-01,(((35:2.081968e-01,28:1.498624e-01):3.215993e-02,34:1.577722e-01):6.858080e-02,((40:1.382833e-01,(26:3.680951e-03,27:1.456198e-02):7.629528e-02):3.413111e-02,((24:5.529857e-03,32:1.244218e-02):1.271325e-01,19:2.488469e-01):8.054967e-03):6.693643e-02):1.321422e-01):5.628381e-02,((39:4.744747e-01,38:1.980113e-01):1.264662e-01,37:4.401368e-01):1.567959e-01):1.300469e-01,1:3.895074e-01);
   tree gen.815000 = [&U] (((((3:6.910549e-01,((36:3.204804e-01,((44:2.067647e-03,43:7.437176e-04):1.423325e-01,(((23:4.353865e-03,21:1.560308e-03):1.392188e-03,22:1.097849e-03):1.321945e-02,(30:4.387659e-02,41:3.034187e-02):8.397463e-02):1.615562e-02):1.200314e-01):2.289190e-01,42:5.115374e-01):2.025885e-02):2.153301e-01,(((((11:1.122466e+00,(12:1.382420e+00,(9:8.048600e-01,5:9.723916e-01):6.072360e-01):1.994664e-01):1.172679e-01,(14:1.244186e+00,((7:1.114434e+00,8:1.069125e+00):1.782493e-01,15:1.125558e+00):1.336839e-01):1.610344e-01):6.834603e-02,(((13:1.765854e+00,16:2.020024e+00):3.142330e-01,(17:1.489006e+00,18:2.215850e+00):7.303824e-01):3.350056e-01,10:1.114263e+00):2.716142e-01):3.497410e-02,6:1.165246e+00):8.135532e-01,(46:5.707634e-01,45:2.309136e-01):6.180362e-01):8.598447e-02):5.978942e-02,(4:5.441329e-01,(2:4.752875e-01,(29:3.382651e-01,25:1.349478e-01):2.973159e-01):1.021016e-01):1.285333e-01):1.623180e-01,31:7.180058e-01):1.151195e-01,(((20:6.839799e-02,33:1.410926e-01):3.728982e-01,((((19:2.492825e-01,(32:4.595681e-03,24:1.033534e-03):1.275957e-01):2.711567e-02,(40:1.042002e-01,(27:1.418473e-02,26:5.227129e-03):7.122485e-02):4.230194e-02):2.561844e-02,34:1.410340e-01):5.338828e-02,(35:2.166547e-01,28:1.516291e-01):5.504122e-02):1.324149e-01):5.506431e-02,(38:2.831044e-01,(39:1.463489e-02,37:5.879973e-02):5.530719e-01):1.413098e-01):1.606088e-01,1:3.782930e-01);
   tree gen.815500 = [&U] (((((42:5.194908e-01,((36:3.191703e-01,(((23:3.342807e-03,21:4.056000e-03):1.926510e-03,22:2.810256e-04):1.411885e-02,((44:2.368570e-03,43:2.849862e-04):1.445455e-01,(30:4.629380e-02,41:3.081363e-02):8.908982e-02):9.439460e-03):1.218977e-01):2.324783e-01,3:6.839167e-01):2.057383e-02):2.186781e-01,(((((11:1.000000e+00,(12:1.403914e+00,(9:8.173741e-01,5:9.875105e-01):6.166774e-01):2.025677e-01):1.190912e-01,(14:1.263530e+00,((7:1.131761e+00,8:1.085748e+00):1.462056e-01,15:9.799995e-01):1.585011e-01):1.635382e-01):9.834886e-02,(((13:1.793309e+00,16:2.051431e+00):3.191187e-01,(17:1.512157e+00,18:2.250303e+00):7.417385e-01):4.048589e-01,10:1.161166e+00):2.206602e-01):7.736448e-02,6:1.183363e+00):8.847105e-01,(46:7.038023e-01,45:4.623757e-01):4.184942e-01):4.808773e-02):6.071903e-02,(4:5.525932e-01,(2:4.826773e-01,(29:2.893449e-01,25:2.359728e-01):2.699319e-01):7.319509e-02):1.305318e-01):1.313976e-01,31:7.291694e-01):1.169094e-01,(((20:6.946146e-02,33:1.311286e-01):3.786961e-01,((((19:2.531584e-01,(32:1.189985e-02,24:1.255825e-03):1.295796e-01):1.605158e-02,(40:1.080536e-01,(27:9.989137e-03,26:5.308401e-03):1.011165e-01):2.750553e-02):2.601676e-02,34:1.432269e-01):2.839790e-02,(35:2.200233e-01,28:1.539866e-01):5.589701e-02):1.259625e-01):5.606747e-02,(38:2.875062e-01,(39:1.486243e-02,37:5.971396e-02):5.231398e-01):1.409439e-01):1.476371e-01,1:3.841747e-01);
   tree gen.816000 = [&U] (((((3:6.112696e-01,((42:8.763377e-02,36:6.828180e-02):2.433194e-01,((44:4.543319e-03,43:1.048497e-03):1.259217e-01,((22:5.922960e-04,(23:2.251628e-03,21:2.265011e-03):2.952458e-04):4.666006e-02,(41:2.969703e-02,30:4.582617e-02):5.505985e-02):5.378856e-02):1.568320e-01):2.821339e-01):2.401775e-01,(46:1.098077e+00,45:6.075707e-01):2.657304e-01):6.027526e-02,(((2:4.296119e-01,(25:2.594685e-01,29:3.610757e-01):2.487618e-01):1.279489e-01,4:5.832202e-01):6.576222e-02,((10:1.288988e+00,((18:2.271830e+00,17:1.500896e+00):5.961912e-01,(13:2.115717e+00,16:2.083039e+00):2.071645e-01):2.797686e-01):1.756289e-01,((((12:1.399516e+00,(5:9.185428e-01,9:8.773685e-01):6.903813e-01):1.525517e-01,11:1.050084e+00):1.386796e-01,(14:1.283047e+00,(15:1.035592e+00,(7:1.167779e+00,8:9.695524e-01):1.573453e-01):1.086119e-01):2.321491e-01):9.857559e-02,6:1.122047e+00):5.087609e-02):8.481796e-01):6.506088e-02):1.204752e-01,31:6.606045e-01):9.557542e-02,(((33:1.010293e-01,20:7.320017e-02):4.919973e-01,(((35:2.056384e-01,28:1.404510e-01):5.194354e-02,34:1.732028e-01):5.815051e-02,((40:8.854692e-02,(26:6.229674e-03,27:1.038240e-02):8.099223e-02):4.131694e-02,((24:1.914025e-03,32:1.013091e-02):1.184807e-01,19:2.494891e-01):2.203154e-02):6.710916e-02):6.950468e-02):8.673503e-02,((39:4.881846e-01,37:4.412726e-01):7.005029e-02,38:2.747645e-01):1.663778e-01):1.634021e-01,1:3.784230e-01);
   tree gen.816500 = [&U] (((((3:6.073731e-01,((42:2.038940e-01,36:2.226742e-01):8.534770e-02,((44:5.391038e-03,43:2.890117e-03):1.595966e-01,((22:1.222165e-04,(23:7.903384e-04,21:6.217884e-04):7.617802e-04):6.127851e-02,(41:2.950773e-02,30:4.184543e-02):6.878753e-02):2.593931e-02):1.438144e-01):2.857330e-01):2.607901e-01,(46:1.187454e+00,45:6.036978e-01):2.463246e-01):7.529404e-02,(4:5.795025e-01,((6:1.150949e+00,((10:1.280772e+00,((18:2.257348e+00,17:1.491329e+00):5.923908e-01,(13:2.059609e+00,16:2.069761e+00):2.899978e-01):2.349750e-01):2.444497e-01,(((12:1.390595e+00,(5:9.126876e-01,9:8.717757e-01):6.859805e-01):1.515792e-01,11:1.068479e+00):1.289709e-01,(14:1.274869e+00,(15:1.028990e+00,(7:1.160335e+00,8:9.633720e-01):1.866508e-01):4.929815e-02):2.306692e-01):9.794722e-02):5.055178e-02):9.276292e-01,(2:4.268734e-01,(25:2.578146e-01,29:3.587741e-01):2.595105e-01):1.217661e-01):4.684588e-02):9.327780e-02):1.575257e-01,31:6.900411e-01):9.496618e-02,(((33:1.143200e-01,20:4.704346e-02):4.255778e-01,(((35:2.043275e-01,28:1.619837e-01):2.728003e-02,34:1.720987e-01):4.960353e-02,((40:8.798248e-02,(26:6.189963e-03,27:1.031622e-02):8.047595e-02):2.231353e-02,((24:1.901824e-03,32:1.006633e-02):1.177254e-01,19:2.480676e-01):2.257550e-02):7.666721e-02):9.833189e-02):8.618214e-02,((37:4.594387e-01,38:2.671113e-01):5.542080e-02,39:5.620047e-01):1.653172e-01):1.623605e-01,1:3.760107e-01);
   tree gen.817000 = [&U] (((((3:6.040199e-01,((42:2.027684e-01,36:2.209953e-01):8.539633e-02,((41:2.934482e-02,30:4.161441e-02):2.740920e-02,((44:2.146501e-03,43:2.508890e-03):1.570923e-01,(22:2.735981e-04,(23:5.197139e-04,21:1.158967e-03):3.907377e-04):4.475424e-02):2.510316e-02):1.430204e-01):2.841556e-01):1.534801e-01,(46:1.180898e+00,45:4.296474e-01):2.449646e-01):7.487836e-02,(4:5.763032e-01,((((10:1.273701e+00,((18:2.244886e+00,17:1.483095e+00):7.159841e-01,(13:2.048238e+00,16:2.058334e+00):1.786942e-01):3.064756e-01):1.861710e-01,6:1.144594e+00):4.817137e-02,(((12:1.382918e+00,(5:9.076488e-01,9:8.669628e-01):7.560298e-01):1.297484e-01,11:1.062581e+00):1.255336e-01,(14:1.267830e+00,(15:1.107897e+00,(7:1.153929e+00,8:9.580534e-01):1.856203e-01):8.521517e-02):1.348149e-01):9.740647e-02):9.225080e-01,(2:4.245167e-01,(25:2.563912e-01,29:3.567933e-01):1.843904e-01):1.210938e-01):6.991588e-02):8.688376e-02):1.566560e-01,31:6.862315e-01):1.030187e-01,(((33:1.136889e-01,20:6.167947e-02):4.232283e-01,(((35:2.049499e-01,28:1.282063e-01):3.868354e-02,34:1.601562e-01):5.098314e-02,((40:8.749674e-02,(26:3.220203e-03,27:1.025926e-02):8.003165e-02):2.082421e-02,((24:1.891324e-03,32:1.001075e-02):1.194772e-01,19:2.466980e-01):2.425143e-02):7.032460e-02):8.204539e-02):9.984028e-02,(37:4.550808e-01,(38:2.136231e-01,39:5.589020e-01):6.481157e-02):1.644046e-01):1.369829e-01,1:3.739348e-01);
   tree gen.817500 = [&U] (((((42:3.908626e-01,(3:6.177402e-01,(36:3.503387e-01,((44:4.811988e-03,43:6.950501e-04):1.345577e-01,(((21:1.003646e-03,23:1.345079e-04):4.929198e-03,22:3.937409e-05):4.767368e-02,(30:6.232676e-02,41:4.176650e-02):5.675802e-02):6.231362e-03):1.363297e-01):3.159318e-01):1.358572e-01):1.040376e-01,((6:1.165023e+00,(((11:9.845020e-01,(12:1.382155e+00,(9:8.047063e-01,5:8.357353e-01):6.543743e-01):1.382277e-01):1.666450e-01,(14:1.243948e+00,((7:1.114221e+00,8:1.092135e+00):1.675729e-01,15:1.078155e+00):1.427797e-01):1.441730e-01):9.721087e-02,(((13:1.765516e+00,16:2.019638e+00):2.099531e-01,(17:1.553548e+00,18:2.031383e+00):6.631162e-01):2.970339e-01,10:1.137611e+00):2.341557e-01):4.305915e-02):5.914301e-01,(46:4.919779e-01,45:4.187469e-03):6.879568e-01):2.690908e-01):5.826682e-02,(4:5.440290e-01,(2:4.658421e-01,(29:3.950471e-01,25:1.939263e-01):1.503664e-01):1.211332e-01):9.330413e-02):1.860971e-01,31:7.178686e-01):7.933407e-02,(((20:8.131028e-02,33:1.298756e-01):3.351955e-01,((((32:4.049572e-03,24:1.823485e-03):1.275713e-01,19:2.492349e-01):3.726631e-02,(40:9.899651e-02,(27:1.174205e-02,26:4.779490e-03):8.601327e-02):2.690093e-02):5.741438e-02,((35:2.814673e-01,28:1.643511e-01):3.065394e-02,34:1.635703e-01):2.586390e-02):1.137579e-01):7.456658e-02,(38:2.783799e-01,(39:2.254484e-01,37:2.932188e-01):2.312612e-01):1.613386e-01):1.564067e-01,1:3.619156e-01);
   tree gen.818000 = [&U] ((31:5.988564e-01,(((42:4.031624e-01,(3:6.516618e-01,(36:2.957699e-01,(((44:2.478318e-03,43:2.382840e-03):1.345847e-01,(30:6.069806e-02,41:1.990909e-02):2.730240e-02):1.672680e-02,(22:5.259131e-04,(21:1.505178e-04,23:9.306380e-05):1.324486e-03):2.507801e-02):1.221226e-01):2.861814e-01):4.848400e-02):2.102733e-01,((46:5.738119e-01,45:2.762510e-01):5.121870e-01,(((10:1.106125e+00,((13:2.114534e+00,16:2.036604e+00):9.502478e-02,(17:1.334897e+00,18:2.200119e+00):7.453247e-01):4.179051e-01):2.790160e-01,(((12:1.385191e+00,(5:9.033391e-01,9:8.586033e-01):6.453613e-01):1.911403e-01,11:1.067851e+00):1.191368e-01,(14:1.323736e+00,((8:9.449369e-01,7:1.125669e+00):1.292429e-01,15:1.091412e+00):1.047095e-01):1.724400e-01):7.929866e-02):8.580997e-02,6:1.262955e+00):6.606380e-01):1.404009e-01):7.917094e-02,(4:6.167735e-01,((29:3.308669e-01,25:2.719829e-01):2.235645e-01,2:4.294095e-01):1.455614e-01):9.460440e-02):1.248449e-01):9.453724e-02,((((19:2.316800e-01,((24:3.058661e-03,32:5.182699e-03):1.182030e-01,((26:6.944145e-03,27:1.224380e-02):7.490608e-02,40:1.135012e-01):2.733091e-02):4.277691e-02):4.670198e-02,(34:1.627930e-01,(28:1.438133e-01,35:2.684196e-01):3.972168e-02):5.752153e-02):7.550037e-02,(20:5.706575e-02,33:9.315299e-02):3.789611e-01):1.119735e-01,((37:4.305990e-01,38:2.683890e-01):6.782421e-02,39:4.557371e-01):1.254720e-01):1.481356e-01,1:3.603247e-01);
   tree gen.818500 = [&U] ((((((2:4.392704e-01,(25:4.821397e-01,29:4.066573e-01):1.369730e-01):7.658738e-02,(6:1.193261e+00,((((17:1.619455e+00,18:2.325486e+00):6.708417e-01,(13:2.010990e+00,16:2.250944e+00):2.641152e-01):3.380835e-01,10:1.164460e+00):3.073141e-01,((11:9.760431e-01,((9:9.685036e-01,5:9.301285e-01):6.042092e-01,12:1.263521e+00):3.163305e-01):1.719070e-01,(14:1.227700e+00,((7:1.142538e+00,8:1.046317e+00):1.708321e-01,15:1.017917e+00):1.390403e-01):1.791093e-01):1.034864e-01):2.865634e-02):9.637121e-01):3.154688e-02,4:5.924034e-01):1.053472e-01,(((3:6.124416e-01,(((30:8.493242e-02,41:3.424580e-02):5.195689e-02,((44:2.331302e-03,43:1.808808e-04):1.349393e-01,(23:9.323507e-04,(22:8.651159e-04,21:1.630577e-03):7.159121e-04):3.997283e-02):3.469828e-02):1.382949e-01,36:3.700968e-01):2.902390e-01):1.092096e-01,42:4.171827e-01):1.196833e-01,(45:1.366180e-01,46:4.976744e-01):6.416426e-01):1.180571e-01):1.142973e-01,31:6.901628e-01):1.501501e-01,(((37:1.489998e-01,39:2.577296e-02):3.721020e-01,38:2.050467e-01):2.816273e-01,(((35:2.579644e-01,28:1.316081e-01):4.787820e-02,((((24:2.643413e-03,34:7.957978e-04):9.967522e-05,32:1.003339e-02):1.320182e-01,19:2.866971e-01):9.850212e-03,(40:1.198882e-01,(26:4.338692e-03,27:1.886690e-02):8.517600e-02):2.660805e-02):6.698625e-02):7.797439e-02,(33:1.303485e-01,20:6.322041e-02):4.505471e-01):1.159226e-01):1.490342e-01,1:4.345636e-01);
   tree gen.819000 = [&U] (((((3:6.196812e-01,((42:3.944363e-02,36:1.604542e-01):2.034456e-01,((44:9.355968e-03,43:1.685585e-03):1.267450e-01,((41:2.684797e-02,30:6.758563e-02):3.087499e-02,(23:1.323444e-03,(22:6.754247e-04,21:1.603992e-03):1.226342e-03):2.717480e-02):8.848408e-03):1.473083e-01):2.966681e-01):1.607954e-01,(46:4.937448e-01,45:2.353308e-01):4.832633e-01):4.466980e-02,(((((12:1.393427e+00,(5:9.145462e-01,9:8.735509e-01):7.617750e-01):9.530228e-02,11:1.050428e+00):1.213857e-01,(14:1.277465e+00,(15:1.095574e+00,(7:1.093773e+00,8:9.803910e-01):2.226353e-01):9.075089e-02):1.752960e-01):9.814668e-02,(6:1.153292e+00,(10:1.185014e+00,((18:2.261945e+00,17:1.574165e+00):6.631445e-01,(13:2.063803e+00,16:2.267353e+00):2.411821e-01):3.064832e-01):1.503544e-01):8.437107e-02):9.295182e-01,((2:3.927771e-01,(25:2.583396e-01,29:3.620139e-01):1.767058e-01):1.632671e-01,4:5.806826e-01):6.258040e-02):8.738631e-02):1.593155e-01,31:6.914462e-01):7.621208e-02,(((33:1.077742e-01,20:7.285805e-02):4.639012e-01,(((35:2.065074e-01,28:1.291805e-01):4.512728e-02,34:1.518899e-01):8.388992e-02,(((40:9.644661e-02,(26:2.315531e-03,27:1.544886e-02):6.381407e-02):6.170065e-02,(24:8.932536e-04,32:5.955166e-03):1.292758e-01):9.699796e-03,19:2.485727e-01):7.635474e-02):8.407227e-02):8.162456e-02,((38:3.048466e-01,39:5.801785e-01):1.256992e-02,37:3.951874e-01):1.354367e-01):1.380238e-01,1:3.518114e-01);
   tree gen.819500 = [&U] ((31:6.037474e-01,(((42:4.735721e-01,(3:6.569840e-01,(36:3.015498e-01,(((44:2.020834e-03,43:1.566194e-03):1.356838e-01,(21:6.566287e-04,(23:2.562771e-04,22:1.518406e-03):1.828882e-03):4.365556e-02):3.795730e-03,(30:4.903705e-02,41:4.425401e-02):8.031862e-02):1.248553e-01):3.186969e-01):8.718419e-02):1.572457e-01,((46:5.021879e-01,45:2.785072e-01):5.163701e-01,((6:1.273270e+00,(((12:1.396504e+00,(5:9.107167e-01,9:8.656156e-01):7.163635e-01):1.291296e-01,11:9.817079e-01):2.110003e-01,(14:1.306490e+00,((8:9.526543e-01,7:1.134863e+00):2.020383e-01,15:1.100326e+00):1.318161e-01):1.361030e-01):7.076811e-02):4.582306e-02,(10:1.186274e+00,((13:2.131803e+00,16:2.053237e+00):1.461963e-01,(17:1.345799e+00,18:2.742613e+00):7.572191e-01):2.790401e-01):2.496012e-01):9.212307e-01):5.907208e-02):8.290215e-02,(4:6.218108e-01,((29:4.067961e-01,25:3.330070e-01):2.374584e-01,2:4.086192e-01):1.747798e-01):1.122498e-01):1.749245e-01):7.022819e-02,((((((26:2.941094e-03,27:1.005861e-02):7.311495e-02,40:1.363166e-01):2.105130e-02,((24:7.964783e-03,32:6.387160e-03):1.471672e-01,19:2.109786e-01):1.589417e-02):4.818628e-02,(34:1.916629e-01,(28:1.208904e-01,35:2.706118e-01):5.542702e-02):3.722643e-02):7.832592e-02,(20:6.652629e-02,33:9.391378e-02):3.820561e-01):9.301850e-02,(39:4.925491e-01,(37:3.281191e-01,38:2.720383e-01):6.765684e-03):2.359074e-01):1.489922e-01,1:4.419878e-01);
   tree gen.820000 = [&U] ((((((2:3.999428e-01,(25:2.329006e-01,29:3.905387e-01):1.507278e-01):1.924785e-01,((((11:9.373559e-01,((9:9.301152e-01,5:8.932612e-01):5.802603e-01,12:1.330526e+00):1.628675e-01):2.301965e-01,(14:1.213800e+00,((7:1.097252e+00,8:1.004844e+00):1.640608e-01,15:1.120662e+00):1.399502e-01):1.179101e-01):1.358861e-01,6:1.145964e+00):3.374831e-02,(((17:1.782467e+00,18:2.233311e+00):6.028438e-01,(13:1.931281e+00,16:2.215921e+00):1.498001e-01):3.207925e-01,10:1.118304e+00):1.967212e-01):8.365573e-01):3.444571e-02,4:5.689224e-01):1.011716e-01,(((3:6.159996e-01,(((23:2.225528e-03,(22:4.754067e-04,21:6.100555e-04):1.124645e-03):1.985997e-02,((30:5.033695e-02,41:2.042473e-02):1.071656e-01,(44:2.558623e-03,43:1.520798e-03):1.277781e-01):2.002481e-02):1.480183e-01,36:3.554273e-01):2.947477e-01):9.090543e-02,42:4.609460e-01):2.195689e-01,(45:1.040529e-01,46:2.949241e-01):6.162099e-01):2.065247e-02):1.133501e-01,31:6.189003e-01):9.339481e-02,(((37:2.645152e-01,39:5.012634e-01):6.411878e-02,38:2.485748e-01):2.725501e-01,(((35:2.477396e-01,28:1.263916e-01):4.813536e-02,(((34:6.345802e-03,(32:1.012587e-02,24:4.958647e-03):2.033363e-02):1.117756e-01,19:2.753333e-01):2.312068e-02,(40:1.151363e-01,(26:4.684076e-03,27:1.414716e-02):9.050515e-02):9.496066e-03):7.595479e-02):9.671353e-02,(33:1.416602e-01,20:6.242307e-02):4.702236e-01):4.134061e-02):1.643383e-01,1:4.053832e-01);
   tree gen.820500 = [&U] ((31:5.647623e-01,(((42:5.562772e-01,(3:6.145613e-01,(36:2.820782e-01,((22:4.359895e-03,(21:6.264648e-04,23:6.969359e-04):7.720584e-04):4.546681e-02,((30:6.025137e-02,41:2.997528e-02):7.440373e-02,(44:7.846537e-03,43:3.241756e-03):1.497747e-01):5.802993e-03):1.733625e-01):2.288258e-01):7.506742e-02):1.470921e-01,((46:1.228187e+00,45:3.542399e-01):3.417106e-01,(((10:1.109674e+00,((13:1.994149e+00,16:1.920656e+00):1.768129e-01,(17:1.258899e+00,18:1.991490e+00):7.083240e-01):2.944474e-01):2.222480e-01,6:1.191052e+00):4.772964e-02,(((12:1.306329e+00,(5:9.026758e-01,9:8.504954e-01):6.588127e-01):1.426243e-01,11:9.183172e-01):1.973756e-01,(14:1.222127e+00,((8:1.044559e+00,7:1.061582e+00):1.205787e-01,15:1.029276e+00):1.368191e-01):2.285165e-01):9.338255e-02):8.617451e-01):5.183075e-02):7.754901e-02,(4:5.816593e-01,((29:3.805286e-01,25:2.170247e-01):2.539973e-01,2:3.822339e-01):2.046513e-01):1.050016e-01):1.636293e-01):6.862249e-02,((((((26:4.850931e-03,27:1.234152e-02):1.031412e-01,40:1.275144e-01):6.802521e-03,((24:4.274514e-03,32:1.365922e-02):1.376643e-01,19:2.151893e-01):2.763531e-02):7.796588e-02,(34:1.792869e-01,(28:1.181033e-01,35:2.531379e-01):2.470121e-02):6.145973e-02):1.023723e-01,(20:9.994088e-02,33:8.983142e-02):3.673947e-01):6.892352e-02,(39:4.686036e-01,(37:2.894242e-01,38:2.563944e-01):8.212083e-03):2.556072e-01):9.916667e-02,1:4.134478e-01);
   tree gen.821000 = [&U] ((((((2:4.033853e-01,(25:2.924726e-01,29:3.939002e-01):1.897432e-01):1.056444e-01,((6:1.155828e+00,((11:9.454241e-01,((9:9.381210e-01,5:9.009498e-01):5.523173e-01,12:1.341978e+00):1.642693e-01):1.852241e-01,(14:1.224248e+00,((7:1.106696e+00,8:1.031683e+00):1.803908e-01,15:1.130308e+00):1.066588e-01):1.189250e-01):9.359160e-02):7.092891e-02,(((17:1.508664e+00,18:2.252534e+00):6.994502e-01,(13:1.768489e+00,16:2.277915e+00):1.012972e-01):3.233871e-01,10:1.127930e+00):2.300532e-01):8.437579e-01):8.275490e-02,4:5.738193e-01):1.020424e-01,((((((30:4.564084e-02,41:2.443477e-02):8.095019e-02,((22:3.181536e-05,21:4.673842e-04):6.589671e-03,23:1.972240e-03):4.717864e-02):2.771633e-02,(44:2.687312e-03,43:6.805391e-04):1.224343e-01):1.110405e-01,36:3.584866e-01):2.972847e-01,(3:6.213017e-01,42:4.560762e-01):5.273161e-02):2.784335e-01,(45:3.306629e-01,46:5.584689e-01):7.071916e-01):1.261876e-02):1.143258e-01,31:6.242274e-01):1.090142e-01,((39:7.043725e-01,(38:2.507144e-01,37:3.542352e-01):1.654755e-01):4.303734e-02,(((35:2.498719e-01,28:1.274795e-01):4.966018e-02,(((34:5.229675e-03,(32:9.571881e-03,24:5.001328e-03):3.074561e-02):1.138462e-01,19:2.897647e-01):1.607829e-02,(40:9.248912e-02,(26:6.721309e-04,27:1.145263e-02):7.525794e-02):1.901231e-02):7.457222e-02):1.265500e-01,(33:1.428795e-01,20:6.296037e-02):4.742710e-01):1.032159e-01):1.026266e-01,1:3.999876e-01);
   tree gen.821500 = [&U] ((((45:9.078760e-02,46:8.384968e-01):6.809732e-01,((3:6.308026e-01,(42:4.630505e-01,((((30:5.680615e-02,41:1.400286e-02):2.926872e-02,((21:3.008777e-03,23:2.040776e-03):2.556700e-03,22:1.295175e-05):7.207413e-02):3.871266e-02,(44:2.728406e-03,43:6.584844e-04):1.243065e-01):1.012971e-01,36:3.155263e-01):3.018308e-01):5.353798e-02):2.826913e-01,(((2:4.444460e-01,(25:2.969451e-01,29:3.999237e-01):1.926447e-01):1.458687e-01,(((11:9.598814e-01,((9:9.306605e-01,5:9.147047e-01):5.411033e-01,12:1.362500e+00):2.161795e-01):1.880565e-01,(14:1.242969e+00,((7:1.234437e+00,8:1.047459e+00):1.831493e-01,15:1.147592e+00):5.707382e-02):1.575279e-01):7.822069e-02,(6:1.123473e+00,((((17:1.531734e+00,18:2.403299e+00):7.101462e-01,13:2.170411e+00):9.945533e-02,16:2.312749e+00):3.679045e-01,10:1.145178e+00):2.202360e-01):7.671495e-02):8.566606e-01):5.433815e-02,4:5.785605e-01):1.036028e-01):6.259206e-02):9.071425e-02,31:6.337730e-01):1.106812e-01,((39:7.151438e-01,(38:2.490677e-01,37:5.266335e-01):2.130034e-01):3.958863e-02,(((35:2.536930e-01,28:1.340584e-01):5.041958e-02,(((34:5.309647e-03,(32:9.718254e-03,24:7.587091e-03):1.592458e-02):1.155871e-01,19:2.941957e-01):3.172593e-02,(40:9.390346e-02,(26:1.367814e-03,27:6.973983e-03):7.640878e-02):2.103191e-02):5.918036e-02):1.284852e-01,(33:1.465065e-01,20:6.392316e-02):4.815235e-01):1.047943e-01):1.257762e-01,1:4.061042e-01);
   tree gen.822000 = [&U] (((((42:3.873303e-01,(3:5.665559e-01,(36:2.949526e-01,(((30:4.750179e-02,41:4.092071e-02):8.567077e-02,(23:1.091786e-03,(21:2.081565e-04,22:3.751952e-04):4.151762e-03):3.788827e-02):2.487756e-02,(44:1.131760e-03,43:4.832444e-04):1.155322e-01):1.434659e-01):2.800883e-01):3.132629e-02):2.104612e-01,(4:5.370436e-01,(2:4.296446e-01,(29:3.816973e-01,25:2.732072e-01):1.404350e-01):1.564042e-01):1.185550e-01):5.773727e-02,((((((17:1.533600e+00,18:2.150207e+00):6.454489e-01,(13:1.742847e+00,16:2.042340e+00):2.642098e-01):2.830909e-01,10:1.123005e+00):2.142343e-01,6:1.159618e+00):7.986226e-02,((11:9.718610e-01,(12:1.310903e+00,(9:7.943739e-01,5:8.965339e-01):6.519540e-01):1.774104e-01):1.605346e-01,(14:1.185106e+00,((7:1.073472e+00,8:1.078112e+00):1.580645e-01,15:1.043896e+00):1.102860e-01):1.933853e-01):9.123781e-02):6.799778e-01,(46:7.685615e-01,45:3.041235e-01):3.347259e-01):2.075367e-01):1.427081e-01,31:7.441206e-01):7.378165e-02,(((20:7.648700e-02,33:1.373699e-01):3.622775e-01,(((35:2.514179e-01,28:1.492523e-01):3.802246e-02,34:1.584031e-01):7.193586e-02,(((32:6.534219e-03,24:9.732125e-03):1.212162e-01,19:2.532189e-01):1.553566e-02,(40:1.068438e-01,(27:6.385147e-03,26:4.691634e-03):9.619823e-02):4.004262e-02):3.692323e-02):9.507312e-02):6.889576e-02,((38:1.388553e-01,39:3.637882e-01):1.269155e-01,37:3.246027e-01):1.898893e-01):1.412828e-01,1:3.875761e-01);
   tree gen.822500 = [&U] ((((45:4.486481e-01,46:8.142887e-01):3.879408e-01,((((((44:1.286518e-03,43:1.127315e-03):1.207177e-01,(30:5.098466e-02,41:2.740135e-02):3.930458e-02):2.867730e-02,(22:4.099684e-03,(21:2.456322e-03,23:2.503478e-03):5.383923e-04):2.227723e-02):1.206146e-01,36:3.222735e-01):2.931167e-01,(42:4.452865e-01,3:6.480369e-01):5.364684e-02):2.783602e-01,(((2:4.316145e-01,(25:2.470062e-01,29:2.630870e-01):2.310912e-01):5.797344e-02,((((13:1.990333e+00,16:1.948486e+00):1.619004e-01,(17:1.487512e+00,18:2.333913e+00):7.261957e-01):2.360377e-01,10:1.227966e+00):2.138776e-01,(((11:9.321689e-01,((9:8.018219e-01,5:8.882964e-01):7.254968e-01,12:1.323163e+00):2.099383e-01):1.826272e-01,(14:1.207084e+00,((7:1.198798e+00,8:1.017218e+00):1.646784e-01,15:1.114461e+00):8.859583e-02):1.141160e-01):6.550359e-02,6:1.172815e+00):7.743247e-02):8.319281e-01):5.276936e-02,4:5.948658e-01):1.264951e-01):7.396216e-02):7.027145e-02,31:6.154755e-01):9.867058e-02,(39:8.228077e-01,((((35:2.463686e-01,28:1.301880e-01):3.990635e-02,(((34:2.919777e-03,(32:8.735219e-03,24:4.629602e-03):6.695673e-03):1.241509e-01,19:2.930553e-01):2.313668e-02,(40:9.119239e-02,(26:1.319877e-03,27:1.195632e-02):7.616443e-02):2.242037e-02):6.340345e-02):9.227593e-02,(33:1.173231e-01,20:7.149921e-02):4.532241e-01):8.758723e-02,(38:2.182002e-01,37:5.114292e-01):1.964097e-01):4.998271e-02):8.670404e-02,1:3.864847e-01);
   tree gen.823000 = [&U] ((31:6.275173e-01,(((42:4.309041e-01,(3:6.113603e-01,(36:4.004443e-01,((30:6.789683e-02,41:3.284370e-02):2.796764e-02,((44:3.127817e-03,43:3.580308e-04):1.271468e-01,((22:1.699747e-03,21:1.863513e-03):5.359333e-04,23:1.287257e-03):5.902730e-02):1.657121e-02):8.132264e-02):2.882290e-01):1.268515e-01):1.648566e-01,((46:1.056935e+00,((6:1.133631e+00,(((12:1.231369e+00,(5:9.892771e-01,9:9.482243e-01):7.111343e-01):1.949947e-01,11:9.135341e-01):1.604863e-01,(14:1.176767e+00,((8:1.039118e+00,7:1.074375e+00):2.219605e-01,15:1.045629e+00):9.783254e-02):1.627373e-01):6.895573e-02):7.153825e-02,(10:1.261405e+00,((13:1.983762e+00,16:1.910652e+00):2.411566e-01,(17:1.252342e+00,18:2.221908e+00):7.046347e-01):2.355449e-01):2.600512e-01):7.591372e-01):1.233687e-01,45:7.120373e-01):2.537247e-02):4.921066e-02,(4:5.786297e-01,((29:3.195723e-01,25:2.564389e-01):3.058906e-01,2:4.444748e-01):1.061870e-01):1.047164e-01):1.350665e-01):1.359463e-01,((((((24:4.386364e-03,32:1.517166e-02):1.426888e-01,((26:3.073584e-03,27:1.581978e-02):9.580809e-02,40:9.826910e-02):3.426802e-02):1.401503e-02,19:2.405644e-01):6.714233e-02,(34:1.367353e-01,(28:1.128386e-01,35:2.279694e-01):7.686345e-02):2.429583e-02):6.890725e-02,(20:4.241773e-02,33:1.158785e-01):4.005133e-01):1.116292e-01,(38:2.499095e-01,(37:2.028156e-01,39:1.788874e-01):1.419826e-01):2.393350e-01):1.564887e-01,1:3.694171e-01);
   tree gen.823500 = [&U] ((((45:3.809640e-02,46:7.890564e-01):7.338396e-01,(((42:5.123489e-01,3:6.020645e-01):1.205495e-02,((((30:4.737574e-02,41:1.347505e-02):1.019295e-01,((21:1.332852e-03,23:6.739213e-05):3.751293e-03,22:1.083148e-03):3.671334e-02):1.819721e-02,(44:1.357026e-03,43:2.658335e-03):1.365710e-01):1.251494e-01,36:3.088325e-01):2.808917e-01):2.655657e-01,(((2:4.048882e-01,(25:1.597515e-01,29:3.380041e-01):2.879468e-01):1.212734e-01,4:5.665589e-01):6.995142e-02,(((((13:1.653389e+00,16:2.030385e+00):2.854227e-01,(17:1.454490e+00,18:2.236573e+00):7.039258e-01):2.906354e-01,10:1.176751e+00):2.051084e-01,((11:9.850290e-01,((9:7.683805e-01,5:8.512485e-01):6.952387e-01,12:1.267978e+00):2.011824e-01):1.218355e-01,(14:1.161236e+00,((7:1.148800e+00,8:1.024335e+00):1.791978e-01,15:1.067980e+00):1.180194e-01):1.803799e-01):5.140771e-02):5.795698e-02,6:1.123901e+00):7.661782e-01):5.698417e-02):4.133121e-02):9.007373e-02,31:6.303522e-01):9.461469e-02,((((35:2.766821e-01,28:1.396063e-01):2.952933e-02,(((24:1.302200e-03,(32:3.273404e-03,34:9.975201e-03):6.108976e-03):1.369508e-01,19:2.808329e-01):1.647020e-02,(40:8.738905e-02,(26:2.003427e-03,27:1.027291e-02):7.840321e-02):2.057541e-02):6.740667e-02):8.829780e-02,(33:1.542241e-01,20:6.851721e-02):4.343216e-01):1.056426e-01,((38:3.203744e-01,37:4.524682e-01):2.181684e-02,39:4.679980e-01):1.034943e-01):1.221370e-01,1:3.703656e-01);
   tree gen.824000 = [&U] ((((45:2.247966e-02,46:6.541673e-01):7.879248e-01,(((3:6.580678e-01,((((30:6.460909e-02,41:1.472849e-02):1.114108e-01,((23:1.705187e-04,21:5.073503e-04):3.960077e-03,22:1.624119e-03):3.702506e-02):2.666455e-02,(44:9.671083e-04,43:5.187150e-04):1.404752e-01):1.113878e-01,36:3.375597e-01):3.046372e-01):5.961047e-02,42:5.389234e-01):2.194216e-01,(((2:4.364625e-01,(25:3.233639e-01,29:3.694449e-01):3.147313e-01):1.469556e-01,4:6.192596e-01):7.645822e-02,((((11:1.076655e+00,((9:8.398544e-01,5:9.304306e-01):7.974856e-01,12:1.385924e+00):1.626224e-01):1.560136e-01,(14:1.269252e+00,((7:1.254224e+00,8:1.119617e+00):8.669266e-02,15:1.167322e+00):1.289974e-01):1.971586e-01):6.232733e-02,6:1.349155e+00):5.027971e-02,(((13:1.807185e+00,16:2.219249e+00):1.886259e-01,(17:1.589785e+00,18:2.444617e+00):7.694041e-01):4.072862e-01,10:1.286211e+00):2.241874e-01):8.488656e-01):7.105900e-02):5.819523e-02):9.489819e-02,31:6.889869e-01):1.034156e-01,((((35:3.024187e-01,28:1.227822e-01):4.253305e-02,((((34:1.055566e-03,24:1.146202e-03):4.248901e-03,32:5.580451e-03):1.496898e-01,19:3.069556e-01):3.047104e-02,(40:9.551788e-02,(26:7.300024e-03,27:1.122848e-02):9.023397e-02):2.385379e-02):4.843558e-02):1.087382e-01,(33:1.258912e-01,20:7.489060e-02):4.747216e-01):1.154694e-01,(37:4.945563e-01,(39:5.115306e-01,38:3.501753e-01):2.604084e-02):1.101939e-01):1.452314e-01,1:4.048166e-01);
   tree gen.824500 = [&U] (((((3:6.166530e-01,((42:2.073528e-01,36:1.355021e-01):1.295278e-01,(((22:1.180530e-03,21:2.171756e-04):1.022896e-04,23:1.883933e-03):4.303582e-02,((44:7.116598e-03,43:2.067615e-03):1.348137e-01,(41:4.249715e-02,30:5.734252e-02):1.599350e-02):3.452160e-02):1.595959e-01):3.342765e-01):1.984461e-01,(46:4.113775e-01,45:4.984317e-02):8.280313e-01):7.381338e-02,(((10:1.273859e+00,((13:1.710039e+00,16:2.133566e+00):1.775050e-01,(18:2.250892e+00,17:1.492390e+00):8.111424e-01):3.551621e-01):2.450844e-01,(6:1.248060e+00,(((12:1.372437e+00,(5:9.547032e-01,9:8.692822e-01):5.927097e-01):2.452596e-01,11:1.168814e+00):1.088204e-01,(14:1.226338e+00,(15:1.160906e+00,(7:1.149973e+00,8:1.047703e+00):1.770519e-01):1.445163e-01):1.878749e-01):4.643140e-02):8.989378e-02):8.848407e-01,((2:4.312877e-01,(25:3.225241e-01,29:3.373361e-01):1.835382e-01):1.295001e-01,4:6.280053e-01):2.407818e-02):8.332091e-02):1.995339e-01,31:6.354780e-01):8.416498e-02,(((33:1.466811e-01,20:5.364730e-02):3.850425e-01,(((35:2.270325e-01,28:1.249800e-01):3.906352e-02,34:1.483442e-01):5.187511e-02,(((24:3.451623e-03,32:5.931913e-03):1.643536e-01,19:2.712074e-01):3.054657e-02,(40:1.356367e-01,(26:1.210309e-03,27:1.562303e-02):7.514749e-02):2.698383e-02):9.612530e-02):9.428055e-02):6.679319e-02,((37:9.586631e-02,39:8.770974e-02):3.779862e-01,38:3.981415e-01):2.296466e-01):1.504150e-01,1:3.877344e-01);
   tree gen.825000 = [&U] ((31:6.331324e-01,(((42:7.479465e-01,(3:6.168307e-01,(36:3.129896e-01,(((30:5.443956e-02,41:7.154283e-03):5.339820e-02,((23:2.112755e-03,22:1.000156e-03):7.641669e-04,21:5.288854e-04):5.510150e-02):2.290588e-02,(44:9.435198e-03,43:3.898557e-04):1.373731e-01):1.505798e-01):2.802913e-01):1.179038e-01):1.745588e-01,((46:1.087388e+00,(((((12:1.242387e+00,(5:9.981292e-01,9:8.051974e-01):7.174975e-01):1.967395e-01,11:1.058242e+00):1.619003e-01,(14:1.187297e+00,((8:9.585036e-01,7:1.029073e+00):1.072270e-01,15:1.127297e+00):1.254643e-01):1.872964e-01):6.628907e-02,6:1.220507e+00):7.429459e-02,(10:1.272692e+00,((17:1.272280e+00,18:2.241790e+00):9.347541e-01,(16:2.156102e+00,13:1.983005e+00):3.153134e-01):2.763945e-01):2.629974e-01):4.122081e-01):3.665805e-01,(4:5.555308e-01,((29:3.133834e-01,25:2.329021e-01):2.947221e-01,2:4.213889e-01):1.451138e-01):9.061132e-02):2.917819e-02):3.199399e-02,45:7.947005e-01):1.084882e-01):8.452633e-02,((((34:1.379588e-01,(28:1.362812e-01,35:2.174506e-01):6.934144e-02):3.458568e-02,(((24:1.244995e-03,32:1.406910e-02):1.409440e-01,((26:7.500668e-03,27:1.145114e-02):8.279695e-02,40:1.474098e-01):2.956887e-02):1.985766e-02,19:2.441245e-01):4.802169e-02):9.335012e-02,(20:6.095342e-02,33:1.213488e-01):4.040971e-01):9.472483e-02,(38:2.457145e-01,(37:2.066127e-02,39:9.156797e-02):3.319102e-01):2.079225e-01):1.338604e-01,1:3.479166e-01);
   tree gen.825500 = [&U] (((((3:5.971672e-01,((42:3.796091e-01,36:2.577243e-01):1.303732e-01,(((44:2.525137e-03,43:1.046968e-03):1.305536e-01,(41:3.856641e-02,30:5.220937e-02):7.592111e-02):1.606904e-02,(23:2.556673e-03,(22:5.290443e-04,21:4.845969e-04):2.542524e-04):2.862176e-02):1.149138e-01):3.237136e-01):1.822084e-01,(46:7.080799e-01,45:8.914011e-02):7.397670e-01):8.795529e-02,(((2:3.909865e-01,(25:2.671326e-01,29:3.551645e-01):1.564106e-01):1.526942e-01,4:6.081608e-01):5.437729e-02,((10:1.195604e+00,((13:1.654291e+00,16:2.066147e+00):2.303362e-01,(18:2.179765e+00,17:1.445231e+00):6.544626e-01):3.734476e-01):2.396479e-01,(6:1.208622e+00,(((12:1.279429e+00,(5:9.245353e-01,9:8.418135e-01):5.739805e-01):2.073853e-01,11:1.052466e+00):1.304612e-01,(14:1.187587e+00,(15:1.110825e+00,(7:1.176601e+00,8:1.014596e+00):2.028189e-01):6.841926e-02):1.717289e-01):9.656617e-02):8.936007e-02):8.630861e-01):1.002556e-01):1.135626e-01,31:6.730523e-01):1.424501e-01,(((33:1.420461e-01,20:7.136561e-02):3.728754e-01,(((35:2.198584e-01,28:1.735264e-01):5.387856e-02,34:1.436566e-01):3.103130e-02,(((24:7.680435e-03,32:5.660458e-03):1.338976e-01,19:2.626374e-01):1.634024e-02,(40:1.313507e-01,(26:4.371870e-03,27:1.084775e-02):7.661391e-02):2.662241e-02):9.308781e-02):1.128310e-01):8.611329e-02,((37:1.202963e-01,39:1.561543e-01):3.158844e-01,38:3.855606e-01):2.129662e-01):1.456620e-01,1:3.754823e-01);
   tree gen.826000 = [&U] (((((3:6.135393e-01,((42:2.011891e-01,36:1.445038e-01):1.365040e-01,(((41:3.962376e-02,30:6.451041e-02):7.012255e-02,((22:1.184461e-04,21:3.086658e-04):6.093770e-04,23:1.575085e-03):1.538145e-02):4.179598e-02,(44:5.900706e-04,43:1.075671e-03):1.341329e-01):1.287392e-01):2.819347e-01):1.872038e-01,(46:7.274928e-01,45:9.158399e-02):7.600485e-01):5.266817e-02,(((2:4.017059e-01,(25:2.917247e-01,29:3.649017e-01):1.829319e-01):1.568805e-01,4:6.248343e-01):5.586811e-02,(((((12:1.314506e+00,(5:9.498825e-01,9:8.191393e-01):5.897169e-01):2.130711e-01,11:1.081321e+00):1.340379e-01,(14:1.220146e+00,(15:1.141279e+00,(7:1.208859e+00,8:1.042412e+00):1.284686e-01):7.029505e-02):1.690704e-01):1.019595e-01,6:1.276182e+00):3.334687e-02,(10:1.176284e+00,((13:1.699646e+00,16:2.122793e+00):2.366512e-01,(18:2.239526e+00,17:1.441295e+00):6.724055e-01):2.338263e-01):2.462182e-01):8.867486e-01):4.198362e-02):9.190589e-02,31:6.915048e-01):1.463555e-01,(((33:1.459404e-01,20:7.220362e-02):3.830982e-01,((35:2.258861e-01,28:1.612222e-01):8.130061e-02,(34:1.475951e-01,(((24:7.891003e-03,32:1.024590e-02):1.322707e-01,19:2.698380e-01):3.171457e-02,(40:1.147076e-01,(26:1.112746e-03,27:1.114516e-02):7.871437e-02):2.735229e-02):3.786607e-02):3.059227e-02):1.111824e-01):8.847418e-02,((37:1.235944e-01,39:3.214502e-01):2.195654e-01,38:1.824892e-01):2.911919e-01):1.520384e-01,1:3.857765e-01);
   tree gen.826500 = [&U] (((((2:3.712155e-01,(25:1.911113e-01,29:2.409431e-01):3.232544e-01):1.518339e-01,4:6.071115e-01):7.228011e-02,(((45:3.022919e-01,46:7.504708e-01):2.902997e-01,((((13:1.887186e+00,16:2.048039e+00):1.770144e-01,(17:1.332709e+00,18:2.261913e+00):6.696912e-01):3.659807e-01,10:1.190083e+00):2.190163e-01,(6:1.248323e+00,((11:9.891749e-01,((9:7.770859e-01,5:8.391844e-01):6.747026e-01,12:1.282344e+00):1.905825e-01):1.803965e-01,(14:1.174392e+00,((7:1.162329e+00,8:1.035940e+00):1.619031e-01,15:1.080080e+00):9.657559e-02):1.501536e-01):1.224026e-01):5.205602e-02):7.467296e-01):1.517361e-01,(42:4.544038e-01,(((((23:9.070831e-05,22:7.562332e-04):2.275214e-03,21:5.154372e-04):3.234414e-02,((30:5.415676e-02,41:4.060388e-02):1.084781e-01,(44:3.443337e-03,43:2.920784e-04):1.366151e-01):2.840679e-02):9.478124e-02,36:4.227803e-01):2.586736e-01,3:6.088856e-01):4.608563e-02):1.898131e-01):4.657572e-02):1.340596e-01,31:6.374938e-01):9.568663e-02,((((35:2.897076e-01,28:1.248991e-01):4.558938e-02,(((26:4.670337e-03,27:8.999513e-03):8.028379e-02,40:9.811460e-02):1.188085e-02,(((32:1.203486e-02,24:4.674257e-03):1.284572e-02,34:9.866081e-03):1.188236e-01,19:2.840146e-01):2.059717e-02):6.671837e-02):7.765880e-02,(33:1.384568e-01,20:6.902964e-02):3.869909e-01):1.085186e-01,(38:3.450888e-01,(37:3.439448e-01,39:4.340155e-01):5.190451e-02):2.539783e-01):1.259132e-01,1:3.745617e-01);
   tree gen.827000 = [&U] (((((3:5.893013e-01,((42:2.772157e-01,36:1.716765e-01):1.153297e-01,(((21:8.509522e-05,(23:3.169067e-04,22:1.084236e-03):8.071390e-04):5.214942e-02,(44:3.469587e-03,43:9.070682e-04):1.288340e-01):1.395274e-02,(41:3.334721e-02,30:4.038294e-02):9.781812e-02):1.560499e-01):2.430905e-01):1.583612e-01,(46:5.740680e-01,45:9.736185e-02):8.117176e-01):1.316467e-01,(((2:3.858364e-01,(25:2.197528e-01,29:5.117273e-01):1.872509e-01):1.492243e-01,4:6.001501e-01):6.366053e-02,(((((12:1.262576e+00,(5:9.123573e-01,9:8.617586e-01):6.397426e-01):2.046537e-01,11:1.038603e+00):1.715554e-01,(14:1.171944e+00,(15:1.078377e+00,(7:1.161103e+00,8:1.001232e+00):1.065269e-01):1.543481e-01):1.623912e-01):6.641562e-02,6:1.225766e+00):1.013237e-01,(10:1.129815e+00,((13:1.632501e+00,16:2.038932e+00):2.273023e-01,(18:2.152647e+00,17:1.634466e+00):6.772820e-01):3.158214e-01):2.364913e-01):8.054396e-01):4.032506e-02):1.605165e-01,31:6.449768e-01):9.495068e-02,(((33:1.119687e-01,20:6.607161e-02):3.679639e-01,(((35:2.156127e-01,28:1.580703e-01):5.644430e-02,34:1.549541e-01):4.235969e-02,(((24:1.023895e-02,32:9.517785e-03):1.270453e-01,19:2.651896e-01):3.694269e-02,(40:1.085757e-01,(26:1.068787e-03,27:4.426427e-03):8.541376e-02):2.379309e-02):7.684714e-02):1.067785e-01):8.497900e-02,((37:2.404675e-01,39:2.409576e-01):1.753812e-01,38:2.184682e-01):2.838036e-01):1.234238e-01,1:3.705364e-01);
   tree gen.827500 = [&U] (((((2:3.742716e-01,(25:2.514440e-01,29:3.588688e-01):2.116361e-01):1.511149e-01,4:6.121096e-01):1.021338e-01,(((45:7.644987e-01,46:9.143018e-01):7.978009e-02,(((11:9.973184e-01,((9:8.331940e-01,5:1.052956e+00):5.933438e-01,12:1.392507e+00):1.635967e-01):1.818816e-01,(14:1.341076e+00,((7:1.171898e+00,8:1.122415e+00):1.046727e-01,15:1.107749e+00):1.058111e-01):1.794536e-01):7.821370e-02,(6:1.258600e+00,(((13:1.902722e+00,16:2.064900e+00):2.053883e-01,(17:1.343681e+00,18:2.280534e+00):6.752045e-01):2.941742e-01,10:1.199881e+00):1.665434e-01):6.134077e-02):7.528771e-01):1.273007e-01,(42:4.581447e-01,(((((23:9.915008e-04,(22:2.395024e-03,21:4.834862e-04):6.065013e-04):3.300405e-02,(44:5.220954e-03,43:9.344616e-04):1.545888e-01):2.567616e-02,(30:3.580757e-02,41:2.314902e-02):9.206198e-02):9.556154e-02,36:4.137577e-01):2.978054e-01,3:6.138983e-01):6.901501e-02):1.913757e-01):7.023515e-02):1.708358e-01,31:6.988421e-01):1.161188e-01,((((35:2.551679e-01,28:1.259274e-01):6.300275e-02,(((26:5.639643e-03,27:9.073603e-03):8.094474e-02,40:8.911958e-02):3.502790e-02,(((32:4.436880e-03,24:3.735714e-03):1.737202e-02,34:3.204867e-02):1.198019e-01,19:2.863528e-01):2.076674e-02):2.472827e-02):8.629953e-02,(33:1.395966e-01,20:6.959794e-02):4.002367e-01):1.005799e-01,(39:5.369225e-01,(38:2.923982e-01,37:3.784684e-01):8.121706e-02):1.422728e-01):1.269498e-01,1:3.764418e-01);
   tree gen.828000 = [&U] (((((3:5.975063e-01,((42:2.108224e-01,36:1.740668e-01):1.124096e-01,((((23:9.684974e-05,22:2.100146e-03):3.305045e-04,21:9.420149e-04):4.625554e-02,(44:2.261049e-03,43:2.259647e-03):1.306278e-01):1.857890e-02,(41:3.245267e-02,30:7.942349e-02):1.769557e-02):1.360407e-01):2.230616e-01):1.675915e-01,(46:5.692610e-01,45:1.506231e-02):8.230193e-01):1.066597e-01,(((2:3.520632e-01,(25:2.598676e-01,29:3.865036e-01):1.761421e-01):1.513019e-01,4:6.085061e-01):6.648410e-02,(((((12:1.280155e+00,(5:9.250601e-01,9:7.935479e-01):6.486498e-01):1.951427e-01,11:1.053064e+00):1.710266e-01,(14:1.188261e+00,(15:1.093391e+00,(7:1.166397e+00,8:1.015172e+00):9.643748e-02):1.008856e-01):2.066970e-01):8.548604e-02,(10:1.199963e+00,((13:1.655231e+00,16:2.067320e+00):1.874449e-01,(18:2.270944e+00,17:1.657223e+00):7.828925e-01):2.429318e-01):2.397840e-01):4.711875e-02,6:1.242833e+00):8.166538e-01):5.374951e-02):1.627514e-01,31:6.539569e-01):8.028710e-02,(((33:1.171461e-01,20:6.699153e-02):3.730871e-01,((35:2.456731e-01,28:1.314733e-01):6.868135e-02,(34:1.571115e-01,(((24:3.207229e-03,32:9.650302e-03):1.288142e-01,19:2.688818e-01):3.002544e-02,(40:8.735035e-02,(26:1.484501e-03,27:1.186179e-02):8.943272e-02):2.412437e-02):2.245451e-02):2.407532e-02):9.680019e-02):7.783876e-02,((37:2.546188e-01,39:3.800426e-01):1.116575e-01,38:2.517214e-01):2.179319e-01):1.485017e-01,1:3.756954e-01);
   tree gen.828500 = [&U] (((((3:5.904085e-01,((42:2.083180e-01,36:1.526038e-01):9.448854e-02,(((44:3.272783e-03,43:4.962768e-04):1.383712e-01,(22:2.545093e-03,(21:4.354045e-04,23:9.569926e-05):8.135884e-04):4.881687e-02):2.550769e-02,(41:6.908139e-02,30:2.335480e-02):3.000185e-02):1.352018e-01):2.452635e-01):1.898223e-01,(46:2.726123e-01,45:1.488339e-02):7.808111e-01):1.053927e-01,(((2:3.478811e-01,(25:2.364842e-01,29:3.819123e-01):1.740497e-01):1.495046e-01,(6:1.228069e+00,((10:1.185708e+00,((13:1.804807e+00,16:2.042762e+00):1.852183e-01,(18:2.243967e+00,17:1.637537e+00):7.735925e-01):2.400460e-01):2.369356e-01,(((12:1.264948e+00,(5:9.140713e-01,9:7.841213e-01):6.954058e-01):1.780593e-01,11:1.081818e+00):1.402299e-01,(14:1.174145e+00,(15:1.080403e+00,(7:1.152541e+00,8:8.852964e-01):1.898542e-01):1.099400e-01):1.996769e-01):8.644711e-02):6.353962e-02):7.556128e-01):6.301741e-02,4:6.012776e-01):7.220795e-02):1.608181e-01,31:6.461886e-01):1.098091e-01,(((33:1.157546e-01,20:8.571507e-02):3.686552e-01,((35:2.427548e-01,28:1.299115e-01):5.877220e-02,((((26:1.466866e-03,27:5.897125e-03):8.295153e-02,40:1.505038e-01):8.253158e-03,34:1.535944e-01):1.437575e-02,((24:5.773710e-03,32:9.535666e-03):1.272840e-01,19:2.656878e-01):3.065904e-02):4.126665e-02):8.320391e-02):7.691411e-02,((37:2.515942e-01,39:2.764095e-01):1.611605e-01,38:2.487312e-01):2.153430e-01):1.467376e-01,1:3.728790e-01);
   tree gen.829000 = [&U] (((((2:4.185136e-01,(25:2.147257e-01,29:4.637503e-01):2.688270e-01):1.671103e-01,4:6.094835e-01):1.016957e-01,(((45:4.948444e-01,46:5.472549e-01):3.525084e-01,((((11:9.930396e-01,((9:9.158815e-01,5:1.048438e+00):6.252492e-01,12:1.386533e+00):2.854367e-01):1.561386e-01,(14:1.335323e+00,((7:1.166870e+00,8:1.081565e+00):1.263856e-01,15:1.102997e+00):1.090060e-01):2.165170e-01):8.479330e-02,6:1.253200e+00):4.814203e-02,(((13:1.894559e+00,16:2.056041e+00):2.057674e-01,(17:1.337916e+00,18:2.356519e+00):6.522776e-01):3.424541e-01,10:1.194733e+00):2.622392e-01):7.019349e-01):1.566702e-01,(42:4.448705e-01,(((((30:5.334718e-02,41:1.553205e-02):9.463103e-02,((22:5.780888e-03,23:1.179679e-03):4.248030e-03,21:2.883444e-03):4.135055e-02):3.185467e-02,(44:5.032620e-03,43:5.297482e-04):1.299017e-01):1.292554e-01,36:3.283779e-01):2.501446e-01,3:6.112645e-01):1.528646e-01):8.799535e-02):7.369180e-02):1.258728e-01,31:6.958439e-01):1.086386e-01,((((35:2.540732e-01,28:1.346617e-01):6.805832e-02,(((26:6.916047e-03,27:8.437603e-03):1.032196e-01,40:8.873723e-02):2.672413e-02,(((32:1.452177e-02,24:1.768908e-03):5.655293e-02,34:3.322868e-02):9.123070e-02,19:2.851242e-01):1.743029e-02):4.279177e-02):9.963239e-02,(33:1.389977e-01,20:6.784945e-02):3.985196e-01):7.705277e-02,(37:3.093162e-01,(39:4.999894e-01,38:1.781629e-01):1.173635e-01):2.643257e-01):1.503972e-01,1:3.927373e-01);
   tree gen.829500 = [&U] (((((2:4.047822e-01,(25:2.222513e-01,29:4.494678e-01):2.622951e-01):1.619637e-01,4:5.907128e-01):9.856368e-02,(((45:4.263384e-01,46:6.182003e-01):3.416520e-01,(((((13:1.836211e+00,16:1.992720e+00):3.295064e-01,(17:1.296712e+00,18:2.283944e+00):7.530555e-01):3.319073e-01,10:1.157938e+00):2.265090e-01,((11:9.624563e-01,((9:8.876745e-01,5:9.045984e-01):5.722119e-01,12:1.343831e+00):1.882292e-01):1.180448e-01,(((7:1.130933e+00,8:1.048255e+00):1.224933e-01,15:1.069027e+00):1.069418e-01,14:1.294198e+00):1.859308e-01):9.723902e-02):8.050310e-02,6:1.214605e+00):6.803169e-01):1.518452e-01,(42:4.311695e-01,(((((30:5.170421e-02,41:1.318931e-02):9.171662e-02,((21:1.164330e-03,22:4.132938e-03):4.973798e-04,23:4.278903e-03):3.444527e-02):3.049100e-02,(44:3.903540e-03,43:9.622751e-04):1.259010e-01):1.252746e-01,36:3.182646e-01):2.960179e-01,3:5.924390e-01):1.312771e-01):8.528530e-02):7.142227e-02):1.378956e-01,31:6.744135e-01):1.065303e-01,((((35:2.462483e-01,28:1.315229e-01):6.224392e-02,(((26:3.423307e-03,27:8.177744e-03):8.828180e-02,40:1.386011e-01):1.282797e-02,(((32:6.528936e-03,24:2.196490e-03):5.778862e-03,34:3.220532e-02):1.205994e-01,19:2.763431e-01):1.689348e-02):4.853549e-02):8.147275e-02,(33:1.347169e-01,20:6.575984e-02):3.862461e-01):5.866385e-02,(37:4.317535e-01,(39:4.845909e-01,38:1.726759e-01):1.137489e-01):1.668029e-01):1.457653e-01,1:3.806419e-01);
   tree gen.830000 = [&U] (((((2:4.019786e-01,(25:2.207119e-01,29:3.679540e-01):1.377361e-01):1.608419e-01,4:5.866214e-01):1.032026e-01,(((45:2.800254e-01,46:6.073520e-01):4.927311e-01,(((((13:1.823493e+00,16:1.978918e+00):3.050403e-01,(17:1.287730e+00,18:2.268125e+00):7.785279e-01):2.897308e-01,10:1.149918e+00):2.249402e-01,((11:9.818583e-01,((9:8.815263e-01,5:8.983329e-01):6.796702e-01,12:1.334524e+00):1.755508e-01):1.387118e-01,(((7:1.123100e+00,8:1.040995e+00):1.216449e-01,15:1.058627e+00):1.062011e-01,14:1.285234e+00):1.707497e-01):1.089641e-01):9.982502e-02,6:1.206192e+00):7.311122e-01):1.863584e-01,(42:4.281831e-01,(((((30:5.134610e-02,41:3.679403e-02):9.108137e-02,(44:3.876503e-03,43:1.388210e-03):1.250290e-01):3.948906e-02,((23:1.264597e-03,22:1.293805e-03):1.477459e-03,21:6.746049e-04):2.738242e-02):1.438975e-01,36:3.160602e-01):2.574082e-01,3:5.883357e-01):9.863321e-02):1.746867e-01):7.643326e-02):1.146384e-01,31:6.697424e-01):1.150964e-01,((((35:2.781562e-01,28:1.317564e-01):7.928124e-02,(((26:3.072847e-03,27:1.372989e-02):8.767034e-02,40:1.008101e-01):1.273912e-02,(((32:6.249951e-03,24:2.181276e-03):3.099675e-02,34:2.534679e-02):1.197641e-01,19:2.744291e-01):1.784476e-02):4.819932e-02):9.332220e-02,(33:1.337838e-01,20:8.388703e-02):3.835709e-01):1.050680e-01,((38:2.617605e-01,39:5.441066e-01):8.237302e-02,37:4.287631e-01):1.656476e-01):1.447557e-01,1:3.780055e-01);
   tree gen.830500 = [&U] (((((6:1.200270e+00,((((16:2.374882e+00,13:1.915798e+00):1.456208e-01,(17:1.665077e+00,18:2.265122e+00):5.917292e-01):2.866454e-01,10:1.226956e+00):2.298066e-01,((11:1.154567e+00,(12:1.505325e+00,(9:9.393496e-01,5:9.342182e-01):7.234424e-01):1.509461e-01):1.253082e-01,(14:1.238910e+00,((7:1.050870e+00,8:1.184977e+00):1.674402e-01,15:1.099686e+00):1.346343e-01):1.934390e-01):9.870317e-02):9.769425e-02):6.733438e-01,(46:2.557308e-01,45:6.098724e-02):6.640371e-01):2.358662e-01,((4:6.105926e-01,(2:3.852218e-01,(29:4.220849e-01,25:3.267824e-01):1.935472e-01):1.913659e-01):9.043446e-02,(3:6.121482e-01,((36:3.782487e-01,((((21:2.089005e-03,22:5.122302e-04):2.322960e-03,23:5.184888e-03):4.958080e-02,(44:7.062805e-03,43:4.550653e-04):1.556543e-01):1.513092e-02,(30:6.130967e-02,41:1.516179e-02):4.749760e-02):7.358030e-02):2.554559e-01,42:4.101054e-01):7.709686e-02):2.821768e-01):5.845775e-02):1.195299e-01,31:7.030748e-01):1.153026e-01,(((20:4.485509e-02,33:1.326523e-01):3.985008e-01,((((32:1.242862e-02,24:1.023988e-02):1.153727e-01,19:2.245969e-01):2.302626e-02,(40:1.026115e-01,(27:4.470633e-03,26:8.783802e-03):7.309715e-02):5.109224e-02):7.016589e-02,((35:2.159010e-01,28:1.545611e-01):1.074259e-02,34:1.970941e-01):7.906660e-02):1.228676e-01):9.156379e-02,(38:2.701596e-01,(39:6.486926e-02,37:2.200329e-01):3.159915e-01):2.060396e-01):1.238136e-01,1:3.904519e-01);
   tree gen.831000 = [&U] ((31:6.942204e-01,(((42:4.680999e-01,(3:6.450749e-01,(36:3.861175e-01,(((23:2.337728e-03,21:1.473260e-03):1.221096e-03,22:2.985032e-04):2.060280e-02,((44:5.997171e-03,43:4.575328e-03):1.215341e-01,(30:5.915860e-02,41:1.873258e-02):1.856387e-02):4.748422e-02):1.808632e-01):2.519635e-01):8.779612e-02):1.033331e-01,45:8.281379e-01):1.040908e-01,(4:6.403682e-01,(((29:3.252310e-01,25:2.217140e-01):2.328458e-01,2:4.316700e-01):7.455183e-02,(46:1.129728e+00,(((10:1.063682e+00,((17:1.269368e+00,18:2.079177e+00):8.684303e-01,(13:2.010153e+00,16:2.274540e+00):2.556081e-01):2.049233e-01):2.489184e-01,6:1.280148e+00):3.587330e-02,(((12:1.320180e+00,(5:8.754173e-01,9:8.420668e-01):7.413635e-01):2.013775e-01,11:1.106698e+00):1.330950e-01,(14:1.217661e+00,((8:9.942975e-01,7:1.098071e+00):1.367591e-01,15:1.117571e+00):1.098908e-01):1.654331e-01):1.248373e-01):6.126827e-01):2.966831e-01):9.890020e-02):1.055743e-01):1.276682e-01):1.127533e-01,(((((((24:8.121213e-03,32:1.206466e-02):1.383882e-01,19:3.014408e-01):1.026369e-02,34:1.206302e-01):6.003174e-03,(40:1.326082e-01,(26:4.028450e-03,27:5.288785e-03):9.028516e-02):3.101754e-02):4.994993e-02,(28:1.326549e-01,35:2.468881e-01):7.068283e-02):1.043843e-01,(20:1.059286e-01,33:1.411228e-01):4.345424e-01):8.485644e-02,(38:2.585065e-01,(37:5.869843e-02,39:1.691405e-01):3.727696e-01):1.722254e-01):1.889384e-01,1:3.457577e-01);
   tree gen.831500 = [&U] (((((2:3.994760e-01,(25:2.288608e-01,29:3.922851e-01):2.078868e-01):1.661263e-01,4:5.699902e-01):1.196952e-01,(((45:4.559319e-01,46:4.339437e-01):5.124544e-01,((((13:1.812141e+00,16:1.955921e+00):2.552144e-01,(17:1.602033e+00,18:2.312289e+00):7.834653e-01):2.461716e-01,10:1.142759e+00):2.043543e-01,(((11:9.757456e-01,((9:8.924677e-01,5:8.927402e-01):6.152476e-01,12:1.326215e+00):1.620992e-01):1.592283e-01,(((7:1.120447e+00,8:1.034514e+00):1.742044e-01,15:1.123402e+00):1.055399e-01,14:1.196629e+00):1.688609e-01):1.192706e-01,6:1.198683e+00):1.244642e-01):7.286748e-01):1.044933e-01,(((((30:5.752003e-02,41:2.057485e-02):6.737098e-02,((23:2.296010e-03,21:3.359943e-03):2.328841e-04,22:2.353443e-03):6.333999e-02):2.318956e-02,(44:2.981546e-03,43:2.677279e-04):1.520552e-01):1.357848e-01,36:3.743474e-01):2.617042e-01,(42:4.193387e-01,3:6.492817e-01):2.481070e-02):2.201470e-01):6.957403e-02):1.406273e-01,31:6.655728e-01):9.411971e-02,((((35:2.639793e-01,28:1.758125e-01):4.040085e-02,(((26:3.523251e-03,27:1.357626e-02):8.259941e-02,40:1.698612e-01):1.567747e-02,(34:1.313826e-01,((32:7.534472e-03,24:8.080068e-03):1.219898e-01,19:2.660944e-01):8.800536e-03):2.261363e-02):4.450803e-02):1.042733e-01,(33:1.209125e-01,20:6.416844e-02):4.172345e-01):8.428002e-02,((39:4.592487e-01,38:2.565538e-01):3.855024e-02,37:4.294303e-01):1.149368e-01):2.078226e-01,1:3.756522e-01);
   tree gen.832000 = [&U] (((((2:3.804662e-01,(25:2.313666e-01,29:4.016401e-01):2.408160e-01):1.720704e-01,4:5.835830e-01):1.225496e-01,(((45:4.760824e-01,46:4.442922e-01):2.938855e-01,(((11:9.990146e-01,((9:8.154739e-01,5:9.140297e-01):6.299196e-01,12:1.357842e+00):2.607141e-01):1.073189e-01,(((7:1.147166e+00,8:1.059184e+00):1.783587e-01,15:1.077949e+00):7.347886e-02,14:1.225166e+00):1.728877e-01):9.246232e-02,((((13:1.894320e+00,16:2.002564e+00):1.814464e-01,(17:1.640238e+00,18:2.367431e+00):6.837947e-01):2.601996e-01,10:1.170011e+00):2.367732e-01,6:1.227268e+00):5.098732e-02):7.460518e-01):1.008828e-01,(((((30:5.889173e-02,41:1.370350e-02):6.897760e-02,((21:9.256032e-04,23:9.556242e-04):8.581892e-04,22:1.973379e-04):5.878546e-02):1.681291e-03,(44:3.052648e-03,43:8.745427e-05):1.556813e-01):1.528010e-01,36:3.832746e-01):2.679452e-01,(42:4.293389e-01,3:6.647654e-01):2.540236e-02):2.191307e-01):6.562279e-02):1.439809e-01,31:6.814450e-01):9.636422e-02,((((35:2.702746e-01,28:1.800052e-01):5.946546e-02,(((26:4.349816e-03,27:8.782754e-03):8.456919e-02,40:1.309219e-01):3.957675e-02,(19:2.724400e-01,((32:1.724523e-02,24:1.955079e-03):1.367877e-01,34:1.345157e-01):7.613454e-04):1.337206e-02):3.930569e-02):1.067599e-01,(33:7.893788e-02,20:6.811928e-02):4.031963e-01):9.571344e-02,((39:4.702005e-01,38:2.626719e-01):5.929561e-02,37:4.396711e-01):1.610026e-01):1.575099e-01,1:3.846105e-01);
   tree gen.832500 = [&U] (((((2:3.796891e-01,(25:2.718783e-01,29:4.339448e-01):1.746616e-01):1.717189e-01,4:5.823909e-01):1.294937e-01,(((45:2.927827e-01,46:9.527347e-01):3.239269e-01,((((13:1.890451e+00,16:1.998474e+00):1.810758e-01,(17:1.636887e+00,18:2.362596e+00):6.823979e-01):2.596681e-01,10:1.167621e+00):2.362896e-01,(((11:9.969740e-01,((9:8.138082e-01,5:9.121627e-01):6.286329e-01,12:1.355069e+00):2.601815e-01):1.503842e-01,(((7:1.144749e+00,8:1.057021e+00):2.025113e-01,15:1.075747e+00):8.806883e-02,14:1.222663e+00):1.725346e-01):9.227346e-02,6:1.224761e+00):6.735561e-02):6.900243e-01):9.166654e-02,((((30:4.684279e-02,41:1.367551e-02):7.531421e-02,((44:5.239924e-03,43:8.727563e-05):1.553633e-01,(22:2.072913e-04,(21:8.823708e-04,23:1.622164e-03):8.540432e-04):2.469582e-02):3.009610e-03):1.317734e-01,36:3.824918e-01):2.747202e-01,(42:5.597214e-01,3:6.634075e-01):2.044199e-02):2.551847e-01):6.548875e-02):1.376054e-01,31:6.800530e-01):1.146739e-01,((((35:2.697225e-01,28:1.796375e-01):5.934400e-02,(((26:7.158723e-03,27:8.764814e-03):9.235785e-02,40:1.306545e-01):1.709094e-02,(((32:1.079901e-02,24:2.824195e-03):1.343383e-01,19:2.718835e-01):7.575835e-04,34:1.342410e-01):2.840878e-02):3.359964e-02):9.684136e-02,(33:7.877664e-02,20:6.798014e-02):4.023727e-01):9.551794e-02,((39:4.692401e-01,38:2.149481e-01):5.917450e-02,37:4.387730e-01):1.606737e-01):1.571882e-01,1:3.838249e-01);
   tree gen.833000 = [&U] ((((4:6.148134e-01,(2:3.817228e-01,(29:4.442987e-01,25:2.354261e-01):1.453634e-01):2.065293e-01):9.931741e-02,((((6:1.189367e+00,(((11:1.144079e+00,(12:1.491652e+00,(9:9.308173e-01,5:9.257325e-01):6.926926e-01):1.443887e-01):1.198117e-01,(14:1.190147e+00,((7:1.183259e+00,8:1.147086e+00):1.655982e-01,15:1.089697e+00):1.053677e-01):1.527603e-01):1.125525e-01,(((16:2.265128e+00,13:1.898396e+00):2.051463e-01,(17:1.594618e+00,18:2.244548e+00):7.411838e-01):2.746939e-01,10:1.215811e+00):2.901344e-01):1.087995e-01):5.962071e-01,46:8.017522e-01):1.908461e-01,45:7.541315e-01):1.146628e-01,((3:6.199418e-01,(36:4.056077e-01,((30:3.890257e-02,41:4.991638e-02):6.588510e-03,((44:5.100528e-03,43:1.671958e-03):1.607158e-01,((22:1.030600e-03,21:9.339073e-05):3.645323e-04,23:4.335823e-04):3.975092e-02):6.461638e-02):7.601833e-02):2.965982e-01):1.517170e-02,42:5.286911e-01):2.223487e-01):9.264019e-02):1.721027e-01,31:6.612867e-01):1.061501e-01,(((20:6.700754e-02,33:1.314474e-01):4.512493e-01,((((32:4.167138e-03,24:2.812432e-03):1.208921e-01,19:2.678650e-01):3.613263e-02,(40:1.213946e-01,(27:1.570513e-02,26:6.062345e-03):7.315735e-02):4.323545e-02):8.187111e-02,((35:2.139399e-01,28:1.678327e-01):6.458736e-02,34:1.562940e-01):4.711029e-02):1.140201e-01):8.463037e-02,(38:4.018063e-01,(39:4.311578e-01,37:2.343564e-01):2.352132e-01):1.933821e-01):1.258353e-01,1:3.869054e-01);
   tree gen.833500 = [&U] (((((2:3.689497e-01,(25:2.641883e-01,29:3.759551e-01):2.321109e-01):1.427434e-01,4:5.659182e-01):1.042807e-01,(((45:2.782696e-01,46:6.809747e-01):3.787577e-01,((6:1.190119e+00,((11:9.789154e-01,((9:7.907899e-01,5:8.863625e-01):6.108523e-01,12:1.316741e+00):1.610283e-01):1.461306e-01,((15:1.045320e+00,(7:1.112370e+00,8:1.027123e+00):1.139773e-01):1.094550e-01,14:1.163273e+00):1.676545e-01):1.396397e-01):6.973049e-02,(((13:1.809948e+00,16:1.941948e+00):2.798882e-01,(17:1.590588e+00,18:2.295770e+00):7.157653e-01):2.039143e-01,10:1.134595e+00):2.296062e-01):6.560833e-01):1.476710e-01,((((44:9.210899e-03,43:8.571817e-05):1.478885e-01,((30:7.436355e-02,41:1.110375e-02):4.337536e-02,(21:9.925205e-04,(22:2.188062e-03,23:3.806038e-04):1.058373e-04):3.876747e-02):3.298550e-02):1.592627e-01,36:3.716731e-01):2.765978e-01,(42:5.438898e-01,3:6.446433e-01):2.805271e-02):2.376510e-01):5.880359e-02):1.337133e-01,31:6.608180e-01):8.170925e-02,((((35:2.409549e-01,28:1.745565e-01):4.754897e-02,(((26:4.846605e-03,27:8.516904e-03):8.974554e-02,40:1.349469e-01):8.891323e-03,((34:1.279236e-01,(32:6.458614e-03,24:2.645541e-03):9.833186e-02):1.765853e-02,19:2.641934e-01):2.302680e-02):4.933324e-02):8.958683e-02,(33:1.112110e-01,20:6.492561e-02):3.909917e-01):9.281624e-02,((39:4.296267e-01,38:1.892631e-01):1.564989e-01,37:4.302458e-01):1.659850e-01):1.258466e-01,1:3.585469e-01);
   tree gen.834000 = [&U] (((((2:3.803132e-01,(25:2.112027e-01,29:3.875344e-01):2.392598e-01):1.815641e-01,4:5.833482e-01):1.216764e-01,(((45:7.875228e-02,46:5.274195e-01):6.362383e-01,((((13:1.865693e+00,16:2.001759e+00):2.030701e-01,(17:1.639578e+00,18:2.366479e+00):7.378105e-01):3.079023e-01,10:1.169540e+00):2.366780e-01,(((11:9.753724e-01,((9:8.151459e-01,5:9.136621e-01):6.296662e-01,12:1.357296e+00):1.986489e-01):1.183599e-01,((15:1.077515e+00,(7:1.146631e+00,8:1.043512e+00):1.473411e-01):1.128261e-01,14:1.199102e+00):1.043334e-01):1.276208e-01,6:1.226775e+00):3.645032e-02):6.584568e-01):1.522192e-01,(3:6.644980e-01,(42:5.606414e-01,(((44:9.898220e-03,43:4.837857e-05):1.524434e-01,((30:4.798000e-02,41:6.895666e-03):8.854197e-02,(23:6.045625e-04,(22:3.044010e-03,21:9.121462e-04):7.940724e-05):1.803942e-02):4.172049e-02):1.641679e-01,36:4.123739e-01):2.851169e-01):2.891672e-02):2.449705e-01):4.755312e-02):1.378316e-01,31:6.811708e-01):8.051060e-02,((((35:2.483762e-01,28:1.142755e-01):5.229298e-02,(((26:4.995878e-03,27:1.127312e-02):8.741078e-02,40:1.321202e-01):1.952302e-02,((34:6.426938e-02,(32:5.055263e-03,24:2.250350e-03):9.546309e-02):4.573144e-02,19:2.723304e-01):2.373602e-02):5.085269e-02):8.271760e-02,(33:1.146363e-01,20:6.692529e-02):4.030341e-01):9.473624e-02,((39:4.781970e-01,38:1.950923e-01):1.613190e-01,37:4.434972e-01):1.710973e-01):1.297226e-01,1:3.695900e-01);
   tree gen.834500 = [&U] ((((4:6.029950e-01,(2:4.338773e-01,(29:3.627853e-01,25:3.550327e-01):2.048312e-01):1.299615e-01):8.432500e-02,((((6:1.166504e+00,(((11:1.122087e+00,(12:1.488489e+00,(9:8.638102e-01,5:9.234540e-01):6.793771e-01):2.049742e-01):7.971293e-02,(14:1.167269e+00,((7:1.191665e+00,8:1.125036e+00):2.341336e-01,15:1.068750e+00):5.231363e-02):1.659761e-01):9.309326e-02,(((16:2.221586e+00,13:1.861904e+00):2.085108e-01,(17:1.563965e+00,18:2.201401e+00):7.905208e-01):2.922402e-01,10:1.192440e+00):2.858714e-01):1.492140e-01):4.732114e-01,46:1.047664e+00):5.806872e-02,45:6.999135e-01):1.698629e-01,(((36:2.508679e-01,((23:9.792928e-04,(21:5.483373e-04,22:3.366837e-04):1.923269e-03):1.222436e-02,((44:3.257895e-03,43:1.399590e-04):1.245926e-01,(30:4.584825e-02,41:4.673426e-02):3.325257e-02):2.313112e-02):1.504204e-01):1.574807e-01,42:3.451900e-01):1.082603e-01,3:6.841351e-01):2.083027e-01):7.506503e-02):1.610718e-01,31:7.125951e-01):8.386929e-02,(((20:8.672628e-02,33:1.289206e-01):4.425750e-01,((35:2.330862e-01,28:1.611998e-01):6.686768e-02,(34:1.163764e-01,((40:1.161179e-01,(27:1.507642e-02,26:3.703850e-03):8.477793e-02):1.658938e-02,((32:1.487354e-02,24:1.064411e-02):1.371119e-01,19:2.633066e-01):2.463932e-02):4.747447e-02):4.925823e-02):8.019004e-02):8.493730e-02,(38:3.178135e-01,(39:1.551477e-01,37:2.640223e-01):4.088284e-01):1.681564e-01):1.645713e-01,1:3.965450e-01);
   tree gen.835000 = [&U] ((((4:5.818433e-01,(2:4.186579e-01,(29:3.500597e-01,25:2.569862e-01):1.976462e-01):1.254027e-01):8.136707e-02,((((6:1.125586e+00,(((11:1.082727e+00,(12:1.394464e+00,(9:8.335097e-01,5:8.910613e-01):6.555461e-01):2.059653e-01):8.609368e-02,((15:1.031261e+00,14:1.126324e+00):1.211484e-01,(7:1.149864e+00,8:1.085573e+00):2.259208e-01):1.900961e-01):7.039181e-02,(((16:2.143658e+00,13:1.796592e+00):2.011967e-01,(17:1.509104e+00,18:2.124181e+00):7.580756e-01):2.819891e-01,10:1.150612e+00):2.758437e-01):1.439799e-01):6.723799e-01,46:1.090793e+00):7.327036e-02,45:6.747351e-01):1.663831e-01,(((36:4.603443e-01,((23:9.449415e-04,(22:3.248737e-04,21:3.031874e-04):3.217821e-03):3.735828e-02,((44:2.816869e-03,43:8.808649e-04):1.488620e-01,(30:5.851418e-02,41:3.996008e-02):2.429303e-02):5.311042e-02):1.451440e-01):1.272898e-01,42:3.330815e-01):1.435993e-01,3:6.445828e-01):2.009959e-01):7.243193e-02):1.554218e-01,31:6.875989e-01):1.265164e-01,(((20:8.368412e-02,33:1.243984e-01):4.270505e-01,((35:2.249100e-01,28:1.555453e-01):6.452212e-02,(34:1.122942e-01,((40:1.120448e-01,(27:1.454757e-02,26:2.540348e-03):8.048296e-02):3.405365e-02,((32:4.619261e-03,24:8.165876e-03):1.323023e-01,19:2.540704e-01):2.377503e-02):5.456442e-03):4.255295e-02):7.737716e-02):1.241845e-01,(38:2.873297e-01,(39:9.297468e-02,37:6.768104e-02):3.944876e-01):1.822951e-01):1.482912e-01,1:3.768883e-01);
   tree gen.835500 = [&U] ((31:6.058695e-01,((((42:5.948452e-01,3:6.012605e-01):5.863039e-02,(36:2.671688e-01,((30:5.849197e-02,41:2.103146e-02):4.461315e-02,((44:4.139057e-03,43:1.277582e-03):1.561208e-01,((21:2.750102e-06,22:3.752980e-03):7.408331e-04,23:1.845056e-03):2.593736e-02):4.519327e-02):1.000138e-01):2.609138e-01):2.275534e-01,45:9.297504e-01):5.867103e-02,((46:1.425801e+00,(6:1.264201e+00,((((12:1.436920e+00,(5:8.880786e-01,9:8.252366e-01):6.991340e-01):1.858285e-01,11:1.064533e+00):1.152755e-01,(14:1.235272e+00,((8:1.052447e+00,7:1.113952e+00):1.109188e-01,15:1.200543e+00):8.185151e-02):1.755269e-01):8.867277e-02,(10:1.398634e+00,((17:1.267706e+00,18:2.299491e+00):7.305246e-01,(13:1.876464e+00,16:1.847692e+00):2.865437e-01):2.659656e-01):2.423926e-01):4.882908e-02):6.612094e-01):2.091099e-01,(((29:4.195815e-01,25:2.646984e-01):1.744056e-01,2:4.395881e-01):1.275298e-01,4:6.496300e-01):3.746493e-02):7.268490e-02):1.728131e-01):6.415035e-02,(((((40:1.199170e-01,(26:2.124989e-03,27:7.141280e-03):7.246233e-02):1.075559e-02,(19:2.815257e-01,(34:1.321167e-01,(24:5.162233e-03,32:1.362502e-02):1.158477e-01):2.855281e-02):8.606939e-03):2.889251e-02,(28:1.572728e-01,35:2.563604e-01):6.144457e-02):1.221307e-01,(20:4.818541e-02,33:9.788502e-02):3.886226e-01):7.468841e-02,(38:3.184438e-01,(37:9.974505e-02,39:2.517719e-02):4.866047e-01):2.313934e-01):1.426178e-01,1:3.574240e-01);
   tree gen.836000 = [&U] ((((4:6.091037e-01,(2:4.245891e-01,(29:3.799797e-01,25:1.725324e-01):2.219661e-01):1.333843e-01):1.231042e-01,((((6:1.174005e+00,(((11:1.129302e+00,(12:1.454449e+00,(9:8.693647e-01,5:9.911843e-01):6.298418e-01):2.174731e-01):8.979716e-02,((15:1.075623e+00,(7:1.199327e+00,8:1.026500e+00):2.452734e-01):8.717412e-02,14:1.174775e+00):2.389406e-01):5.752169e-02,(((16:2.157916e+00,13:1.883959e+00):2.658981e-01,(17:1.522566e+00,18:2.215557e+00):7.906857e-01):2.941194e-01,10:1.200108e+00):2.760588e-01):1.295351e-01):5.303125e-01,46:1.137715e+00):1.992799e-01,45:7.037601e-01):7.722256e-02,(((36:2.847939e-01,42:1.780387e-01):6.844672e-02,((44:6.451541e-03,43:2.139928e-04):1.529291e-01,((30:7.155276e-02,41:7.192966e-03):5.899577e-02,(21:3.026131e-03,(22:2.239298e-03,23:7.146208e-04):8.566463e-04):3.579528e-02):2.350561e-02):1.455170e-01):2.943924e-01,3:6.723107e-01):2.096421e-01):9.889359e-02):2.025404e-01,31:6.752045e-01):6.546510e-02,(((20:6.967912e-02,33:1.297496e-01):4.454208e-01,((35:2.345850e-01,28:1.427241e-01):6.348567e-02,((34:1.060860e-01,19:2.344932e-01):1.410608e-02,((32:1.302829e-02,24:8.517146e-03):1.382045e-01,(40:1.163970e-01,(27:9.185052e-03,26:5.213541e-03):8.394508e-02):2.572338e-02):2.410772e-02):5.659251e-02):1.341111e-01):9.034457e-02,(38:3.149707e-01,(39:2.089928e-01,37:1.069639e-01):2.440541e-01):1.997814e-01):1.546702e-01,1:3.931009e-01);
   tree gen.836500 = [&U] ((((4:5.849266e-01,(2:4.077359e-01,(29:3.648972e-01,25:1.656841e-01):2.131556e-01):1.280899e-01):1.182179e-01,((((6:1.276979e+00,(((11:1.084477e+00,(12:1.396718e+00,(9:8.348570e-01,5:9.518413e-01):6.106937e-01):1.612222e-01):1.955853e-01,((15:1.032928e+00,(7:1.151722e+00,8:9.857555e-01):2.355378e-01):7.197678e-02,14:1.128144e+00):2.294564e-01):5.523848e-02,(((16:2.072262e+00,13:1.809179e+00):2.553438e-01,(17:1.462131e+00,18:2.127615e+00):7.593011e-01):2.824450e-01,10:1.152472e+00):2.651012e-01):7.720062e-02):5.092628e-01,46:1.108215e+00):1.393995e-01,45:6.758258e-01):1.369187e-01,(((36:2.734896e-01,42:8.213094e-02):6.151386e-02,(((30:8.162762e-02,41:3.837185e-03):3.616194e-02,(44:3.987820e-03,43:6.585921e-04):1.187577e-01):4.344405e-02,((21:3.559459e-05,22:1.116697e-03):3.478490e-03,23:9.435223e-04):2.094925e-02):1.438069e-01):2.827071e-01,3:6.389835e-01):2.013208e-01):9.496821e-02):1.996461e-01,31:6.484037e-01):6.286660e-02,(((20:9.086354e-02,33:9.415337e-02):4.277408e-01,((35:2.252736e-01,28:1.370590e-01):6.658493e-02,((40:1.117769e-01,(27:8.864953e-03,26:4.983980e-03):8.877727e-02):2.623089e-02,(34:1.113097e-01,(19:2.251855e-01,(32:7.264471e-03,24:8.179076e-03):1.327188e-01):1.842838e-02):7.759338e-03):6.112853e-02):1.048641e-01):8.675854e-02,(38:3.024686e-01,(39:1.559343e-01,37:1.027182e-01):2.731303e-01):1.927761e-01):1.274508e-01,1:3.774976e-01);
   tree gen.837000 = [&U] ((((4:5.964648e-01,(2:3.797237e-01,(29:4.105558e-01,25:2.106249e-01):2.173603e-01):1.790310e-01):9.954490e-02,((((6:1.302168e+00,(((11:1.105869e+00,(12:1.573381e+00,(9:8.513254e-01,5:9.558806e-01):6.227402e-01):1.644024e-01):1.410024e-01,((15:1.053303e+00,14:1.221454e+00):8.013726e-02,(7:1.152079e+00,8:1.005200e+00):2.360656e-01):1.758930e-01):1.249063e-01,(((16:2.113139e+00,13:1.754691e+00):2.748650e-01,(17:1.490973e+00,18:2.169584e+00):7.742790e-01):2.880164e-01,10:1.175205e+00):2.210020e-01):7.872347e-02):5.629832e-01,46:1.040433e+00):1.709818e-01,45:8.842076e-01):5.722020e-02,(((36:2.788845e-01,42:1.784656e-01):3.899486e-02,((30:8.323780e-02,41:6.716956e-03):3.687527e-02,((44:3.563746e-03,43:1.290123e-03):1.211003e-01,(23:1.115127e-03,(22:8.403756e-04,21:6.094519e-05):3.429177e-03):2.571786e-02):2.296164e-02):8.290816e-02):2.882838e-01,3:6.515880e-01):2.423924e-01):8.394420e-02):1.527178e-01,31:6.611941e-01):6.410670e-02,(((20:6.748541e-02,33:9.601064e-02):4.028971e-01,((35:2.297173e-01,28:1.397626e-01):5.289628e-02,((40:1.251628e-01,(27:9.039823e-03,26:5.082294e-03):9.052848e-02):1.323706e-02,(34:1.135054e-01,(19:2.296275e-01,(32:7.407769e-03,24:5.580218e-03):1.231816e-01):3.645843e-02):5.357133e-03):7.993270e-02):9.780113e-02):1.102820e-01,(38:3.084350e-01,(39:1.305527e-01,37:1.177805e-01):3.360628e-01):1.745939e-01):1.299649e-01,1:3.849441e-01);
   tree gen.837500 = [&U] (((((2:5.048807e-01,(25:2.391441e-01,29:3.514373e-01):1.950153e-01):8.954365e-02,4:5.889147e-01):1.289464e-01,(((45:1.790476e-01,46:3.945867e-01):6.035837e-01,(((((13:1.794953e+00,16:2.170010e+00):2.156760e-01,(17:1.575852e+00,18:2.083381e+00):7.569942e-01):3.324756e-01,10:1.300539e+00):2.125858e-01,((11:1.035308e+00,((9:8.691090e-01,5:8.459024e-01):6.892127e-01,12:1.328293e+00):2.430019e-01):1.540384e-01,((15:1.187138e+00,(7:1.079652e+00,8:9.839654e-01):2.052006e-01):4.064134e-02,14:1.267090e+00):1.873738e-01):1.263318e-01):6.767051e-02,6:1.163015e+00):7.928007e-01):7.351519e-02,(3:6.708388e-01,(((((30:6.892881e-02,41:3.542942e-02):3.036353e-02,(44:2.702124e-03,43:2.258763e-03):1.350998e-01):4.228942e-02,(23:1.399709e-03,(22:1.907676e-04,21:4.524988e-04):3.344031e-03):4.767399e-02):1.387596e-01,36:3.263945e-01):1.501353e-01,42:3.298122e-01):4.859575e-02):2.513844e-01):4.427041e-02):1.674869e-01,31:6.749343e-01):1.142013e-01,((((35:2.507463e-01,28:1.432528e-01):4.125989e-02,((19:2.892947e-01,(34:2.628187e-02,(32:7.293188e-03,24:3.382859e-03):4.923449e-02):8.802293e-02):1.263132e-02,((26:6.316421e-03,27:1.052944e-02):9.630098e-02,40:1.271365e-01):2.771522e-02):8.161140e-02):6.779177e-02,(33:1.577932e-01,20:5.437999e-02):4.431250e-01):1.154405e-01,((38:2.707915e-01,39:5.402423e-01):5.101033e-02,37:4.477292e-01):1.196559e-01):1.339703e-01,1:3.598257e-01);
   tree gen.838000 = [&U] ((((4:6.131261e-01,(2:3.991646e-01,(29:4.341284e-01,25:2.141397e-01):1.593134e-01):1.820186e-01):9.025705e-02,(((((((16:2.172466e+00,13:2.037289e+00):1.969105e-01,(17:1.461029e+00,18:2.205789e+00):8.365372e-01):2.928227e-01,10:1.194817e+00):2.427724e-01,(((11:1.124324e+00,(12:1.599636e+00,(9:8.655319e-01,5:9.718319e-01):6.331322e-01):1.692712e-01):1.489227e-01,((15:1.070880e+00,(7:1.108365e+00,8:1.021975e+00):1.464766e-01):1.375733e-01,14:1.241837e+00):2.458737e-01):1.026029e-01,6:1.329631e+00):8.365470e-02):5.723780e-01,46:1.057795e+00):1.230409e-01,45:8.989628e-01):6.016817e-02,((36:2.877362e-01,((44:1.191927e-03,43:3.348251e-04):1.231211e-01,(((22:1.201802e-04,(21:2.776992e-03,23:2.556009e-03):8.815685e-04):4.712703e-02,(30:4.920523e-02,41:1.900506e-02):3.953130e-02):2.195598e-02,42:2.141092e-01):1.395302e-02):1.551556e-01):2.930945e-01,3:6.624614e-01):2.883180e-01):8.411834e-02):1.055845e-01,31:6.722278e-01):1.234157e-01,(((20:6.861157e-02,33:1.205495e-01):3.687021e-01,((35:2.222915e-01,28:1.611181e-01):6.827587e-02,((40:1.050301e-01,(27:9.180872e-03,26:2.887740e-03):8.937650e-02):3.265082e-02,(((32:1.089901e-02,24:4.622223e-03):1.600633e-01,19:2.517465e-01):1.565492e-02,34:1.183036e-01):4.848352e-03):7.250070e-02):9.943319e-02):1.239667e-01,(38:2.665842e-01,(39:1.994190e-01,37:7.522823e-03):3.151714e-01):2.157672e-01):1.183207e-01,1:3.841830e-01);
   tree gen.838500 = [&U] ((((4:6.135740e-01,(2:3.814645e-01,(29:4.148779e-01,25:2.046441e-01):1.724270e-01):1.739474e-01):7.529292e-02,((((6:1.270672e+00,(((11:1.074468e+00,(12:1.528704e+00,(9:8.271517e-01,5:9.287380e-01):7.304018e-01):1.617652e-01):1.423190e-01,(14:1.228331e+00,(15:1.001897e+00,(7:1.059216e+00,8:9.766575e-01):2.250814e-01):1.022810e-01):1.564157e-01):8.260335e-02,(((16:2.076133e+00,13:1.946950e+00):1.881789e-01,(17:1.396242e+00,18:2.226151e+00):7.627503e-01):2.887954e-01,10:1.141835e+00):2.499800e-01):8.413328e-02):5.586774e-01,45:8.591002e-01):2.283536e-02,46:1.048638e+00):1.649392e-01,((36:2.749772e-01,((44:1.221366e-03,43:3.199780e-04):1.334605e-01,(((30:2.245138e-02,41:2.906855e-02):3.480267e-02,42:2.046150e-01):2.421935e-02,((22:1.052289e-04,21:8.037883e-04):2.000821e-04,23:2.799255e-03):2.476128e-02):2.068689e-02):1.890944e-01):2.800979e-01,3:6.330860e-01):2.843626e-01):6.499957e-02):1.603453e-01,31:6.424192e-01):7.931859e-02,(((20:6.556913e-02,33:1.159378e-01):3.531430e-01,((35:2.124344e-01,28:1.399903e-01):6.524832e-02,((40:1.003727e-01,(27:1.586233e-02,26:2.759689e-03):8.541329e-02):3.120299e-02,(((32:7.713146e-03,24:5.156639e-03):1.467192e-01,19:2.405833e-01):8.894963e-03,34:1.130577e-01):1.281434e-02):7.128446e-02):9.484477e-02):9.878170e-02,(38:2.547631e-01,(39:1.905762e-01,37:2.730940e-03):3.011957e-01):2.061995e-01):1.394418e-01,1:3.671473e-01);
   tree gen.839000 = [&U] (((((46:6.858103e-01,45:2.163720e-01):6.340390e-01,(3:6.233485e-01,((42:1.505594e-01,36:1.586802e-01):1.562868e-01,((41:3.533452e-02,30:2.676508e-02):4.623356e-02,((44:8.310214e-03,43:1.994866e-03):1.254220e-01,(21:5.059882e-04,(23:2.873450e-04,22:1.585018e-03):3.239657e-04):1.956807e-02):4.207191e-02):1.994174e-01):2.673982e-01):1.750399e-01):6.490069e-02,(4:5.732460e-01,(((10:1.343193e+00,((18:2.238504e+00,17:1.730102e+00):7.170906e-01,(13:2.116335e+00,16:2.340658e+00):2.256175e-01):2.717635e-01):1.897936e-01,(6:1.239698e+00,(((12:1.446320e+00,(5:9.595676e-01,9:8.711583e-01):6.697201e-01):1.404114e-01,11:1.055274e+00):1.488697e-01,(14:1.183054e+00,(15:1.155721e+00,(7:1.193819e+00,8:1.005953e+00):2.160327e-01):7.762430e-02):1.683641e-01):1.420147e-01):3.570539e-02):8.919510e-01,(2:3.846862e-01,(25:2.260628e-01,29:5.108851e-01):1.696450e-01):1.719710e-01):4.352703e-02):8.710912e-02):1.341395e-01,31:6.589881e-01):9.587806e-02,(((33:1.219267e-01,20:4.937790e-02):4.406734e-01,((35:2.700286e-01,28:1.752942e-01):2.297041e-02,((40:1.156655e-01,(26:9.966181e-04,27:1.184523e-02):1.062990e-01):1.099309e-03,(((24:7.763898e-03,32:4.712677e-03):1.538518e-01,19:2.763306e-01):2.847065e-02,34:1.239306e-01):1.405474e-02):5.811936e-02):1.504030e-01):6.481891e-02,((39:4.330251e-02,37:1.974847e-02):3.888798e-01,38:2.888248e-01):2.285190e-01):1.444333e-01,1:3.660905e-01);
   tree gen.839500 = [&U] (((((46:5.274164e-01,45:2.065005e-01):6.051122e-01,(3:5.949094e-01,((42:1.448337e-01,36:1.818258e-01):1.502503e-01,((22:9.373860e-04,(23:6.518030e-04,21:2.136477e-03):6.810753e-05):1.922379e-02,((44:1.608823e-03,43:2.579098e-03):1.196999e-01,(41:1.216429e-02,30:3.813202e-02):6.722010e-02):4.015246e-02):1.302760e-01):2.259410e-01):1.429462e-01):1.062804e-01,((((((12:1.380334e+00,(5:9.157891e-01,9:8.314134e-01):6.391653e-01):1.340054e-01,11:1.007129e+00):1.420778e-01,(14:1.129079e+00,(15:1.102993e+00,(7:1.139354e+00,8:9.670234e-01):2.061766e-01):7.408284e-02):1.660266e-01):1.328070e-01,6:1.183139e+00):2.298163e-02,(10:1.281913e+00,((18:2.136376e+00,17:1.651170e+00):6.843747e-01,(13:2.019781e+00,16:2.233870e+00):2.985753e-01):2.451543e-01):1.811347e-01):8.512574e-01,((2:3.671356e-01,(25:2.157491e-01,29:3.010775e-01):1.619053e-01):1.563589e-01,4:5.470927e-01):5.148729e-02):8.313493e-02):1.280197e-01,31:6.289230e-01):1.186940e-01,(((33:1.163640e-01,20:9.148239e-02):4.205685e-01,((35:2.577090e-01,28:1.507129e-01):5.125256e-02,(((24:2.003208e-03,32:9.691928e-03):1.537113e-01,19:2.272722e-01):4.267597e-02,(34:1.182765e-01,(40:1.103885e-01,(26:3.726519e-04,27:1.130482e-02):9.763071e-02):8.245548e-03):6.468696e-03):5.546778e-02):1.189074e-01):7.040723e-02,((39:4.126665e-02,37:4.753379e-02):3.196101e-01,38:3.192577e-01):2.180932e-01):1.523956e-01,1:3.493884e-01);
   tree gen.840000 = [&U] (((((46:6.664492e-01,45:2.031732e-01):5.953621e-01,(3:5.853238e-01,((42:8.236512e-02,36:1.759302e-01):1.999715e-01,((23:3.316511e-03,(21:1.186859e-03,22:1.952727e-03):1.669469e-03):1.728221e-02,((44:6.841256e-03,43:7.111066e-04):1.263541e-01,(41:3.944993e-02,30:4.454601e-02):7.214446e-02):3.950549e-02):1.228481e-01):2.450571e-01):1.351840e-01):1.045679e-01,(((10:1.261258e+00,((18:2.101954e+00,17:1.624565e+00):6.733476e-01,(13:1.831686e+00,16:2.197877e+00):1.619557e-01):2.412042e-01):1.977446e-01,(6:1.164075e+00,(((12:1.358093e+00,(5:9.010332e-01,9:8.180170e-01):6.814797e-01):1.879846e-01,11:9.909015e-01):1.629127e-01,(14:1.110887e+00,(15:1.085221e+00,(7:1.120996e+00,8:9.514420e-01):1.222639e-01):7.288916e-02):2.076784e-01):1.306671e-01):3.215374e-02):8.206657e-01,((2:3.612201e-01,(25:2.122728e-01,29:2.962263e-01):1.592966e-01):1.538395e-01,4:5.382775e-01):5.065769e-02):5.788058e-02):1.911124e-01,31:6.187893e-01):5.944069e-02,(((33:1.144891e-01,20:5.213459e-02):4.238446e-01,((35:2.535566e-01,28:1.482845e-01):5.042674e-02,((40:1.218794e-01,(26:5.791063e-04,27:1.112267e-02):8.270481e-02):3.223408e-02,(34:1.214764e-01,((24:6.578410e-03,32:7.150465e-03):1.512346e-01,19:2.236102e-01):1.560154e-02):7.264591e-03):6.151536e-02):1.169915e-01):9.442203e-02,((39:1.102540e-01,37:6.223110e-02):2.824858e-01,38:3.141136e-01):2.145791e-01):1.499401e-01,1:3.437587e-01);
   tree gen.840500 = [&U] (((((46:8.306744e-01,45:3.088003e-01):5.804376e-01,(3:6.201553e-01,((42:1.678119e-01,36:1.863995e-01):1.141655e-01,((23:1.435163e-03,(21:1.846955e-04,22:2.068930e-03):1.143309e-03):2.668835e-02,((44:7.248367e-03,43:9.474274e-04):1.338732e-01,(41:5.830075e-02,30:4.719686e-02):2.907032e-02):4.834504e-02):1.425884e-01):2.529082e-01):1.598424e-01):1.093533e-01,(((2:3.827156e-01,(25:2.089504e-01,29:3.406946e-01):2.370640e-01):1.675952e-01,((6:1.196791e+00,(((12:1.438911e+00,(5:9.546520e-01,9:8.666957e-01):6.385791e-01):1.846993e-01,11:1.049868e+00):9.441389e-02,(14:1.176993e+00,(15:1.107332e+00,(7:1.187704e+00,8:1.008061e+00):1.295396e-01):1.404700e-01):2.200370e-01):6.506967e-02):4.385965e-02,(10:1.237531e+00,((18:2.227037e+00,17:1.721240e+00):7.134172e-01,(13:1.940686e+00,16:2.328668e+00):1.715934e-01):2.917637e-01):2.064631e-01):8.695020e-01):5.113249e-02,4:5.703094e-01):6.132495e-02):2.024851e-01,31:6.556123e-01):8.712798e-02,(((33:1.213021e-01,20:6.804671e-02):4.441022e-01,((35:2.493312e-01,28:1.571086e-01):5.342754e-02,((((24:6.969879e-03,32:2.940778e-03):1.484273e-01,19:2.369168e-01):2.984136e-02,(40:1.291322e-01,(26:2.301997e-03,27:6.250998e-03):1.022443e-01):2.031106e-02):2.149381e-03,34:1.287052e-01):6.517603e-02):9.487479e-02):6.869994e-02,((39:2.602569e-01,37:6.134898e-02):2.992960e-01,38:4.257645e-01):1.688084e-01):1.621176e-01,1:3.958704e-01);
   tree gen.841000 = [&U] ((((((((((11:1.070350e+00,(12:1.522845e+00,(9:8.239818e-01,5:9.085283e-01):6.342225e-01):1.983020e-01):1.098978e-01,(14:1.223624e+00,(15:1.184086e+00,(7:1.062652e+00,8:1.019801e+00):1.920978e-01):7.116460e-02):1.834794e-01):8.620226e-02,6:1.265802e+00):7.513179e-02,(((16:2.167622e+00,13:1.939308e+00):2.853874e-01,(17:1.545228e+00,18:2.267568e+00):9.039768e-01):2.925178e-01,10:1.137459e+00):2.789655e-01):7.203660e-01,45:7.823691e-01):9.706547e-03,46:1.062729e+00):1.392122e-01,((36:3.381189e-01,(((42:2.585772e-01,((23:8.236392e-04,21:3.833388e-03):3.195548e-03,22:1.235580e-03):5.008319e-03):2.397782e-02,(44:1.912219e-03,43:3.585617e-04):1.682449e-01):1.764034e-02,(30:3.958404e-02,41:1.680010e-02):5.729465e-02):8.027965e-02):2.715130e-01,3:6.782545e-01):2.561737e-01):7.558999e-02,(4:5.866108e-01,(2:4.470009e-01,(29:3.453309e-01,25:1.891728e-01):2.334652e-01):1.231419e-01):1.044154e-01):9.515137e-02,31:6.239117e-01):1.189504e-01,(((20:8.789750e-02,33:1.352575e-01):3.982514e-01,((35:2.670077e-01,28:1.278601e-01):7.038336e-02,((27:4.813751e-03,26:1.308634e-02):9.731794e-02,((40:4.850360e-02,34:9.757044e-02):6.614012e-02,((32:5.510059e-03,24:3.416490e-03):1.311794e-01,19:2.527391e-01):2.478704e-02):7.090868e-04):6.130077e-02):7.346318e-02):6.756185e-02,(38:2.300250e-01,(39:3.424933e-01,37:3.587862e-01):2.553282e-02):2.705065e-01):1.919646e-01,1:3.559147e-01);
   tree gen.841500 = [&U] (((((42:4.767438e-01,((((44:2.537720e-03,43:7.537499e-04):1.344796e-01,(((23:6.260413e-04,22:5.662969e-03):9.808836e-04,21:4.192334e-03):5.720452e-02,(30:5.946070e-02,41:2.696477e-02):2.959773e-02):1.803201e-02):7.490871e-02,36:3.348481e-01):3.095269e-01,3:6.213011e-01):5.378452e-02):1.630864e-01,((45:7.902645e-02,46:2.751342e-01):6.397665e-01,(((11:9.939207e-01,((9:8.202514e-01,5:8.351045e-01):6.921641e-01,12:1.253622e+00):1.799562e-01):1.267965e-01,(14:1.195860e+00,(15:1.120067e+00,(7:1.143394e+00,8:9.984810e-01):1.154388e-01):1.197077e-01):1.266492e-01):1.192050e-01,(6:1.097635e+00,(((13:1.776156e+00,16:2.038851e+00):1.769445e-01,(17:1.458290e+00,18:2.253412e+00):8.650911e-01):3.110299e-01,10:1.227428e+00):2.564249e-01):6.221602e-02):7.962576e-01):1.067330e-01):1.002362e-01,((2:3.269689e-01,(25:2.640753e-01,29:2.818446e-01):2.376583e-01):1.769572e-01,4:5.904006e-01):9.841944e-02):1.199460e-01,31:6.369923e-01):1.254407e-01,((((35:2.213856e-01,28:1.494058e-01):4.755000e-02,((19:2.697820e-01,(34:7.126770e-02,(32:1.021281e-02,24:5.764031e-03):6.538975e-02):5.233596e-02):2.501037e-02,((26:3.196301e-03,27:1.295956e-02):8.504435e-02,40:1.271880e-01):4.010992e-02):4.221655e-02):1.130718e-01,(33:1.075737e-01,20:7.126728e-02):4.156925e-01):5.923475e-02,((37:4.710808e-01,38:2.875401e-01):2.077291e-03,39:3.904088e-01):1.871739e-01):1.451195e-01,1:3.672774e-01);
   tree gen.842000 = [&U] (((((42:4.765956e-01,(((((23:1.233346e-03,22:2.546499e-03):1.464600e-04,21:1.237271e-03):2.196121e-02,((44:3.589369e-03,43:1.093068e-03):1.344377e-01,(30:5.872778e-02,41:2.859291e-02):1.562615e-02):2.933815e-02):1.275738e-01,36:3.347440e-01):3.094307e-01,3:6.211080e-01):3.583724e-02):1.695846e-01,((45:1.273475e-01,46:2.750486e-01):6.376436e-01,(6:1.156868e+00,(((11:9.936117e-01,((9:8.199964e-01,5:9.332815e-01):5.649029e-01,12:1.378079e+00):2.035635e-01):1.351034e-01,(14:1.195488e+00,(15:1.119718e+00,(7:1.143039e+00,8:9.981706e-01):1.869529e-01):1.066378e-01):1.266098e-01):1.191680e-01,(((13:1.775604e+00,16:1.946947e+00):1.675972e-01,(17:1.457836e+00,18:2.252712e+00):4.881879e-01):3.857457e-01,10:1.174931e+00):2.393858e-01):7.411376e-02):7.960100e-01):1.162603e-01):8.261882e-02,((2:3.268672e-01,(25:2.639932e-01,29:2.817570e-01):2.375844e-01):1.769022e-01,4:5.902171e-01):9.304781e-02):1.407927e-01,31:6.733815e-01):8.949323e-02,((((35:2.213168e-01,28:1.520352e-01):4.753522e-02,((19:2.696981e-01,(34:7.124554e-02,(32:9.595800e-03,24:6.765249e-03):1.065064e-01):1.456572e-02):3.667862e-02,((26:1.648115e-03,27:1.446477e-02):9.210287e-02,40:1.271485e-01):4.219831e-02):4.971180e-02):1.215423e-01,(33:1.075402e-01,20:7.124512e-02):4.155632e-01):9.783809e-02,((38:2.874508e-01,39:3.902874e-01):2.076645e-03,37:4.709344e-01):1.871157e-01):1.535541e-01,1:3.638207e-01);
   tree gen.842500 = [&U] ((31:5.633700e-01,(((3:6.268347e-01,(42:4.834630e-01,(36:2.853477e-01,(((23:5.990985e-03,22:1.271696e-03):1.171080e-03,21:3.445808e-03):2.426064e-02,((30:5.916664e-02,41:9.968154e-03):2.094921e-02,(44:1.335186e-03,43:2.505211e-04):9.463853e-02):4.928021e-02):1.248137e-01):2.930227e-01):2.124688e-02):2.532414e-01,((((29:2.637994e-01,25:3.018297e-01):2.607812e-01,2:4.192409e-01):1.083516e-01,(46:1.144492e+00,(6:1.177352e+00,((10:1.313338e+00,((17:1.536312e+00,18:2.436640e+00):6.445103e-01,(13:1.844282e+00,16:2.046629e+00):1.805409e-01):4.351573e-01):1.879878e-01,(((12:1.350849e+00,(5:8.969224e-01,9:8.897084e-01):6.353753e-01):1.868616e-01,11:1.037549e+00):1.415164e-01,(14:1.192725e+00,(15:1.138084e+00,(8:9.882636e-01,7:1.171037e+00):1.820240e-01):6.854934e-02):2.077784e-01):7.821571e-02):1.034775e-01):5.627696e-01):2.472294e-01):7.614874e-02,4:6.014685e-01):1.154072e-01):5.187490e-02,45:7.952290e-01):1.248357e-01):9.100603e-02,(((((28:1.611459e-01,35:2.412831e-01):5.877441e-02,34:1.656222e-01):4.050719e-02,(((26:4.624318e-03,27:1.063377e-02):9.713908e-02,40:1.103000e-01):5.110216e-03,((24:6.838770e-03,32:5.383111e-03):1.469559e-01,19:2.919972e-01):2.621585e-02):3.873091e-02):1.043002e-01,(20:7.687132e-02,33:1.276560e-01):3.457282e-01):1.237398e-01,(38:3.196010e-01,(37:4.610909e-02,39:1.333253e-01):3.279717e-01):1.898848e-01):1.233954e-01,1:4.064127e-01);
   tree gen.843000 = [&U] ((((((36:3.487613e-01,((((22:4.640176e-03,23:1.279912e-03):7.502848e-04,21:8.169000e-04):2.329777e-02,((44:2.007066e-03,43:5.516013e-04):1.165320e-01,(30:4.711801e-02,41:1.934005e-02):8.286368e-02):3.601715e-02):3.247556e-02,42:1.389114e-01):1.324432e-01):2.645609e-01,3:7.073867e-01):2.283255e-01,((45:3.604211e-01,46:1.006211e+00):4.191466e-01,((6:1.286118e+00,(((16:2.059547e+00,13:1.970433e+00):4.262248e-01,(17:1.372259e+00,18:2.359294e+00):8.447091e-01):8.348864e-02,10:1.187350e+00):2.785818e-01):5.313782e-02,((11:1.027100e+00,(12:1.312996e+00,(9:8.456267e-01,5:9.231098e-01):6.444016e-01):2.244619e-01):1.681383e-01,(14:1.243263e+00,(15:1.203091e+00,(7:1.152144e+00,8:1.006339e+00):1.499295e-01):7.370864e-02):1.361207e-01):9.032894e-02):7.173249e-01):1.403463e-01):6.282516e-02,(4:5.960257e-01,(2:3.900523e-01,(29:3.912568e-01,25:2.907309e-01):2.020454e-01):1.893934e-01):1.323154e-01):1.576622e-01,31:6.339253e-01):1.157307e-01,(((20:9.143908e-02,33:1.374283e-01):4.220211e-01,((35:2.712931e-01,28:1.373026e-01):2.979970e-02,(((34:7.492046e-02,40:9.367424e-02):1.100212e-02,(27:1.756536e-02,26:6.516092e-03):9.704677e-02):1.992308e-02,((32:5.467231e-03,24:2.281947e-03):1.381740e-01,19:2.546225e-01):3.484133e-02):6.484528e-02):1.175565e-01):7.017429e-02,((39:5.853544e-01,38:2.669812e-01):5.947111e-02,37:2.792821e-01):1.836107e-01):1.804949e-01,1:3.600971e-01);
   tree gen.843500 = [&U] ((((((3:5.952869e-01,42:4.761437e-01):6.962721e-02,((((23:2.985614e-03,(22:1.433774e-03,21:5.961140e-03):4.862520e-03):2.883397e-02,(44:9.240412e-03,43:1.415433e-03):1.354099e-01):1.954854e-02,(30:3.136885e-02,41:4.041734e-02):4.156336e-02):1.075682e-01,36:3.038792e-01):2.644540e-01):2.097085e-01,((45:1.186927e-01,46:2.658172e-01):7.918292e-01,(6:1.155771e+00,(((11:9.463735e-01,((9:8.192190e-01,5:9.335857e-01):5.926883e-01,12:1.376772e+00):1.894854e-01):1.478831e-01,(((13:1.773920e+00,16:1.945101e+00):3.539967e-01,(17:1.456454e+00,18:2.250576e+00):6.788497e-01):2.215042e-01,10:1.173817e+00):2.270337e-01):5.720973e-02,(14:1.194354e+00,(15:1.064274e+00,(7:1.141955e+00,8:9.972243e-01):1.398291e-01):7.102896e-02):2.366910e-01):1.257093e-01):6.271727e-01):1.305026e-01):8.912236e-02,((2:4.188094e-01,(25:1.659563e-01,29:2.814899e-01):2.891756e-01):1.198746e-01,4:5.291963e-01):1.131725e-01):1.174258e-01,31:6.727431e-01):1.135736e-01,((((35:2.397463e-01,28:1.340158e-01):5.282176e-02,((19:2.694424e-01,(34:1.212309e-01,(32:6.104782e-03,24:8.230850e-03):1.064055e-01):2.148897e-02):2.620506e-02,((26:9.290648e-03,27:8.966161e-03):9.201555e-02,40:1.514290e-01):1.566681e-02):6.121291e-02):1.516455e-01,(33:1.236574e-01,20:4.340140e-02):4.151693e-01):5.563839e-02,((38:3.702214e-01,37:4.823087e-01):1.291230e-02,39:3.764454e-01):1.749749e-01):1.417609e-01,1:3.736219e-01);
   tree gen.844000 = [&U] ((31:5.614027e-01,((((3:5.971144e-01,42:4.879245e-01):2.680597e-03,(36:3.222489e-01,(((21:3.381965e-03,(22:9.652934e-04,23:5.364354e-03):7.574933e-04):5.133459e-02,(30:3.661374e-02,41:9.817156e-03):3.438282e-02):2.678787e-02,(44:6.430577e-03,43:1.339354e-03):1.095306e-01):1.622175e-01):1.838256e-01):2.381758e-01,45:7.924520e-01):4.462775e-02,((((29:3.720181e-01,25:2.529535e-01):2.020750e-01,2:4.177769e-01):4.688108e-02,(46:1.320325e+00,((((12:1.346132e+00,(5:9.019834e-01,9:8.866014e-01):6.605097e-01):1.848162e-01,11:1.033926e+00):1.013856e-01,(14:1.188560e+00,(15:1.045357e+00,(8:9.848125e-01,7:1.166948e+00):1.977583e-01):1.520037e-01):1.708769e-01):9.849458e-02,((10:1.329085e+00,((17:1.530947e+00,18:2.428131e+00):8.350760e-01,(13:1.837841e+00,16:2.146969e+00):2.274901e-01):2.825702e-01):2.549163e-01,6:1.173241e+00):5.933996e-02):5.665822e-01):2.458761e-01):8.967233e-02,4:5.993681e-01):1.019195e-01):1.182116e-01):1.067943e-01,(((((28:1.498131e-01,35:1.963323e-01):3.650011e-02,34:1.650438e-01):7.211009e-02,(40:1.054458e-01,(((24:2.040695e-03,32:6.772109e-03):1.654039e-01,19:2.499306e-01):2.401041e-02,(26:3.554371e-03,27:9.882278e-03):9.679986e-02):1.014350e-02):4.497669e-02):1.067956e-01,(20:7.961462e-02,33:1.105328e-01):4.240750e-01):5.619912e-02,(38:2.773790e-01,(37:3.161439e-01,39:3.687266e-01):1.060053e-01):2.808706e-01):1.631140e-01,1:4.049935e-01);
   tree gen.844500 = [&U] ((31:7.247452e-01,((((3:6.207549e-01,42:5.072420e-01):3.231725e-03,(36:3.350071e-01,(((23:5.576735e-03,(22:1.003510e-03,21:1.795088e-03):2.551653e-03):5.336699e-02,(44:6.685171e-03,43:1.859317e-03):1.138670e-01):2.781313e-02,(30:8.440880e-02,41:1.887230e-02):3.621303e-02):1.686398e-01):2.619262e-01):2.411726e-01,45:9.099713e-01):3.476079e-02,((((29:3.867467e-01,25:2.629682e-01):1.655213e-01,2:4.343171e-01):9.070687e-02,(46:1.372598e+00,(6:1.219691e+00,((((12:1.399427e+00,(5:9.376940e-01,9:9.217030e-01):6.866601e-01):1.921333e-01,11:1.074860e+00):1.896096e-01,(14:1.235616e+00,(15:1.086744e+00,(8:1.023802e+00,7:1.213148e+00):1.162491e-01):1.054896e-01):1.767635e-01):5.276660e-02,(10:1.348749e+00,((17:1.654246e+00,18:2.220502e+00):6.071605e-01,(13:1.910604e+00,16:2.231970e+00):2.364967e-01):2.937574e-01):3.069531e-01):6.168930e-02):5.890138e-01):2.556106e-01):9.322256e-02,4:6.230978e-01):6.967687e-02):1.386539e-01):1.110224e-01,(((((28:1.557444e-01,35:2.041053e-01):6.483702e-02,34:1.615693e-01):7.718886e-02,((40:9.587606e-02,((24:2.121488e-03,32:7.479226e-03):1.672858e-01,19:2.598257e-01):2.693356e-02):5.090016e-03,(26:3.695092e-03,27:1.165725e-02):1.118739e-01):6.767131e-02):7.085142e-02,(20:5.208561e-02,33:1.149090e-01):4.408646e-01):8.563143e-02,((38:1.858171e-01,39:3.914055e-01):8.325384e-02,37:3.286604e-01):2.919906e-01):1.695719e-01,1:4.210276e-01);
   tree gen.845000 = [&U] (((((3:6.364044e-01,((36:3.169929e-01,42:4.350499e-01):5.345517e-02,((30:9.500094e-02,41:1.702156e-02):6.001944e-02,(((22:4.412291e-03,21:8.024170e-04):1.451722e-04,23:3.390148e-03):2.635113e-02,(44:9.242680e-03,43:1.516702e-03):1.379756e-01):2.708777e-02):1.308831e-01):2.833501e-01):1.762732e-01,((45:2.900843e-01,46:9.781992e-01):4.982079e-01,((((13:1.837184e+00,16:2.029040e+00):3.422728e-01,(17:1.560084e+00,18:2.326160e+00):6.702491e-01):2.374193e-01,10:1.224472e+00):2.851591e-01,(((11:9.872134e-01,((9:8.150074e-01,5:9.144183e-01):7.097033e-01,12:1.436186e+00):1.487765e-01):1.714134e-01,(14:1.245896e+00,(15:1.168338e+00,(7:1.191235e+00,8:1.040259e+00):1.683818e-01):6.349385e-02):1.676716e-01):8.991250e-02,6:1.205647e+00):6.725609e-02):6.542378e-01):1.764410e-01):1.130638e-01,((2:4.368828e-01,(25:2.244554e-01,29:3.489514e-01):2.318437e-01):1.133859e-01,4:5.902181e-01):1.136650e-01):1.586629e-01,31:6.866262e-01):9.322076e-02,((((35:2.672402e-01,28:1.397992e-01):5.541547e-02,((19:2.886361e-01,(34:8.078131e-02,(32:2.881157e-03,24:5.467187e-03):5.980715e-02):7.744862e-02):2.490052e-02,((26:4.426348e-03,27:1.303052e-02):8.401316e-02,40:1.136924e-01):4.249963e-03):4.123785e-02):1.057146e-01,(33:9.982069e-02,20:6.990568e-02):4.365904e-01):1.153452e-01,((38:2.849066e-01,37:4.063690e-01):1.499505e-01,39:4.483834e-01):8.916785e-02):1.370175e-01,1:3.982970e-01);
   tree gen.845500 = [&U] ((((((36:3.014058e-01,(((44:5.225905e-03,43:4.357909e-03):8.456282e-02,42:7.639161e-02):7.597786e-02,((30:3.240386e-02,41:4.037199e-02):7.389208e-02,(21:3.557462e-03,(22:2.041111e-04,23:2.064689e-05):5.301957e-04):1.155306e-02):1.772444e-02):1.441538e-01):2.725039e-01,3:6.895591e-01):1.997519e-01,(((6:1.253705e+00,((11:1.001215e+00,(12:1.369335e+00,(9:8.025297e-01,5:9.526512e-01):7.636359e-01):1.773439e-01):1.891975e-01,(14:1.211930e+00,(15:1.172770e+00,(7:1.123107e+00,8:1.027523e+00):1.778507e-01):1.176459e-01):1.345703e-01):1.031980e-01):2.696772e-02,(((16:2.007642e+00,13:1.883404e+00):2.524650e-01,(17:1.317066e+00,18:2.451102e+00):7.517949e-01):3.105520e-01,10:1.157426e+00):2.522449e-01):7.210475e-01,(46:1.014728e+00,45:2.507334e-01):5.885339e-01):1.527590e-01):4.997640e-02,(4:5.941839e-01,(2:4.610360e-01,(29:3.841808e-01,25:3.142811e-01):2.239897e-01):1.193599e-01):9.063603e-02):2.166024e-01,31:6.670645e-01):1.128140e-01,(((20:8.913462e-02,33:1.260712e-01):4.778599e-01,((35:2.569839e-01,28:1.338422e-01):7.382055e-02,(((34:9.702847e-03,40:2.621114e-02):1.119812e-01,((32:8.469004e-03,24:2.751178e-03):1.187523e-01,19:2.579142e-01):3.159697e-02):1.096779e-02,(27:9.850497e-03,26:2.560092e-03):9.006023e-02):6.219714e-02):1.092969e-01):7.572232e-02,((37:2.636009e-01,39:4.230064e-01):1.150172e-01,38:1.996852e-01):3.177316e-01):1.323725e-01,1:3.510219e-01);
   tree gen.846000 = [&U] ((((((36:2.887704e-01,((30:3.470680e-02,41:3.867953e-02):5.605403e-02,(((44:5.006826e-03,43:4.175218e-03):5.944180e-02,42:3.525811e-02):9.944927e-02,(23:1.874050e-05,(22:9.112400e-04,21:1.054113e-03):4.355759e-04):2.840954e-02):2.247347e-02):1.317728e-01):2.610801e-01,3:6.606517e-01):2.318276e-01,(((((16:1.923478e+00,13:1.804449e+00):2.418813e-01,(17:1.485533e+00,18:2.348348e+00):7.202784e-01):2.975331e-01,10:1.077920e+00):2.416703e-01,(((11:9.592428e-01,(12:1.311930e+00,(9:7.688863e-01,5:9.127145e-01):7.316231e-01):1.699093e-01):1.793802e-01,(14:1.161124e+00,(15:1.108035e+00,(7:1.076025e+00,8:9.844473e-01):1.703949e-01):9.668908e-02):1.469298e-01):1.082535e-01,6:1.201147e+00):3.319571e-02):6.908200e-01,(46:9.985376e-01,45:6.532395e-01):1.150092e-01):1.463551e-01):4.788131e-02,(4:5.692747e-01,(2:4.417086e-01,(29:3.680753e-01,25:1.977677e-01):1.734860e-01):1.143561e-01):8.683641e-02):1.801577e-01,31:6.391001e-01):1.080847e-01,(((20:8.539795e-02,33:1.005952e-01):4.445463e-01,((35:2.462107e-01,28:1.333067e-01):5.282125e-02,((34:9.296087e-03,40:7.298014e-03):1.072868e-01,(((32:4.599703e-03,24:2.635845e-03):1.137740e-01,19:2.471020e-01):4.388538e-02,(27:8.703215e-03,26:2.452768e-03):8.639688e-02):1.728928e-03):5.958973e-02):1.023110e-01):1.104536e-01,((37:2.525503e-01,39:4.052732e-01):1.318715e-01,38:3.140319e-01):1.680691e-01):1.188995e-01,1:4.038652e-01);
   tree gen.846500 = [&U] (((((46:7.949686e-01,45:1.014284e-01):8.047369e-01,(3:6.403960e-01,(36:3.225734e-01,(42:2.314459e-01,(((44:5.515561e-03,43:1.469426e-03):1.240502e-01,(41:6.828728e-02,30:4.404068e-02):3.493008e-02):4.216606e-02,((23:1.377386e-03,22:6.587494e-04):2.527851e-03,21:5.568921e-04):3.369113e-02):1.315271e-01):3.012819e-03):2.593825e-01):2.112704e-01):9.309478e-02,((6:1.184081e+00,((((12:1.360718e+00,(5:9.595498e-01,9:8.929490e-01):6.234370e-01):2.145769e-01,11:9.565906e-01):1.826108e-01,(((7:1.020293e+00,8:1.008467e+00):1.523861e-01,15:1.140564e+00):1.301569e-01,14:1.165558e+00):1.529269e-01):9.042919e-02,(10:1.124013e+00,((18:2.191708e+00,17:1.334583e+00):6.949272e-01,(13:1.957704e+00,16:2.044552e+00):2.100070e-01):3.383184e-01):2.800890e-01):1.182134e-01):8.190227e-01,((2:4.624176e-01,(25:2.495767e-01,29:3.653817e-01):2.143484e-01):1.242037e-01,4:5.317501e-01):5.780451e-02):7.061802e-02):1.297809e-01,31:6.287887e-01):1.326827e-01,(((33:9.758733e-02,20:6.814163e-02):3.580215e-01,((35:2.639810e-01,28:1.271302e-01):6.889644e-02,(34:1.493401e-01,((19:3.233996e-01,(24:6.409274e-03,32:4.832996e-03):1.030188e-01):3.290311e-02,((26:3.314727e-03,27:1.205394e-02):7.926917e-02,40:1.214598e-01):4.276069e-02):1.851460e-02):2.952675e-02):1.052035e-01):7.740788e-02,((39:2.400022e-01,37:2.217215e-01):1.635509e-01,38:2.679402e-01):3.048030e-01):1.520658e-01,1:3.796739e-01);
   tree gen.847000 = [&U] ((31:7.024703e-01,((((3:6.098483e-01,(36:2.831506e-01,(((23:2.347257e-03,22:3.068609e-04):5.600131e-03,21:2.281411e-03):3.381817e-02,((30:6.987865e-02,41:1.835332e-02):4.283110e-03,(44:2.245316e-03,43:1.527725e-03):1.195874e-01):4.082566e-02):1.449626e-01):3.002579e-01):9.348504e-02,42:5.100033e-01):1.820200e-01,((((29:3.884554e-01,25:3.286977e-01):3.227559e-01,2:4.854828e-01):1.183834e-01,(46:1.377742e+00,(((((12:1.398101e+00,(5:9.212189e-01,9:8.446474e-01):6.745956e-01):1.682987e-01,11:1.105833e+00):1.527130e-01,(14:1.276399e+00,(15:1.107812e+00,(8:1.078809e+00,7:1.100174e+00):2.194536e-01):7.384806e-02):1.380374e-01):1.075498e-01,(10:1.286817e+00,((13:1.862869e+00,16:2.150225e+00):1.936719e-01,(17:1.444179e+00,18:2.181488e+00):6.534583e-01):3.863037e-01):2.634456e-01):1.006922e-01,6:1.198261e+00):5.524415e-01):2.702768e-01):3.469619e-02,4:6.183904e-01):6.759283e-02):7.784245e-02,45:8.925489e-01):1.023130e-01):7.839465e-02,(((((26:5.195760e-03,27:2.138489e-02):1.113106e-01,(((24:4.294489e-03,32:1.092990e-02):1.056001e-01,19:2.279852e-01):2.277074e-02,40:1.335875e-01):1.797670e-03):9.313692e-02,(34:1.587306e-01,(28:1.700137e-01,35:2.063876e-01):4.755140e-02):5.561580e-02):7.764581e-02,(20:8.582763e-02,33:1.304651e-01):4.331187e-01):1.071615e-01,(38:2.876866e-01,(39:2.531910e-01,37:2.418499e-01):2.651685e-01):2.938342e-01):9.146523e-02,1:4.544247e-01);
   tree gen.847500 = [&U] ((31:6.960653e-01,((((3:6.042878e-01,(36:2.805688e-01,(((23:1.081119e-03,22:3.517810e-03):1.509186e-03,21:2.260609e-03):3.350982e-02,((30:6.924151e-02,41:2.533473e-02):2.432450e-02,(44:2.393567e-03,43:8.666472e-04):1.184970e-01):3.021379e-02):1.436409e-01):2.975202e-01):1.326403e-01,42:5.053532e-01):1.848743e-01,((((29:4.832962e-01,25:3.736024e-01):1.428045e-01,2:4.810563e-01):9.264192e-02,4:6.127520e-01):4.659402e-02,(46:1.365180e+00,(((((12:1.385353e+00,(5:9.128194e-01,9:8.369460e-01):7.549955e-01):1.298659e-01,11:1.095750e+00):1.513008e-01,(14:1.302869e+00,(15:1.080871e+00,(8:9.158711e-01,7:1.113047e+00):2.308925e-01):8.052179e-02):1.461837e-01):1.065692e-01,(10:1.275084e+00,((13:1.845883e+00,16:2.130620e+00):2.434232e-01,(17:1.431011e+00,18:2.161598e+00):6.475001e-01):3.827814e-01):3.127064e-01):9.977407e-02,6:1.187335e+00):5.474044e-01):2.678124e-01):1.046514e-01):7.713269e-02,45:8.844108e-01):1.013802e-01):7.767986e-02,(((((40:1.278789e-01,(26:5.148386e-03,27:1.117434e-02):5.833220e-02):4.194250e-02,((24:1.974876e-03,32:8.896015e-03):1.046373e-01,19:2.259065e-01):2.259279e-02):6.748796e-02,(34:1.572833e-01,(28:1.684636e-01,35:2.054049e-01):6.379121e-02):9.024137e-02):7.693785e-02,(20:8.504507e-02,33:1.009018e-01):4.291696e-01):9.626647e-02,(38:2.850635e-01,(39:1.976766e-01,37:1.604961e-01):2.783991e-01):2.364845e-01):1.183513e-01,1:4.106634e-01);
   tree gen.848000 = [&U] ((((((36:3.085506e-01,(((30:1.801152e-02,41:2.560480e-02):6.455482e-02,((21:1.091657e-03,22:2.228849e-03):8.868140e-04,23:2.330155e-03):3.438941e-02):5.146464e-03,((44:6.232887e-03,43:9.389212e-04):1.231624e-02,42:5.389164e-02):1.283984e-01):5.524365e-02):3.957404e-01,3:6.798365e-01):2.606030e-01,(4:5.858061e-01,(2:4.357555e-01,(29:3.787640e-01,25:2.725336e-01):1.505407e-01):1.466245e-01):1.104462e-01):5.865092e-02,((6:1.236028e+00,(((11:1.045905e+00,(12:1.350027e+00,(9:7.912143e-01,5:9.392191e-01):7.528689e-01):2.202431e-01):1.915775e-01,(14:1.258655e+00,(15:1.065004e+00,(7:1.174095e+00,8:1.013035e+00):1.662871e-01):9.492603e-02):1.584831e-01):9.306874e-02,(((16:1.979335e+00,13:1.856849e+00):2.622008e-01,(17:1.528671e+00,18:2.416542e+00):7.411948e-01):3.067152e-01,10:1.109222e+00):2.989726e-01):6.462230e-02):6.875535e-01,(46:1.027534e+00,45:4.479277e-01):1.742827e-01):1.485233e-01):1.092839e-01,31:6.731332e-01):1.104685e-01,(((20:8.787785e-02,33:1.413328e-01):4.102221e-01,((35:2.463369e-01,28:1.382668e-01):6.288055e-02,(((34:6.017674e-02,40:7.173266e-02):6.006370e-02,(27:1.341938e-02,26:2.492994e-03):8.415820e-02):1.138376e-02,((32:1.330068e-02,24:6.667014e-03):1.258582e-01,19:2.569774e-01):2.458377e-02):5.877406e-02):1.378259e-01):5.376810e-02,((39:6.098501e-01,37:4.304937e-01):2.546863e-02,38:2.816161e-01):1.845573e-01):1.475124e-01,1:4.155931e-01);
   tree gen.848500 = [&U] ((31:6.929928e-01,(((((3:6.016205e-01,(36:2.422525e-01,((21:8.625109e-04,(23:2.768365e-03,22:3.614482e-03):8.919988e-04):4.566702e-02,((30:6.925024e-02,41:1.244087e-02):3.717805e-02,(44:2.550703e-03,43:9.869760e-04):1.034050e-01):2.572452e-02):1.430068e-01):3.351256e-01):7.053725e-02,42:5.312333e-01):1.988228e-01,((((10:1.215239e+00,((13:1.837736e+00,16:2.121215e+00):2.627698e-01,(17:1.447988e+00,18:2.152056e+00):7.051294e-01):2.664175e-01):2.172974e-01,(((12:1.396567e+00,(5:9.376970e-01,9:8.332517e-01):6.677621e-01):1.922237e-01,11:1.090914e+00):1.506330e-01,(14:1.297118e+00,(15:1.076100e+00,(8:9.118284e-01,7:1.170271e+00):2.016211e-01):1.518242e-01):1.455384e-01):1.312108e-01):9.268202e-02,6:1.182095e+00):7.372955e-01,46:1.164638e+00):2.105128e-01):5.562869e-02,(((29:4.089010e-01,25:3.576568e-01):1.843025e-01,2:4.256679e-01):1.395456e-01,4:6.100473e-01):6.426814e-02):6.514193e-02,45:8.805069e-01):1.314376e-01):9.295192e-02,(((((40:1.273144e-01,(26:8.022857e-03,27:8.699825e-03):8.032010e-02):2.231128e-02,((24:1.431320e-03,32:1.816133e-03):1.292225e-01,19:2.249093e-01):2.400902e-02):9.945891e-02,(34:1.565891e-01,(28:1.494779e-01,35:2.417988e-01):3.486694e-02):7.005229e-02):7.479865e-02,(20:6.258359e-02,33:1.004564e-01):4.272752e-01):7.781046e-02,(38:2.887357e-01,(39:1.963321e-01,37:1.968973e-01):2.320511e-01):1.569400e-01):1.549433e-01,1:4.088507e-01);
   tree gen.849000 = [&U] ((31:6.895287e-01,(((((3:5.986131e-01,(36:3.169971e-01,((44:1.579862e-03,43:1.663639e-03):1.412682e-01,((30:4.552076e-02,41:1.854674e-02):4.611082e-02,(22:3.073847e-03,(23:2.586891e-03,21:1.602994e-03):7.972460e-04):2.387554e-02):1.974042e-02):1.382718e-01):2.541040e-01):1.963324e-01,42:5.285778e-01):8.709156e-02,((((10:1.209164e+00,((13:1.828549e+00,16:1.907076e+00):2.243081e-01,(17:1.440750e+00,18:2.141299e+00):7.016046e-01):2.650857e-01):1.991584e-01,6:1.176185e+00):7.757776e-02,(((12:1.389586e+00,(5:9.330097e-01,9:8.290864e-01):7.131864e-01):1.351364e-01,11:1.085460e+00):1.075237e-01,(14:1.290634e+00,(15:1.070721e+00,(8:9.072704e-01,7:1.139931e+00):2.006132e-01):8.095096e-02):1.448109e-01):1.305549e-01):7.112466e-01,46:1.158816e+00):2.059993e-01):7.584637e-02,45:8.761055e-01):1.726029e-02,(((29:3.280069e-01,25:2.418131e-01):1.645734e-01,2:4.235401e-01):1.825785e-01,4:6.069978e-01):7.034827e-02):1.307806e-01):9.248728e-02,(((((40:1.266780e-01,(26:5.213573e-03,27:8.656337e-03):6.420469e-02):1.998654e-02,((24:2.169517e-03,32:1.807054e-03):1.285766e-01,19:2.237851e-01):2.388901e-02):5.568931e-02,(34:1.589705e-01,(28:1.421839e-01,35:2.405901e-01):6.390146e-02):1.697381e-02):9.176920e-02,(20:4.772276e-02,33:1.158662e-01):3.954965e-01):1.018643e-01,(38:2.872924e-01,(39:2.988993e-01,37:3.380846e-01):6.999462e-02):2.291490e-01):1.541688e-01,1:4.068070e-01);
   tree gen.849500 = [&U] ((31:6.682948e-01,(((((3:6.053572e-01,(36:3.205685e-01,((30:4.603361e-02,41:5.040801e-02):6.388386e-02,((44:1.630010e-03,43:4.842478e-04):1.245778e-01,(23:2.763848e-03,(22:3.146820e-03,21:6.106857e-05):1.949679e-03):2.513113e-02):1.338383e-02):1.398296e-01):2.569668e-01):2.055371e-01,42:6.484650e-01):6.255843e-02,((((10:1.222787e+00,((13:1.849150e+00,16:1.928562e+00):2.268352e-01,(17:1.456982e+00,18:2.165423e+00):7.095091e-01):3.208814e-01):2.618089e-01,(((12:1.405242e+00,(5:9.435212e-01,9:8.384271e-01):6.919097e-01):1.366589e-01,11:1.097690e+00):1.698716e-01,(14:1.305175e+00,(15:1.082784e+00,(8:9.174919e-01,7:1.152774e+00):2.028734e-01):8.186298e-02):1.464424e-01):5.870429e-02):5.313307e-02,6:1.189437e+00):7.192597e-01,46:1.171871e+00):2.191554e-01):4.160992e-02,(((29:4.453896e-01,25:2.445375e-01):1.791123e-01,2:4.283118e-01):1.846354e-01,4:6.138364e-01):7.114083e-02):1.166472e-01,45:8.859759e-01):3.926620e-02):9.352926e-02,(((34:1.607615e-01,((((24:6.953384e-03,32:4.771859e-03):1.364080e-01,(40:1.281052e-01,(26:1.125750e-03,27:8.753862e-03):6.492804e-02):3.654405e-02):2.438927e-02,19:2.263063e-01):4.009198e-02,(28:1.351977e-01,35:2.433006e-01):5.899161e-02):5.715072e-03):9.280310e-02,(20:4.826042e-02,33:1.171716e-01):3.999522e-01):1.159662e-01,(38:2.905291e-01,(39:3.022668e-01,37:3.418935e-01):1.224660e-01):1.958510e-01):1.169174e-01,1:4.117086e-01);
   tree gen.850000 = [&U] ((31:6.735426e-01,(((((3:6.101108e-01,(36:3.230857e-01,(((23:1.101310e-03,21:1.430975e-04):2.403501e-03,22:3.910148e-04):2.532847e-02,((44:3.139174e-03,43:5.557664e-04):1.124345e-01,(30:6.449788e-02,41:5.080384e-02):4.697179e-02):4.005032e-02):1.489313e-01):2.772282e-01):2.071511e-01,42:6.535571e-01):7.994304e-02,((((10:1.232389e+00,((13:1.863671e+00,16:1.943706e+00):2.286165e-01,(17:1.468423e+00,18:2.182427e+00):6.816512e-01):3.240558e-01):2.638648e-01,(((12:1.416276e+00,(5:9.234033e-01,9:8.450109e-01):6.658150e-01):1.377320e-01,11:1.106309e+00):1.335187e-01,(14:1.315424e+00,(15:1.091286e+00,(8:9.246965e-01,7:1.161826e+00):2.044665e-01):8.250581e-02):1.475923e-01):9.014620e-02):8.723208e-02,6:1.198777e+00):7.249077e-01,46:1.057717e+00):1.268610e-01):4.193666e-02,45:8.929331e-01):3.094763e-02,(((29:3.708522e-01,25:2.464577e-01):1.805187e-01,2:4.316751e-01):1.860853e-01,4:6.186566e-01):1.002590e-01):1.497145e-01):9.426370e-02,((((((40:1.291111e-01,(26:1.562096e-03,27:7.714234e-03):6.543789e-02):3.811957e-02,(19:2.421244e-01,(24:7.007985e-03,32:4.929736e-03):1.374792e-01):6.160583e-03):7.044275e-02,(28:1.362593e-01,35:2.452112e-01):5.945484e-02):5.486429e-03,34:1.575949e-01):1.042762e-01,(20:7.904534e-02,33:1.180917e-01):4.866999e-01):1.168768e-01,(38:2.928105e-01,(39:3.046403e-01,37:1.970683e-01):2.239983e-01):1.638235e-01):1.178355e-01,1:4.149415e-01);
   tree gen.850500 = [&U] ((31:6.598530e-01,(((((3:5.977104e-01,(36:3.165191e-01,(((21:1.445525e-03,(22:2.601131e-03,23:3.572996e-04):1.692853e-03):2.299588e-02,(44:4.516418e-03,43:4.225381e-04):1.667892e-01):3.191211e-02,(30:6.318698e-02,41:4.551317e-02):4.601710e-02):1.461365e-01):2.534763e-01):1.915976e-01,42:5.852448e-01):3.293625e-02,((((10:1.110240e+00,((13:1.825792e+00,16:1.904200e+00):3.887921e-01,(17:1.438578e+00,18:2.275583e+00):7.245509e-01):3.309454e-01):2.396060e-01,(((12:1.387491e+00,(5:9.046353e-01,9:8.278362e-01):6.719576e-01):1.349326e-01,11:1.083824e+00):1.308050e-01,(14:1.288688e+00,(15:1.069106e+00,(8:1.030606e+00,7:1.138213e+00):2.003107e-01):9.883356e-02):1.677937e-01):6.994956e-02):8.545911e-02,6:1.174412e+00):7.101741e-01,46:1.036219e+00):1.242826e-01):9.771814e-02,45:8.747844e-01):1.173438e-02,(((29:3.633147e-01,25:2.414485e-01):2.567403e-01,2:4.771317e-01):1.132609e-01,4:6.060825e-01):9.822123e-02):1.466716e-01):9.234781e-02,((((((40:1.264870e-01,(26:3.294088e-03,27:7.557444e-03):8.644635e-02):4.287349e-02,(19:2.372033e-01,(24:3.588315e-03,32:3.903719e-03):1.346850e-01):1.465293e-02):8.404764e-02,34:1.570730e-01):5.624112e-03,(28:1.331381e-01,35:2.402273e-01):2.488895e-02):1.122502e-01,(20:7.743876e-02,33:1.156915e-01):4.768079e-01):1.147301e-01,(38:2.868592e-01,(39:3.588159e-01,37:3.074774e-01):1.530213e-01):1.604938e-01):1.154405e-01,1:4.065079e-01);
   tree gen.851000 = [&U] (((((46:6.104897e-01,45:3.809299e-01):4.397431e-01,(3:6.754891e-01,(((23:3.073285e-04,(21:2.203876e-04,22:3.057404e-03):8.338965e-05):3.787349e-02,((41:2.889899e-02,30:6.766126e-02):6.688952e-02,(44:5.561309e-03,43:2.597526e-03):1.557805e-01):1.487205e-02):5.160033e-02,(42:5.126592e-02,36:2.553703e-01):9.846830e-02):3.364358e-01):1.661169e-01):4.171007e-02,(((2:4.413579e-01,(25:2.959279e-01,29:3.372629e-01):2.324341e-01):9.715513e-02,(6:1.180146e+00,((((12:1.315053e+00,(5:9.942157e-01,9:8.521462e-01):5.796797e-01):2.100387e-01,11:9.713226e-01):1.414050e-01,(14:1.220748e+00,(15:1.088620e+00,(7:1.097851e+00,8:9.572092e-01):2.277910e-01):9.577665e-02):2.037765e-01):1.086099e-01,(10:1.072822e+00,((13:1.869024e+00,16:2.135127e+00):1.682522e-01,(18:2.247823e+00,17:1.587272e+00):7.723976e-01):2.642141e-01):1.939714e-01):8.144152e-02):7.817223e-01):6.896872e-02,4:5.357544e-01):1.115344e-01):1.220917e-01,31:6.194696e-01):8.855808e-02,(((33:1.032292e-01,20:7.349018e-02):3.417163e-01,((((19:2.945221e-01,34:1.138033e-01):4.694950e-03,(24:4.200037e-03,32:1.091827e-02):1.415184e-01):1.091845e-02,(40:1.292555e-01,(26:4.410209e-03,27:6.909121e-03):9.652490e-02):1.582367e-02):4.075336e-02,(35:2.471350e-01,28:1.610442e-01):7.795202e-02):1.091890e-01):7.983039e-02,((39:1.313328e-01,37:4.556257e-02):2.784348e-01,38:3.089118e-01):2.549826e-01):2.078913e-01,1:4.055906e-01);
   tree gen.851500 = [&U] (((((2:4.750025e-01,(25:1.398972e-01,29:4.833940e-01):2.321061e-01):1.242242e-01,4:5.576549e-01):1.214805e-01,((3:6.297170e-01,(42:4.996499e-01,(36:3.866514e-01,(((30:5.511138e-02,41:1.019951e-02):4.787883e-02,(44:4.187784e-03,43:2.286784e-03):1.291862e-01):4.563275e-02,(23:6.147143e-03,(21:1.833557e-03,22:5.861737e-04):2.348528e-04):4.191388e-02):1.166651e-01):1.971543e-01):5.250196e-02):2.617467e-01,((45:1.264077e-01,46:3.333243e-01):7.001150e-01,(((11:1.097911e+00,((9:7.910838e-01,5:9.151421e-01):7.467241e-01,12:1.443207e+00):1.949865e-01):1.369322e-01,(14:1.246882e+00,(15:1.149805e+00,(7:1.161770e+00,8:1.080224e+00):1.015118e-01):8.459915e-02):1.647732e-01):1.021101e-01,(6:1.309654e+00,(((13:1.971434e+00,16:1.929426e+00):3.368474e-01,(17:1.450457e+00,18:2.206918e+00):8.105844e-01):2.231384e-01,10:1.259184e+00):2.042012e-01):8.717443e-02):6.547557e-01):1.645973e-01):1.021671e-01):1.374448e-01,31:6.842374e-01):1.084372e-01,((((35:2.291243e-01,28:1.557534e-01):7.742684e-02,((19:2.891969e-01,(32:1.186713e-02,(34:5.158849e-03,24:2.721605e-03):2.409970e-03):1.384946e-01):2.053869e-02,((26:3.839205e-03,27:1.221133e-02):9.553050e-02,40:9.865250e-02):3.033833e-02):3.937336e-02):1.292486e-01,(33:1.130954e-01,20:4.857171e-02):4.171893e-01):7.507313e-02,((38:2.133588e-01,39:2.453203e-01):9.107867e-02,37:2.783643e-01):2.578778e-01):1.390628e-01,1:4.479715e-01);
   tree gen.852000 = [&U] (((((2:4.665932e-01,(25:2.149063e-01,29:4.748361e-01):2.313924e-01):1.591227e-01,4:5.477824e-01):1.193298e-01,((3:6.185687e-01,(42:3.674258e-01,(36:2.892787e-01,(((44:4.113645e-03,43:2.089461e-03):1.268992e-01,((21:1.663975e-03,23:5.816659e-03):9.957131e-04,22:5.815739e-04):3.977572e-02):4.677449e-02,(30:5.538863e-02,41:1.755541e-02):1.994878e-02):1.224015e-01):1.853043e-01):1.006238e-01):1.956531e-01,((45:1.028138e-01,46:3.274232e-01):6.134601e-01,((((13:1.784633e+00,16:1.895268e+00):2.890345e-01,(17:1.381718e+00,18:2.167847e+00):7.962341e-01):2.588000e-01,10:1.236892e+00):1.568670e-01,(6:1.286468e+00,((11:1.078474e+00,((9:7.770787e-01,5:9.751579e-01):7.335043e-01,12:1.417657e+00):1.915346e-01):2.004744e-01,(14:1.224808e+00,(15:1.129449e+00,(7:1.141203e+00,8:1.021090e+00):1.551345e-01):1.409369e-01):1.618561e-01):1.003024e-01):8.563113e-02):6.431641e-01):2.260479e-01):8.256393e-02):1.350115e-01,31:6.721239e-01):1.065174e-01,((((35:2.644899e-01,28:1.529960e-01):7.605610e-02,((19:2.840770e-01,((24:3.617868e-03,32:8.080133e-03):3.092341e-03,34:4.977275e-03):1.360427e-01):3.224437e-02,((26:4.399850e-03,27:5.584185e-03):7.048971e-02,40:9.690598e-02):2.494973e-02):4.795936e-02):8.987424e-02,(33:1.110932e-01,20:7.291838e-02):4.098035e-01):9.788887e-02,((39:2.014843e-01,38:1.108955e-01):2.832274e-01,37:2.838077e-01):2.792124e-01):1.478574e-01,1:4.240503e-01);
   tree gen.852500 = [&U] ((((((36:3.212939e-01,(((23:2.642681e-03,21:7.532312e-04):3.965536e-06,22:1.769698e-05):1.180933e-02,(((41:2.299926e-02,30:4.959994e-02):3.156237e-02,(44:2.674830e-03,43:8.187430e-04):1.088148e-01):3.654783e-02,42:1.091732e-01):8.082536e-03):1.397348e-01):2.666244e-01,3:6.443248e-01):2.338253e-01,(((((16:1.875943e+00,13:1.759855e+00):3.554562e-01,(17:1.289510e+00,18:2.289779e+00):7.024780e-01):2.059227e-01,10:1.186270e+00):2.861827e-01,(((11:1.016451e+00,(12:1.237984e+00,(9:8.240411e-01,5:8.901584e-01):6.380560e-01):2.295872e-01):1.236941e-01,(14:1.217452e+00,(15:1.087115e+00,(7:1.049414e+00,8:9.723260e-01):1.175454e-01):1.009671e-01):1.402909e-01):1.097175e-01,6:1.171463e+00):9.080661e-02):5.782054e-01,(46:7.531519e-01,45:2.106154e-01):4.927929e-01):2.765478e-01):6.464065e-02,(4:5.552061e-01,(2:3.594177e-01,(29:3.589790e-01,25:2.225039e-01):1.755642e-01):1.759478e-01):1.172437e-01):1.397617e-01,31:5.512149e-01):1.174982e-01,(((20:5.405316e-02,33:9.637100e-02):3.642264e-01,((35:2.447722e-01,28:1.233886e-01):4.864825e-02,(((34:3.311234e-02,40:5.946892e-02):6.986409e-02,((32:5.098014e-03,24:7.521126e-03):1.268425e-01,19:2.314239e-01):2.030379e-02):1.209912e-02,(27:1.088616e-02,26:1.607009e-03):1.090387e-01):6.169650e-02):1.026774e-01):6.078320e-02,((39:4.435859e-01,37:3.037640e-01):1.374975e-01,38:3.715441e-01):1.278965e-01):1.837325e-01,1:3.643810e-01);
   tree gen.853000 = [&U] (((((2:4.023128e-01,(25:1.861358e-01,29:3.223798e-01):2.820621e-01):1.407994e-01,4:5.617744e-01):8.905987e-02,((3:6.343688e-01,(42:3.768110e-01,(36:2.966678e-01,(((30:6.572310e-02,41:1.572623e-02):5.660116e-02,(23:1.956266e-03,(21:5.699334e-04,22:2.211792e-03):3.734051e-03):5.409575e-02):2.567330e-02,(44:6.203139e-03,43:1.066446e-03):1.445463e-01):9.744077e-02):1.341519e-01):1.485638e-01):2.656965e-01,((45:2.282123e-01,46:7.226774e-01):6.796210e-01,((((13:1.830218e+00,16:2.352629e+00):1.397537e-01,(17:1.417012e+00,18:2.223221e+00):6.957165e-01):2.653191e-01,10:1.268486e+00):1.608739e-01,(6:1.289108e+00,((11:1.007855e+00,((9:7.969277e-01,5:1.000066e+00):6.184560e-01,12:1.453868e+00):1.319259e-01):1.426842e-01,(14:1.256093e+00,(15:1.158298e+00,(7:1.170353e+00,8:9.592690e-01):1.590971e-01):7.724394e-02):1.524029e-01):1.485644e-01):6.731126e-02):6.595925e-01):1.031702e-01):4.768365e-02):1.384601e-01,31:6.892920e-01):1.156364e-01,((((35:2.651150e-01,28:1.437866e-01):4.114172e-02,((19:2.913332e-01,((24:3.210537e-03,32:6.427172e-03):7.267265e-03,34:5.183682e-03):1.349122e-01):2.995523e-02,((26:1.349641e-03,27:1.245954e-02):1.009593e-01,40:9.938127e-02):1.506157e-02):4.918439e-02):1.019814e-01,(33:1.220317e-01,20:5.030766e-02):4.202712e-01):1.136821e-01,((39:2.828293e-01,37:2.967918e-01):2.963589e-01,38:2.184264e-01):2.415018e-01):1.425521e-01,1:4.308957e-01);
   tree gen.853500 = [&U] ((((((36:3.221801e-01,((22:1.173262e-04,(23:4.029580e-04,21:1.731899e-03):1.569263e-03):2.242075e-02,(((41:3.665622e-02,30:7.087202e-02):3.755870e-02,(44:1.863023e-03,43:6.487087e-04):1.158402e-01):3.034885e-02,42:1.099351e-01):1.629752e-03):1.555563e-01):2.168683e-01,3:6.461021e-01):2.222007e-01,(((((11:1.019254e+00,(12:1.302920e+00,(9:8.263140e-01,5:8.926137e-01):6.398159e-01):1.179704e-01):1.891129e-01,(14:1.220810e+00,(15:1.021944e+00,(7:1.052309e+00,8:9.750079e-01):1.913591e-01):1.012456e-01):1.358266e-01):8.630230e-02,(((16:1.881117e+00,13:1.764709e+00):2.719486e-01,(17:1.293067e+00,18:2.296095e+00):7.044157e-01):3.287641e-01,10:1.189542e+00):1.567321e-01):6.186896e-02,6:1.140519e+00):5.889116e-01,(46:3.281277e-01,45:4.151286e-02):5.889539e-01):2.242693e-01):4.582142e-02,(4:5.567375e-01,(2:3.604091e-01,(29:3.210354e-01,25:1.840120e-01):2.304737e-01):1.491086e-01):1.175671e-01):1.066609e-01,31:6.367936e-01):1.086437e-01,(((20:5.420225e-02,33:1.302686e-01):3.703599e-01,((35:2.454474e-01,28:1.473863e-01):2.514033e-02,((27:8.585205e-03,26:6.587962e-04):8.967912e-02,(((32:3.772634e-03,24:4.314748e-03):1.506971e-01,19:2.320622e-01):4.376522e-02,(34:1.025474e-01,40:5.963295e-02):1.912411e-02):7.262606e-04):5.796591e-02):1.386748e-01):7.599017e-02,((39:4.448094e-01,37:2.811715e-01):1.286381e-01,38:3.725689e-01):1.823801e-01):1.842393e-01,1:3.653860e-01);
   tree gen.854000 = [&U] ((((46:6.859729e-01,45:2.384374e-02):7.830147e-01,((3:6.347279e-01,((42:6.264859e-02,36:2.279310e-02):2.744168e-01,(((44:1.350294e-03,43:3.777370e-03):1.183745e-01,(41:2.071177e-02,30:4.572501e-02):3.917186e-02):2.950918e-02,(21:3.519087e-03,(22:1.311002e-03,23:9.957739e-04):9.776114e-04):2.299998e-02):1.508593e-01):2.752847e-01):3.162822e-01,(((2:4.538890e-01,(25:1.149023e-01,29:3.992366e-01):2.536290e-01):8.376915e-02,((6:1.193556e+00,(((12:1.356620e+00,(5:9.616004e-01,9:7.947313e-01):5.838184e-01):2.284338e-01,11:1.041346e+00):1.442858e-01,(14:1.166904e+00,(15:1.123030e+00,(7:1.132553e+00,8:9.944523e-01):2.247157e-01):9.143750e-02):1.395363e-01):6.859957e-02):7.013378e-02,(10:1.178133e+00,((13:1.928102e+00,16:2.152335e+00):3.235848e-01,(18:2.318874e+00,17:1.306136e+00):7.968122e-01):2.383344e-01):2.737445e-01):8.064317e-01):5.009253e-02,4:6.505102e-01):7.645848e-02):4.553029e-02):9.756148e-02,31:6.841112e-01):8.466084e-02,(((33:1.047648e-01,20:5.581383e-02):3.960613e-01,(((40:1.289771e-01,(26:1.229990e-03,27:1.058750e-02):1.045949e-01):2.267806e-02,(34:1.223692e-01,(19:2.631883e-01,(24:5.605638e-03,32:6.187734e-03):1.350616e-01):3.341110e-02):3.968649e-03):5.221378e-02,(35:2.538049e-01,28:1.258708e-01):6.353256e-02):7.667218e-02):1.107372e-01,(38:3.098755e-01,(37:3.281368e-01,39:4.675177e-01):1.095711e-01):1.920226e-01):1.654056e-01,1:3.644534e-01);
   tree gen.854500 = [&U] ((((46:6.885324e-01,45:4.023927e-01):4.466894e-01,((3:6.418433e-01,((42:6.103357e-02,36:1.153470e-02):2.811882e-01,(((41:1.451993e-02,30:4.190097e-02):7.443005e-02,((23:2.672416e-04,21:3.569834e-03):1.205003e-03,22:1.258211e-04):2.413087e-02):4.105085e-02,(44:2.574707e-03,43:1.491070e-03):1.188162e-01):2.255384e-01):2.258994e-01):3.070127e-01,(((2:4.555825e-01,(25:1.565030e-01,29:4.007262e-01):2.545753e-01):1.511463e-01,((10:1.182529e+00,((13:1.935296e+00,16:2.160366e+00):2.057099e-01,(18:2.327526e+00,17:1.311009e+00):7.997853e-01):2.392236e-01):2.030940e-01,((((12:1.361682e+00,(5:9.651884e-01,9:7.976966e-01):7.064834e-01):1.792282e-01,11:1.045231e+00):1.448241e-01,(14:1.171258e+00,(15:1.127220e+00,(7:1.136779e+00,8:9.981628e-01):1.913619e-01):9.859639e-02):1.838248e-01):9.280403e-02,6:1.252929e+00):7.300268e-02):8.094406e-01):3.765483e-02,4:6.529374e-01):7.674376e-02):1.638737e-02):9.792550e-02,31:6.866637e-01):8.497672e-02,(((33:1.051557e-01,20:5.602209e-02):3.975391e-01,((((40:1.294584e-01,(26:1.234579e-03,27:6.981786e-03):7.633412e-02):3.941629e-03,(19:2.641703e-01,(24:5.108625e-03,32:6.210822e-03):1.355655e-01):3.353577e-02):4.081658e-02,34:1.412949e-01):3.582943e-02,(35:2.547519e-01,28:1.263404e-01):6.217623e-02):1.074481e-01):9.434218e-02,((39:5.366618e-01,37:3.293611e-01):3.233785e-02,38:3.110317e-01):2.224306e-01):1.660228e-01,1:3.658133e-01);
   tree gen.855000 = [&U] ((31:7.027281e-01,((4:5.821446e-01,(((((10:1.135976e+00,((13:2.110052e+00,16:2.333207e+00):1.383665e-01,(17:1.424138e+00,18:2.231829e+00):7.756804e-01):3.103322e-01):3.167355e-01,(((12:1.175673e+00,(5:9.256053e-01,9:8.007215e-01):6.108833e-01):1.833822e-01,11:1.108947e+00):1.313540e-01,(14:1.300884e+00,(15:1.093889e+00,(8:9.514233e-01,7:9.862998e-01):1.942963e-01):1.075976e-01):1.972643e-01):9.562116e-02):7.073370e-02,6:1.196654e+00):5.497368e-01,46:8.274929e-01):3.555939e-01,((29:3.727645e-01,25:2.911812e-01):2.419202e-01,2:4.227994e-01):1.308770e-01):6.194851e-02):9.144154e-02,(45:8.716993e-01,(42:3.877039e-01,(3:6.268249e-01,(36:4.187374e-01,((30:3.880308e-02,41:4.673088e-02):1.229906e-01,((44:9.408269e-03,43:2.042936e-03):1.540037e-01,(22:2.029305e-03,(21:3.725508e-04,23:4.794919e-04):1.453921e-03):3.756365e-02):3.123917e-03):1.723034e-01):2.361162e-01):1.136601e-01):1.079254e-01):8.475653e-02):1.435836e-01):1.014105e-01,(((((28:1.812482e-01,35:1.965849e-01):6.406159e-02,34:1.427270e-01):7.506092e-02,(40:1.357438e-01,((19:2.522754e-01,(24:2.804456e-03,32:7.081241e-03):1.260160e-01):3.382311e-02,(26:1.899406e-03,27:1.753044e-02):8.931753e-02):4.657027e-03):7.673015e-02):5.657127e-02,(20:7.697118e-02,33:1.424446e-01):4.443100e-01):1.242127e-01,(38:2.353711e-01,(39:6.344521e-01,37:3.706345e-01):2.557696e-03):1.570859e-01):1.278105e-01,1:3.884974e-01);
   tree gen.855500 = [&U] ((((((36:3.164592e-01,(((23:1.087011e-03,(22:2.865615e-05,21:3.378916e-04):1.101630e-03):3.491040e-02,((41:4.618270e-02,30:3.180324e-02):6.729420e-02,42:5.250828e-02):6.008195e-03):1.470259e-02,(44:1.074273e-02,43:8.667184e-04):1.676272e-01):1.454746e-01):2.290127e-01,3:6.523361e-01):2.408381e-01,((((11:1.029089e+00,(12:1.448131e+00,(9:7.969234e-01,5:9.012262e-01):6.347965e-01):2.116151e-01):1.461307e-01,(14:1.132977e+00,(15:1.142484e+00,(7:1.062462e+00,8:9.844154e-01):1.709096e-01):8.747171e-02):1.696447e-01):1.232049e-01,(6:1.145401e+00,(((16:1.899268e+00,13:1.781736e+00):3.022979e-01,(17:1.481434e+00,18:2.215297e+00):6.626858e-01):3.970088e-01,10:1.113052e+00):1.648625e-01):6.299684e-02):7.380629e-01,(46:5.599566e-01,45:1.927077e-02):8.378471e-01):3.494310e-02):7.596916e-02,(4:5.609761e-01,(2:3.644984e-01,(29:4.362091e-01,25:2.001940e-01):1.808458e-01):1.587135e-01):8.716401e-02):1.744460e-01,31:6.429378e-01):1.202422e-01,(((20:6.345147e-02,33:1.278906e-01):4.159088e-01,((35:2.379077e-01,28:1.747871e-01):5.741919e-02,(34:1.140825e-01,(((32:6.530190e-03,24:1.408659e-02):1.731578e-01,19:2.805995e-01):2.840416e-02,((27:1.158495e-02,26:1.465270e-03):8.445108e-02,40:1.249997e-01):2.564552e-02):1.609669e-02):5.164098e-02):1.260077e-01):1.023710e-01,(38:2.969995e-01,(39:4.708041e-01,37:2.142194e-01):6.475409e-02):2.231374e-01):1.370351e-01,1:3.689115e-01);
   tree gen.856000 = [&U] ((((((36:3.236225e-01,((44:3.705865e-03,43:1.947849e-03):9.796335e-02,(((41:1.184004e-02,30:7.450702e-02):3.307180e-02,42:4.469398e-02):2.810958e-02,((23:7.083579e-05,21:3.455399e-04):2.751964e-03,22:3.033908e-05):3.812515e-02):7.088354e-02):1.487675e-01):2.341965e-01,3:6.671020e-01):2.462896e-01,(4:5.736741e-01,(2:4.229297e-01,(29:3.205627e-01,25:2.396370e-01):3.082933e-01):1.651050e-01):8.852303e-02):3.176086e-02,((((11:1.052383e+00,(12:1.480910e+00,(9:8.149621e-01,5:9.216259e-01):6.491654e-01):1.553583e-01):1.387408e-01,(14:1.162524e+00,(15:1.168344e+00,(7:1.117136e+00,8:1.003820e+00):1.172313e-01):1.498314e-01):1.520181e-01):1.389128e-01,((((16:2.125365e+00,13:1.822067e+00):3.091405e-01,(17:1.514967e+00,18:2.265442e+00):6.776860e-01):2.573601e-01,10:1.138247e+00):2.537662e-01,6:1.191610e+00):6.227591e-02):7.547693e-01,(46:5.443069e-01,45:1.970697e-02):8.568122e-01):9.760521e-02):1.583773e-01,31:6.574910e-01):1.175238e-01,(((20:6.567643e-02,33:1.307855e-01):4.190716e-01,((35:2.432928e-01,28:1.533183e-01):3.047639e-02,(34:1.660259e-01,((27:1.184718e-02,26:1.744661e-03):1.017799e-01,(40:1.304233e-01,((32:6.678005e-03,24:5.119862e-03):9.871104e-02,19:2.869510e-01):2.557910e-02):8.957629e-04):7.908699e-03):5.280990e-02):1.006370e-01):1.058327e-01,(38:3.037222e-01,(39:1.608045e-01,37:2.374739e-01):1.841963e-01):2.753762e-01):1.401369e-01,1:3.772620e-01);
   tree gen.856500 = [&U] ((((4:5.780131e-01,(2:4.261285e-01,(29:3.229873e-01,25:2.414495e-01):2.321401e-01):1.663538e-01):8.874789e-02,(((6:1.200622e+00,(((11:1.060343e+00,(12:1.542016e+00,(9:8.211261e-01,5:9.285966e-01):6.540754e-01):1.782870e-01):1.838324e-01,(14:1.269278e+00,(15:1.177181e+00,(7:1.125586e+00,8:1.091231e+00):1.416601e-01):7.256959e-02):1.865217e-01):1.203454e-01,(((16:2.141440e+00,13:1.917328e+00):3.114787e-01,(17:1.526426e+00,18:2.282577e+00):6.828117e-01):2.254600e-01,10:1.146856e+00):2.556856e-01):5.960288e-02):7.473311e-01,(46:5.484238e-01,45:2.326818e-01):6.256682e-01):1.143487e-01,((36:3.260702e-01,((42:6.426189e-02,(44:3.768985e-03,43:1.255931e-03):9.870430e-02):4.517877e-02,((41:1.574333e-02,30:7.507056e-02):5.952906e-02,((21:7.677885e-04,22:5.800659e-04):4.258709e-04,23:2.639955e-04):4.574316e-02):7.972081e-03):1.498927e-01):2.359679e-01,3:6.721477e-01):2.745672e-01):7.813220e-02):1.595752e-01,31:6.624640e-01):1.184127e-01,(((20:6.617317e-02,33:1.317747e-01):3.821099e-01,((35:2.790428e-01,28:1.544779e-01):3.264713e-02,((((32:6.728514e-03,24:4.925889e-03):9.541182e-02,19:2.891214e-01):1.292124e-02,((27:1.358837e-02,26:1.631140e-03):1.069488e-01,40:1.314098e-01):3.756161e-02):2.331791e-03,34:1.642858e-01):5.530429e-02):1.022789e-01):8.504367e-02,(38:2.228296e-01,(39:2.186215e-01,37:2.101644e-01):1.855895e-01):2.774591e-01):1.428841e-01,1:3.801154e-01);
   tree gen.857000 = [&U] ((((4:6.133342e-01,((2:4.731651e-01,(25:3.306051e-01,29:4.086088e-01):1.642490e-01):6.515901e-02,(6:1.220284e+00,((10:1.151718e+00,((13:1.940462e+00,16:2.104077e+00):1.765017e-01,(18:2.266882e+00,17:1.554206e+00):8.088405e-01):2.555138e-01):2.433599e-01,(((12:1.326203e+00,(5:9.400403e-01,9:7.769125e-01):6.126471e-01):1.744083e-01,11:1.017998e+00):1.267229e-01,((15:1.097850e+00,(7:1.107160e+00,8:1.006012e+00):1.681230e-01):1.485483e-01,14:1.113388e+00):1.591188e-01):6.507564e-02):7.583675e-02):8.803787e-01):4.255203e-02):8.055453e-02,((3:6.067117e-01,((42:1.232129e-01,36:2.961540e-01):3.078461e-02,(((44:5.101284e-03,43:8.477628e-04):1.357678e-01,((21:1.524132e-03,23:1.057408e-03):9.548805e-04,22:3.775592e-03):1.338968e-02):3.266356e-02,(41:2.557968e-02,30:4.549368e-02):9.437547e-02):1.780781e-01):2.870785e-01):1.663401e-01,(46:8.916511e-01,45:5.491442e-01):2.388182e-01):1.152538e-01):1.556023e-01,31:6.975555e-01):1.303969e-01,(((33:1.098999e-01,20:6.346948e-02):3.551064e-01,((34:1.401729e-01,((19:2.656810e-01,(24:7.583772e-03,32:3.554082e-03):1.412613e-01):3.081298e-02,(40:1.022758e-01,(26:2.633778e-03,27:9.166601e-03):7.980199e-02):2.157755e-02):2.263012e-02):3.326920e-02,(35:2.481143e-01,28:1.112391e-01):7.186717e-02):1.221597e-01):9.681380e-02,(38:3.437419e-01,(37:3.164098e-01,39:4.097802e-01):1.592456e-01):1.547745e-01):1.192375e-01,1:3.562820e-01);
   tree gen.857500 = [&U] ((((4:6.137841e-01,((2:4.735122e-01,(25:3.308476e-01,29:4.089086e-01):1.643695e-01):6.520681e-02,((10:1.152563e+00,((13:1.941886e+00,16:2.105621e+00):1.600916e-01,(18:2.268545e+00,17:1.555347e+00):8.094339e-01):2.557013e-01):2.073738e-01,((((12:1.327176e+00,(5:9.407299e-01,9:7.774825e-01):6.130966e-01):2.547974e-01,11:1.044042e+00):1.366495e-01,((15:1.098656e+00,(7:1.107972e+00,8:1.006750e+00):1.682463e-01):1.486573e-01,14:1.114205e+00):1.861135e-01):8.160127e-02,6:1.221179e+00):2.560374e-02):8.810246e-01):5.902381e-02):6.731782e-02,((3:6.302753e-01,((42:3.272959e-02,36:2.346190e-01):1.121875e-01,((44:4.951991e-03,43:3.361685e-03):1.200375e-01,((23:3.082180e-03,(22:3.778362e-03,21:1.513097e-03):1.231749e-03):1.880182e-02,(41:2.743144e-02,30:6.849279e-02):6.535962e-02):3.179377e-02):1.548078e-01):2.872891e-01):1.556480e-01,(46:1.108063e+00,45:6.619414e-01):2.533984e-01):1.153383e-01):1.557164e-01,31:6.980673e-01):8.325459e-02,(((33:1.024994e-01,20:6.351605e-02):3.553670e-01,((34:1.402758e-01,((19:2.658759e-01,(24:3.274051e-03,32:2.851352e-03):1.413649e-01):3.083558e-02,(40:1.346568e-01,(26:2.635710e-03,27:1.293609e-02):7.451447e-02):1.724998e-02):2.493429e-02):4.375343e-02,(35:2.482964e-01,28:1.302397e-01):6.364460e-02):1.170840e-01):9.688482e-02,(38:3.558937e-01,(37:3.607409e-01,39:4.100809e-01):3.934095e-02):1.239211e-01):1.254818e-01,1:3.565433e-01);
   tree gen.858000 = [&U] ((((4:6.066706e-01,((2:4.680244e-01,(25:2.416769e-01,29:4.041695e-01):2.606284e-01):6.366542e-02,((((12:1.311795e+00,(5:9.298272e-01,9:7.684717e-01):6.762721e-01):1.663181e-01,11:1.031942e+00):1.350657e-01,((15:1.085923e+00,(7:1.095131e+00,8:9.950819e-01):1.662964e-01):1.266739e-01,14:1.101291e+00):1.893685e-01):8.707601e-02,((10:1.151689e+00,((13:1.919380e+00,16:2.081217e+00):2.324755e-01,(18:2.242253e+00,17:1.537321e+00):8.000528e-01):2.527378e-01):2.049704e-01,6:1.207026e+00):2.597053e-02):8.708138e-01):5.833974e-02):8.118800e-02,((3:6.229706e-01,((42:9.644580e-02,36:7.660711e-02):2.947004e-01,(((41:2.711352e-02,30:2.336150e-02):6.460213e-02,(44:3.068981e-03,43:1.078369e-03):1.112406e-01):3.272364e-02,(21:1.529924e-03,(22:7.323281e-04,23:2.550583e-04):2.151238e-03):1.820486e-02):1.526482e-01):2.870433e-01):1.250119e-01,(46:6.416235e-01,45:2.765747e-01):6.383095e-01):1.149908e-01):1.339546e-01,31:6.899769e-01):1.343108e-01,(((33:1.013115e-01,20:6.277992e-02):3.512484e-01,((34:1.386500e-01,((19:2.627945e-01,(24:6.815582e-03,32:6.111728e-03):1.397265e-01):3.047821e-02,(40:1.330961e-01,(26:2.605163e-03,27:4.260998e-03):7.365087e-02):4.128937e-03):2.464531e-02):4.324634e-02,(35:2.454187e-01,28:1.287302e-01):6.290698e-02):1.150197e-01):9.576196e-02,(38:3.517690e-01,(37:1.119939e-01,39:3.312016e-01):3.557074e-01):1.224849e-01):1.240275e-01,1:3.524111e-01);
   tree gen.858500 = [&U] ((((4:6.297530e-01,((2:4.858317e-01,(25:2.508722e-01,29:4.308224e-01):2.705447e-01):6.608775e-02,((((12:1.361706e+00,(5:9.652050e-01,9:7.977103e-01):7.020027e-01):1.726461e-01,11:1.071205e+00):1.286047e-01,((15:1.127239e+00,(7:1.136798e+00,8:1.032942e+00):1.726236e-01):1.029119e-01,14:1.172076e+00):1.917972e-01):9.038905e-02,((10:1.195509e+00,((13:1.992408e+00,16:2.001430e+00):2.413206e-01,(18:2.254693e+00,17:1.595812e+00):8.304930e-01):2.623539e-01):2.813128e-01,6:1.252951e+00):9.783170e-02):9.508915e-01):7.330328e-02):8.427702e-02,((3:6.466732e-01,((42:2.867853e-01,36:2.658724e-01):8.577608e-02,(((41:3.867247e-02,30:3.081555e-02):4.892128e-02,(22:2.300924e-03,(23:5.799333e-04,21:1.097763e-03):5.652299e-03):4.122312e-02):4.947405e-02,(44:3.408751e-03,43:1.488273e-03):1.159931e-01):1.584561e-01):3.067831e-01):1.999055e-01,(46:6.660358e-01,45:2.870978e-01):4.419422e-01):1.203684e-01):1.390513e-01,31:6.490313e-01):7.078852e-02,(((33:1.038844e-01,20:6.516855e-02):3.646126e-01,((34:1.439253e-01,((19:2.727932e-01,(24:1.061977e-02,32:1.007770e-02):1.450428e-01):3.163783e-02,(40:1.381601e-01,(26:2.704284e-03,27:7.973978e-03):7.645312e-02):1.607889e-02):2.096271e-02):2.074453e-02,(35:2.547563e-01,28:1.336281e-01):6.686331e-02):1.217288e-01):8.114438e-02,(38:3.651531e-01,(37:1.870936e-01,39:3.438030e-01):2.865631e-01):1.281121e-01):1.287465e-01,1:3.658196e-01);
   tree gen.859000 = [&U] ((((4:6.267736e-01,((2:4.835331e-01,(25:2.911314e-01,29:4.287841e-01):2.785369e-01):8.327372e-02,(6:1.159191e+00,((10:1.234927e+00,((13:1.982982e+00,16:1.991961e+00):2.403381e-01,(18:2.244025e+00,17:1.588262e+00):8.265638e-01):2.597676e-01):1.878952e-01,(((12:1.490368e+00,(5:9.606384e-01,9:7.939362e-01):6.352137e-01):1.456229e-01,11:1.066137e+00):1.299299e-01,((15:1.121906e+00,(7:1.131420e+00,8:1.028055e+00):1.718069e-01):8.219570e-02,14:1.166531e+00):2.055988e-01):1.287348e-01):6.964733e-02):9.344358e-01):6.935168e-02):8.387829e-02,((3:6.436137e-01,((((44:5.197886e-03,43:8.790771e-04):1.163395e-01,(((21:1.673767e-03,22:6.736608e-04):3.546732e-03,23:9.057855e-05):3.582999e-02,(41:3.848950e-02,30:3.547491e-02):6.237168e-02):1.128931e-02):1.429622e-01,42:1.953430e-01):8.379072e-02,36:2.646145e-01):1.954373e-01):1.989597e-01,(46:7.451629e-01,45:2.857395e-01):4.398513e-01):9.042234e-02):1.383934e-01,31:6.459606e-01):7.732236e-02,(((33:1.033929e-01,20:8.355003e-02):3.628875e-01,((((19:2.715026e-01,(24:9.559497e-03,32:5.062243e-03):1.443566e-01):3.572345e-02,(40:1.375065e-01,(26:8.779035e-03,27:9.592113e-03):9.353146e-02):2.561198e-02):6.036248e-02,34:1.382080e-01):2.143880e-02,(35:2.566863e-01,28:1.329959e-01):3.927642e-02):1.388747e-01):8.076047e-02,(38:3.634255e-01,(37:1.324065e-01,39:3.307549e-01):2.656757e-01):1.275060e-01):1.281374e-01,1:3.640888e-01);
   tree gen.859500 = [&U] ((((4:5.883448e-01,((2:3.850753e-01,(25:1.536447e-01,29:4.155090e-01):1.663169e-01):8.069557e-02,((((12:1.444227e+00,(5:9.308972e-01,9:7.693560e-01):6.155475e-01):1.411145e-01,11:1.033129e+00):1.259072e-01,((15:1.087172e+00,(7:1.096391e+00,8:9.962270e-01):1.664878e-01):1.105511e-01,14:1.247477e+00):1.454135e-01):7.833094e-02,((10:1.196694e+00,((13:1.921589e+00,16:1.930290e+00):2.328972e-01,(18:2.229039e+00,17:1.539090e+00):6.428717e-01):3.336625e-01):2.046014e-01,6:1.168487e+00):6.706729e-02):9.055058e-01):6.720456e-02):1.119377e-01,((3:6.236875e-01,(((41:3.729787e-02,30:5.875498e-02):4.064361e-02,(((22:4.822579e-03,21:1.150111e-03):1.907962e-03,23:5.227222e-05):3.550858e-02,(44:3.749537e-03,43:3.828848e-04):1.134028e-01):1.432622e-02):1.414248e-01,(42:1.638792e-01,36:1.924600e-01):7.954621e-02):1.830230e-01):2.264427e-01,(46:7.220927e-01,45:2.648195e-01):6.262665e-01):5.498013e-02):1.298478e-01,31:6.259617e-01):7.375864e-02,(((33:1.148350e-01,20:8.096333e-02):3.516526e-01,((34:1.339291e-01,(35:2.487393e-01,28:1.222462e-01):3.806042e-02):3.469640e-02,((19:2.630969e-01,(24:3.142889e-03,32:1.187892e-02):1.438785e-01):1.144576e-02,(40:1.332627e-01,(26:1.748112e-03,27:9.295142e-03):9.063573e-02):2.481904e-02):6.885602e-02):1.142063e-01):7.826014e-02,(38:3.521738e-01,(37:1.666165e-01,39:3.205147e-01):2.574504e-01):1.536441e-01):1.241703e-01,1:3.528167e-01);
   tree gen.860000 = [&U] (((((2:3.930929e-01,(25:1.807382e-01,29:3.216551e-01):1.920632e-01):2.240398e-01,4:5.805904e-01):8.025526e-02,((3:6.905109e-01,((42:1.271393e-01,((44:1.284783e-03,43:1.036186e-04):1.424420e-01,(((22:1.125503e-03,23:9.999366e-04):1.889310e-03,21:3.492481e-04):5.849869e-02,(30:4.734244e-02,41:2.828488e-02):5.219497e-02):3.529221e-02):3.173047e-02):8.117894e-02,36:3.234363e-01):3.248354e-01):1.969217e-01,((((6:1.119626e+00,(((13:2.032834e+00,16:2.247972e+00):1.385394e-01,(17:1.343558e+00,18:2.173622e+00):8.261905e-01):3.275540e-01,10:1.164524e+00):2.043106e-01):4.824511e-02,((11:1.038833e+00,((9:8.014860e-01,5:9.638390e-01):6.433209e-01,12:1.389193e+00):2.054579e-01):1.653665e-01,(14:1.200215e+00,(15:9.980722e-01,(7:1.050386e+00,8:1.096053e+00):2.155596e-01):1.205288e-01):1.811052e-01):1.159468e-01):4.786448e-01,46:9.529846e-01):3.200422e-01,45:7.355258e-01):1.104583e-01):6.708405e-02):1.388018e-01,31:6.586287e-01):1.220509e-01,((((35:2.069752e-01,28:1.494505e-01):7.298487e-02,((19:2.551314e-01,((24:1.071376e-02,32:1.118373e-03):1.344203e-03,34:1.450013e-02):9.607543e-02):2.072782e-02,((26:5.439146e-03,27:9.310736e-03):7.271620e-02,40:9.959318e-02):4.666528e-02):5.027171e-02):9.631364e-02,(33:1.372681e-01,20:5.917444e-02):4.024265e-01):9.992279e-02,((39:2.158231e-01,37:2.909384e-02):3.223190e-01,38:2.417569e-01):2.261030e-01):1.481425e-01,1:3.518795e-01);
   tree gen.860500 = [&U] (((((2:3.402145e-01,(25:2.955137e-01,29:3.313760e-01):2.965876e-01):2.006895e-01,4:5.981368e-01):7.379982e-02,((3:7.113793e-01,((42:1.305528e-01,36:3.332111e-01):9.270113e-02,(((23:2.304908e-03,21:3.598029e-04):1.338919e-03,22:1.213061e-03):5.768081e-02,((44:1.192051e-03,43:1.067501e-04):1.444840e-01,(30:4.384326e-02,41:7.891350e-03):2.060232e-02):4.410527e-02):1.040707e-01):2.807581e-01):2.395363e-01,((((((13:2.037484e+00,16:2.315909e+00):2.019064e-01,(17:1.384162e+00,18:2.239312e+00):8.008457e-01):2.388215e-01,10:1.183740e+00):2.619775e-01,((11:1.081823e+00,((9:8.641269e-01,5:9.929678e-01):6.862371e-01,12:1.431177e+00):1.688591e-01):1.772091e-01,(14:1.186921e+00,(15:1.120037e+00,(7:1.082131e+00,8:1.129177e+00):2.220742e-01):1.241714e-01):1.865784e-01):1.155570e-01):5.771214e-02,6:1.153463e+00):7.471167e-01,(46:9.817853e-01,45:7.577546e-01):5.707484e-02):7.846382e-02):6.156855e-02):1.429966e-01,31:6.785336e-01):1.159061e-01,((((35:2.132303e-01,28:1.539672e-01):7.519060e-02,((19:2.628419e-01,((32:3.251139e-04,34:1.546330e-02):7.064090e-03,24:1.103755e-02):9.897898e-02):2.135425e-02,((26:1.102058e-03,27:1.041427e-02):6.043635e-02,40:1.026030e-01):8.657671e-02):6.363250e-02):9.922440e-02,(33:1.414166e-01,20:7.169988e-02):4.212854e-01):9.191555e-02,((39:2.609585e-01,37:7.325414e-02):2.246759e-01,38:2.490632e-01):2.401989e-01):1.681035e-01,1:3.625139e-01);
   tree gen.861000 = [&U] ((((4:5.852700e-01,((2:3.887498e-01,(25:2.424319e-01,29:4.194739e-01):2.166901e-01):1.240027e-01,(((10:1.208113e+00,((13:1.871172e+00,16:1.955171e+00):3.104127e-01,(18:2.250309e+00,17:1.435856e+00):7.541326e-01):3.039885e-01):2.409351e-01,(((12:1.458008e+00,(5:9.397801e-01,9:7.766975e-01):6.512907e-01):1.615635e-01,11:1.042988e+00):1.371689e-01,((15:1.015710e+00,(7:1.106853e+00,8:1.043680e+00):9.606705e-02):6.334470e-02,14:1.259380e+00):1.662532e-01):7.838001e-02):8.217629e-02,6:1.134698e+00):8.860049e-01):6.784585e-02):7.956110e-02,((3:6.296390e-01,(((44:1.435051e-03,43:5.453535e-04):8.729158e-02,((22:1.058414e-03,(21:4.169622e-03,23:5.503638e-04):2.226804e-03):3.709938e-02,(41:4.233572e-02,30:6.055848e-02):5.143807e-02):4.116384e-02):1.169549e-01,(42:1.296676e-03,36:1.825097e-01):1.607246e-01):3.315402e-01):1.519170e-01,(46:5.635046e-01,45:4.073021e-01):4.309839e-01):1.008826e-01):1.159653e-01,31:6.319349e-01):1.458216e-01,(((33:1.177697e-01,20:8.173591e-02):4.009836e-01,((34:1.494103e-01,(35:2.511128e-01,28:1.234128e-01):5.945719e-02):2.948399e-02,(19:2.656075e-01,((24:4.478885e-03,32:1.510332e-02):1.452515e-01,(40:1.345343e-01,(26:2.092631e-03,27:1.385348e-02):6.627536e-02):2.579426e-02):2.270797e-02):4.950098e-02):1.134280e-01):9.281594e-02,(38:3.509672e-01,(37:1.508058e-01,39:1.751888e-01):3.199329e-01):2.097384e-01):1.357293e-01,1:3.561834e-01);
   tree gen.861500 = [&U] ((31:7.325612e-01,((4:6.001767e-01,((((6:1.238201e+00,(((12:1.564370e+00,(5:9.178250e-01,9:7.970911e-01):5.627701e-01):1.929510e-01,11:1.116881e+00):1.011920e-01,(14:1.307905e+00,(15:1.099792e+00,(8:9.671279e-01,7:1.217052e+00):1.859745e-01):1.064888e-01):2.070042e-01):1.286011e-01):8.298528e-02,(10:1.183593e+00,((13:2.025340e+00,16:2.232016e+00):1.054348e-01,(17:1.469190e+00,18:2.209466e+00):7.061940e-01):3.617632e-01):2.601870e-01):5.120822e-01,46:1.117182e+00):3.059274e-01,(2:4.378355e-01,(29:4.736590e-01,25:2.786065e-01):2.028508e-01):9.947349e-02):5.842009e-02):1.278021e-01,((42:4.446641e-01,((36:3.529300e-01,(((30:5.930742e-02,41:6.334079e-03):5.018963e-02,(44:3.961341e-03,43:9.624740e-04):1.364040e-01):3.958396e-02,(23:6.665516e-04,(22:1.401134e-05,21:4.483676e-04):1.822502e-03):2.300787e-02):1.745820e-01):2.450373e-01,3:6.159212e-01):1.521801e-01):1.462782e-01,45:7.248734e-01):8.139276e-02):1.256399e-01):8.706726e-02,((((28:1.745861e-01,35:2.927409e-01):4.334460e-02,(34:1.878186e-01,((19:2.847521e-01,(24:1.015475e-03,32:6.712817e-03):1.676821e-01):1.696890e-02,(40:9.178305e-02,(26:3.814335e-03,27:1.148655e-02):9.831826e-02):2.001131e-02):4.905200e-02):5.813238e-03):1.423952e-01,(20:7.323600e-02,33:8.260167e-02):4.677534e-01):7.969677e-02,((37:3.783017e-01,38:2.190837e-01):1.632974e-03,39:3.493798e-01):3.222068e-01):1.197985e-01,1:4.004531e-01);
   tree gen.862000 = [&U] ((((4:5.524984e-01,((2:3.945010e-01,(25:2.460185e-01,29:3.047894e-01):1.719312e-01):1.161571e-01,(((10:1.225986e+00,((13:1.898854e+00,16:1.984096e+00):2.850177e-01,(18:2.283601e+00,17:1.457098e+00):6.935217e-01):3.084858e-01):1.822692e-01,6:1.151485e+00):6.678389e-02,(((12:1.479578e+00,(5:9.164711e-01,9:7.881882e-01):6.609260e-01):1.639537e-01,11:1.058418e+00):7.311784e-02,((15:1.030737e+00,(7:1.186126e+00,8:1.059120e+00):1.173392e-01):1.508239e-01,14:1.278012e+00):1.687127e-01):1.098692e-01):9.198934e-01):5.278138e-02):1.107248e-01,((3:6.389540e-01,(((((23:3.006442e-03,21:1.535400e-03):2.721218e-03,22:4.960914e-04):1.619992e-02,(44:2.014700e-03,43:8.435333e-04):1.491973e-01):3.737185e-02,(41:4.296205e-02,30:3.599986e-02):5.877676e-02):1.457848e-01,(42:1.857384e-01,36:1.505902e-01):1.323481e-01):2.543219e-01):1.543746e-01,(46:5.513675e-01,45:6.496713e-03):8.525634e-01):1.239255e-01):1.016550e-01,31:6.412839e-01):1.060866e-01,(((33:1.195120e-01,20:8.997194e-02):4.069158e-01,((34:1.516207e-01,((40:1.151921e-01,(26:7.132659e-03,27:1.340821e-02):9.082724e-02):6.620734e-03,((24:6.302725e-03,32:8.254725e-03):1.474004e-01,19:2.569733e-01):3.772699e-02):5.933528e-02):1.144037e-02,(35:2.548279e-01,28:1.252385e-01):7.040277e-02):1.123565e-01):4.440571e-02,(38:1.769963e-01,(37:1.530369e-01,39:2.625398e-01):2.637730e-01):2.128413e-01):1.857148e-01,1:3.565514e-01);
   tree gen.862500 = [&U] ((((4:5.649213e-01,(2:4.278801e-01,(29:4.556421e-01,25:2.199625e-01):2.474873e-01):9.317954e-02):1.026989e-01,((45:8.078852e-01,(46:8.315256e-01,(((((16:2.089644e+00,13:1.762692e+00):2.605772e-01,(17:1.437090e+00,18:2.193402e+00):6.536815e-01):3.709853e-01,10:1.259182e+00):2.320840e-01,((11:9.933685e-01,(12:1.335464e+00,(9:9.034583e-01,5:8.708859e-01):6.029305e-01):2.222388e-01):2.051577e-01,((15:9.938192e-01,(7:1.157952e+00,8:9.677431e-01):1.648852e-01):1.339370e-01,14:1.231927e+00):1.500491e-01):7.469646e-02):8.859307e-02,6:1.171522e+00):5.320706e-01):1.735980e-01):1.164778e-01,((36:3.358445e-01,(((44:5.353124e-04,43:1.892912e-03):1.617057e-01,(41:3.417463e-02,(42:4.993665e-02,30:3.151813e-02):1.912307e-02):5.330346e-02):5.651721e-02,((23:6.539415e-04,21:1.708977e-03):1.781040e-03,22:6.078044e-04):2.678404e-02):1.710190e-01):1.664769e-01,3:6.365956e-01):2.442639e-01):7.739234e-02):1.316129e-01,31:6.762530e-01):1.018816e-01,(((20:6.285222e-02,33:1.121202e-01):3.937630e-01,((35:2.543839e-01,28:1.614348e-01):7.032270e-02,((((27:9.812622e-03,26:1.526586e-03):7.687422e-02,40:1.096405e-01):3.065856e-02,((32:7.622472e-03,24:3.059878e-03):1.183980e-01,19:2.692598e-01):2.523573e-02):8.885195e-03,34:1.455506e-01):3.275524e-02):8.267938e-02):1.097355e-01,((38:2.681551e-01,37:3.686009e-01):6.307579e-03,39:6.045639e-01):1.415719e-01):1.590739e-01,1:3.341357e-01);
   tree gen.863000 = [&U] (((((2:3.294035e-01,(25:2.831881e-01,29:4.413243e-01):2.402047e-01):2.435478e-01,4:5.939902e-01):1.206155e-01,((3:7.283786e-01,((36:2.838418e-01,(((44:1.544891e-03,43:8.865683e-05):1.618045e-01,(22:1.064268e-04,(21:7.372575e-04,23:5.459218e-03):3.903080e-03):3.694587e-02):1.460871e-04,(30:4.647954e-02,41:3.474486e-02):5.748390e-02):1.401520e-01):9.386363e-02,42:4.135674e-01):2.268882e-01):2.252819e-01,(((((((13:2.233092e+00,(17:1.601788e+00,18:2.273751e+00):7.008418e-01):1.142175e-01,16:2.371251e+00):3.800373e-01,10:1.258081e+00):2.244321e-01,((11:1.007047e+00,((9:8.847763e-01,5:1.020870e+00):6.730022e-01,12:1.465376e+00):1.636867e-01):1.621644e-01,(14:1.286631e+00,(15:1.146802e+00,(7:1.101253e+00,8:1.175692e+00):1.454925e-01):1.292929e-01):2.087920e-01):8.437168e-02):1.248753e-01,6:1.126798e+00):7.291080e-01,46:9.962303e-01):2.208940e-01,45:7.740230e-01):6.545084e-03):4.702720e-02):2.041930e-01,31:6.997019e-01):7.854018e-02,((((35:2.215647e-01,28:1.396428e-01):7.928616e-02,((19:3.074837e-01,(34:1.983725e-02,(24:3.169909e-03,32:6.208536e-03):1.723819e-03):1.191680e-01):1.268328e-02,((26:4.026659e-03,27:1.080256e-02):7.859720e-02,40:1.006932e-01):4.711425e-02):3.835105e-02):1.220972e-01,(33:1.435817e-01,20:7.644883e-02):3.904711e-01):1.003764e-01,((39:1.370654e-01,37:1.060413e-01):3.853895e-01,38:2.684085e-01):1.514938e-01):1.536336e-01,1:3.711766e-01);
   tree gen.863500 = [&U] ((((4:5.715464e-01,(2:4.609494e-01,(29:4.609857e-01,25:2.403525e-01):2.115983e-01):1.112119e-01):1.041401e-01,((45:8.173597e-01,(46:1.280785e+00,((((11:1.005018e+00,(12:1.351126e+00,(9:9.140537e-01,5:8.810993e-01):6.100014e-01):2.006049e-01):1.156916e-01,((15:1.005474e+00,(7:1.171532e+00,8:9.790923e-01):1.668190e-01):1.355078e-01,14:1.246375e+00):2.050335e-01):9.968035e-02,(((16:2.114151e+00,13:1.783364e+00):2.141573e-01,(17:1.569950e+00,18:2.219125e+00):7.831383e-01):3.250932e-01,10:1.129765e+00):2.348057e-01):4.931682e-02,6:1.185261e+00):5.383105e-01):1.163080e-01):1.996612e-01,((36:3.262106e-01,((44:3.799732e-03,43:1.300260e-03):1.097336e-01,((41:5.353877e-02,30:4.083791e-02):4.413631e-02,(((23:1.892681e-04,21:2.109674e-03):1.798553e-03,22:2.668791e-04):1.374877e-02,42:6.334847e-02):2.352639e-02):3.079717e-02):1.827695e-01):1.889308e-01,3:6.440614e-01):2.471285e-01):7.897817e-02):1.439775e-01,31:6.208714e-01):1.030765e-01,(((20:6.832784e-02,33:1.176771e-01):3.983809e-01,((35:2.574481e-01,28:1.231105e-01):3.110553e-02,((((32:1.180351e-02,24:1.242706e-02):1.214053e-01,19:2.089300e-01):3.405296e-02,((27:9.927700e-03,26:2.031840e-03):7.777577e-02,40:1.113356e-01):2.589596e-02):2.791154e-02,34:1.472576e-01):3.404678e-02):1.006964e-01):1.182324e-01,((37:4.328538e-01,38:2.726317e-01):3.621460e-02,39:5.404669e-01):1.643652e-01):1.302472e-01,1:3.380543e-01);
   tree gen.864000 = [&U] ((31:6.394827e-01,((4:5.674289e-01,(((6:1.170640e+00,((((12:1.200156e+00,(5:8.677452e-01,9:8.973794e-01):6.434810e-01):2.478508e-01,11:1.055940e+00):2.120277e-01,(14:1.204567e+00,(15:1.073128e+00,(8:9.143579e-01,7:1.128904e+00):1.535074e-01):1.030468e-01):1.506175e-01):1.032602e-01,(10:1.119012e+00,((13:1.914830e+00,16:2.159178e+00):1.659839e-01,(17:1.389025e+00,18:2.464603e+00):7.739833e-01):2.798308e-01):2.459807e-01):4.417363e-02):4.951904e-01,46:1.260763e+00):3.418627e-01,(2:4.598831e-01,(29:4.196280e-01,25:3.438863e-01):1.680274e-01):7.833183e-02):5.335349e-02):8.794189e-02,(45:7.169907e-01,(42:5.623159e-01,((36:3.542876e-01,(((30:4.880432e-02,41:2.639138e-02):6.031841e-02,(21:1.117450e-03,(22:9.760032e-04,23:2.234435e-03):2.202616e-04):5.744983e-02):4.179309e-02,(44:3.091466e-03,43:5.831194e-04):1.092899e-01):2.107106e-01):2.432488e-01,3:5.931729e-01):8.696719e-02):1.145644e-01):1.253602e-01):1.281001e-01):8.231656e-02,((((28:1.746431e-01,35:2.635150e-01):2.175475e-02,(34:1.491993e-01,(19:2.869206e-01,((24:2.520468e-03,32:6.742747e-03):1.318382e-01,(40:1.221513e-01,(26:1.537535e-03,27:9.632147e-03):1.037583e-01):2.188968e-02):3.337036e-02):1.001869e-02):2.814023e-02):8.842984e-02,(20:7.526403e-02,33:9.573749e-02):4.422311e-01):9.176297e-02,(38:2.859540e-01,(39:4.475169e-01,37:3.309541e-01):7.488231e-03):1.863884e-01):1.506900e-01,1:3.963428e-01);
   tree gen.864500 = [&U] ((((4:5.573105e-01,((2:3.979370e-01,(25:2.014128e-01,29:3.144053e-01):2.477317e-01):1.385482e-01,((10:1.236664e+00,((13:1.915393e+00,16:2.206019e+00):2.880143e-01,(18:2.303491e+00,17:1.469789e+00):6.157568e-01):2.939025e-01):2.445668e-01,((((15:1.039714e+00,(7:1.297478e+00,8:1.068345e+00):1.183612e-01):1.429912e-01,14:1.157642e+00):2.121392e-01,((12:1.347360e+00,(5:8.529555e-01,9:7.950531e-01):7.322442e-01):1.487638e-01,11:1.067636e+00):1.171578e-01):9.427877e-02,6:1.143796e+00):5.689837e-02):8.314362e-01):8.261363e-02):7.965751e-02,((3:6.445191e-01,(((44:1.057033e-03,43:2.661576e-03):1.643333e-01,(((23:3.012564e-04,21:9.894317e-05):2.548556e-03,22:1.660601e-03):2.524488e-02,(41:2.587515e-02,30:3.910727e-02):1.043963e-01):2.148924e-02):1.557748e-01,(42:1.306952e-01,36:1.320720e-01):1.800097e-01):2.392665e-01):1.863312e-01,(46:8.933346e-01,45:1.489646e-01):5.682293e-01):5.184060e-02):1.400558e-01,31:6.468693e-01):1.179218e-01,(((33:1.022575e-01,20:7.323194e-02):4.083000e-01,(((40:1.365920e-01,(26:5.542545e-03,27:7.417915e-03):8.827477e-02):9.916637e-03,((24:3.869534e-03,32:1.268542e-02):1.328564e-01,19:2.592115e-01):1.726693e-02):3.766193e-02,(34:1.428425e-01,(35:2.667957e-01,28:1.665124e-01):3.000048e-02):4.893054e-02):9.859998e-02):6.523957e-02,(38:3.181545e-01,(37:2.888288e-01,39:1.661061e-01):2.626682e-01):1.823729e-01):1.688656e-01,1:3.934223e-01);
   tree gen.865000 = [&U] ((31:6.431364e-01,((((6:1.177328e+00,((((12:1.207013e+00,(5:8.727031e-01,9:8.840334e-01):6.340322e-01):2.270321e-01,11:9.178931e-01):1.763610e-01,(14:1.211449e+00,(15:9.770338e-01,(8:9.306478e-01,7:1.135355e+00):1.543844e-01):1.036355e-01):1.510923e-01):1.164708e-01,(10:1.125405e+00,((13:1.925771e+00,16:2.171515e+00):2.321051e-01,(17:1.396962e+00,18:2.258259e+00):7.567330e-01):2.154948e-01):2.473862e-01):8.950142e-02):3.792452e-01,46:1.267966e+00):4.039854e-01,((2:4.101079e-01,(29:4.298679e-01,25:2.245209e-01):1.183940e-01):1.090374e-01,4:5.706709e-01):5.460168e-02):6.339922e-02,(45:8.911055e-01,(42:5.655287e-01,((36:3.813091e-01,((44:4.046443e-03,43:6.800220e-04):1.292364e-01,((30:4.273266e-02,41:2.385146e-02):5.442916e-02,(23:1.577353e-03,(22:9.109845e-05,21:3.327171e-04):8.619798e-04):4.694443e-02):1.405081e-02):1.805366e-01):2.261399e-01,3:5.965620e-01):1.134666e-01):1.184503e-01):5.455208e-02):1.564223e-01):8.718801e-02,((((28:1.259049e-01,35:2.288405e-01):6.379483e-02,(34:1.500518e-01,((40:1.228492e-01,((24:4.486834e-03,32:6.781272e-03):1.511032e-01,19:2.958859e-01):3.539835e-02):5.245701e-05,(26:6.991631e-03,27:9.687181e-03):8.475838e-02):6.303265e-02):1.696352e-02):8.893509e-02,(20:6.929390e-02,33:1.401386e-01):3.755529e-01):7.685443e-02,((39:4.272519e-01,38:2.815407e-01):7.009450e-02,37:4.509551e-01):1.874534e-01):1.667324e-01,1:4.459775e-01);
   tree gen.865500 = [&U] ((((4:5.612044e-01,((2:4.451822e-01,(25:2.413026e-01,29:3.166020e-01):2.640806e-01):1.012421e-01,((10:1.245305e+00,((13:1.928775e+00,(18:2.319585e+00,17:1.480059e+00):6.753948e-01):2.513144e-01,16:2.262200e+00):3.159327e-01):2.462756e-01,(((14:1.165731e+00,((7:1.306543e+00,8:1.075809e+00):1.486702e-01,15:1.046978e+00):6.998912e-02):2.262991e-01,((12:1.335242e+00,(5:1.044439e+00,9:8.006080e-01):7.373603e-01):1.498032e-01,11:1.075096e+00):1.179763e-01):1.002524e-01,6:1.207102e+00):3.311516e-02):8.703121e-01):6.702226e-02):1.156066e-01,((3:6.490223e-01,(((44:1.554022e-03,43:2.112171e-03):1.436685e-01,(((21:3.631439e-03,23:4.033642e-04):1.991083e-03,22:3.564754e-03):2.920151e-02,(41:1.831836e-02,30:4.705712e-02):8.575614e-02):2.962077e-02):1.568309e-01,(42:6.134106e-02,36:7.328846e-03):3.272336e-01):2.409382e-01):1.876331e-01,(46:8.995762e-01,45:2.619308e-01):5.108935e-01):9.665257e-02):1.248014e-01,31:6.513889e-01):1.316296e-01,(((33:1.029720e-01,20:7.469780e-02):4.111527e-01,(((40:1.375464e-01,(26:4.967861e-03,27:7.469743e-03):9.780829e-02):1.174945e-02,((24:7.153041e-03,32:3.901915e-03):1.241636e-01,19:2.280951e-01):3.385644e-02):1.445259e-02,(34:1.523191e-01,(35:2.143097e-01,28:1.347771e-01):5.772297e-02):4.632147e-02):9.928889e-02):1.067099e-01,(38:3.203775e-01,(37:4.850499e-02,39:1.672667e-01):4.328245e-01):1.594134e-01):1.460345e-01,1:3.706298e-01);
   tree gen.866000 = [&U] ((((4:5.586048e-01,((2:4.597569e-01,(25:1.859032e-01,29:3.151354e-01):2.628573e-01):1.007732e-01,((10:1.239536e+00,((13:1.919841e+00,(18:2.308840e+00,17:1.473203e+00):6.722662e-01):1.358066e-01,16:2.251721e+00):3.144693e-01):2.451348e-01,((((7:1.300491e+00,8:1.070826e+00):1.479815e-01,(15:1.042129e+00,14:1.160331e+00):6.410818e-02):2.252508e-01,((12:1.492042e+00,(5:1.039601e+00,9:7.968994e-01):7.339447e-01):1.491093e-01,11:1.070116e+00):1.174298e-01):7.347216e-02,6:1.201510e+00):3.370895e-02):8.662806e-01):6.671179e-02):1.150711e-01,((3:6.460159e-01,(((44:1.546823e-03,43:6.283844e-04):1.430030e-01,((23:8.109364e-04,(21:7.165304e-04,22:1.309865e-03):4.029967e-03):4.427137e-02,(41:4.416869e-02,30:5.415194e-02):4.658408e-02):1.328023e-02):1.561044e-01,(42:3.008838e-02,36:1.643272e-01):1.729464e-01):2.398222e-01):2.054440e-01,(46:7.215872e-01,45:4.455653e-01):3.468180e-01):4.960489e-02):1.378324e-01,31:6.483715e-01):1.029667e-01,(((33:1.024950e-01,20:7.435178e-02):4.092482e-01,(((40:1.369092e-01,((24:7.119906e-03,32:7.613856e-03):1.235884e-01,19:2.270385e-01):3.369960e-02):4.858445e-03,(26:2.769229e-03,27:1.159247e-02):1.010823e-01):6.196093e-02,(34:1.516135e-01,(35:2.133170e-01,28:1.341528e-01):4.053776e-02):4.520021e-02):7.002949e-02):1.062156e-01,(38:3.188934e-01,(37:1.443779e-01,39:1.664919e-01):3.731622e-01):1.586750e-01):1.453580e-01,1:3.758940e-01);
   tree gen.866500 = [&U] (((45:7.959649e-01,(((36:2.552333e-01,((22:2.400151e-03,(21:6.465034e-04,23:5.664204e-03):2.425410e-04):2.848776e-02,((44:2.208324e-03,43:1.864963e-04):1.234200e-01,((30:7.207822e-02,41:2.885409e-02):2.080550e-02,42:5.675796e-02):2.498564e-02):3.379600e-02):1.183724e-01):3.000891e-01,3:6.320353e-01):2.537395e-01,(4:5.159957e-01,((46:1.283630e+00,(6:1.016038e+00,(((11:9.862524e-01,(12:1.410159e+00,(9:8.931048e-01,5:8.613130e-01):6.035156e-01):1.684439e-01):1.458415e-01,((15:9.866998e-01,(7:1.119300e+00,8:8.932940e-01):2.732415e-01):8.651208e-02,14:1.223102e+00):1.960246e-01):9.422944e-02,(((16:2.037109e+00,13:1.928889e+00):1.745305e-01,(17:1.376095e+00,18:2.177689e+00):7.691825e-01):2.616444e-01,10:1.166010e+00):2.701251e-01):9.242654e-02):6.473145e-01):2.215542e-01,(2:4.015464e-01,(29:3.879527e-01,25:1.695912e-01):2.280251e-01):9.503797e-02):5.438373e-02):8.366422e-02):4.413009e-02):8.643721e-02,31:7.086354e-01):1.101552e-01,(((20:7.066914e-02,33:1.165153e-01):3.905317e-01,((((32:6.255204e-03,24:1.604507e-03):1.271006e-01,19:2.914384e-01):1.721097e-02,((27:1.166868e-02,26:6.900502e-03):7.867593e-02,40:1.193627e-01):1.887265e-02):4.445403e-02,((35:2.559849e-01,28:1.257155e-01):3.571990e-02,34:1.680418e-01):1.089991e-02):9.884047e-02):7.184093e-02,((39:5.285095e-01,38:2.819213e-01):9.447238e-02,37:4.247715e-01):9.808936e-02):1.433314e-01,1:3.953568e-01);
   tree gen.867000 = [&U] ((((4:5.528226e-01,((2:4.549980e-01,(25:2.054160e-01,29:3.118735e-01):2.899023e-01):5.543874e-02,(6:1.151941e+00,((10:1.226706e+00,((13:1.899969e+00,16:2.228413e+00):1.669162e-01,(18:2.285167e+00,17:1.457953e+00):7.008801e-01):3.236423e-01):1.998123e-01,((14:1.148320e+00,(15:1.031341e+00,(7:1.287030e+00,8:1.059742e+00):1.873131e-01):1.134568e-01):1.840032e-01,((12:1.476598e+00,(5:9.080177e-01,9:7.764076e-01):5.704176e-01):1.475659e-01,11:1.059039e+00):1.355949e-01):8.936593e-02):6.896202e-02):8.532863e-01):4.848824e-02):9.510639e-02,((3:6.122960e-01,(((41:5.249093e-02,30:5.544397e-02):2.885232e-02,((44:2.682880e-03,43:6.218800e-04):1.606206e-01,(21:3.417895e-04,(23:3.873324e-03,22:2.205823e-03):1.230051e-03):3.823193e-02):5.806667e-03):1.750592e-01,(42:9.049972e-02,36:1.732933e-01):1.711563e-01):2.558601e-01):1.228359e-01,(46:7.722169e-01,45:4.409533e-01):3.164576e-01):1.371222e-01):1.798854e-01,31:6.416602e-01):7.826933e-02,(((33:1.290270e-01,20:7.779305e-02):4.515960e-01,((((24:1.275667e-03,32:7.535045e-03):1.223092e-01,19:2.246884e-01):3.728599e-02,(40:9.275241e-02,(26:2.740565e-03,27:1.491088e-02):1.000360e-01):1.456937e-02):6.509369e-02,(34:1.837032e-01,(35:2.111089e-01,28:1.327641e-01):3.667992e-02):4.894099e-02):5.967988e-02):9.974135e-02,(38:3.155925e-01,(37:2.207867e-01,39:2.423410e-01):3.301544e-01):1.570325e-01):1.438534e-01,1:3.720031e-01);
   tree gen.867500 = [&U] ((31:6.956324e-01,(((((((10:1.222661e+00,((13:2.041058e+00,16:2.083941e+00):3.111966e-01,(17:1.512734e+00,18:2.442590e+00):7.058072e-01):2.393709e-01):2.335603e-01,6:1.166390e+00):6.565194e-02,(((12:1.305536e+00,(5:9.539761e-01,9:8.324254e-01):6.922717e-01):2.425545e-01,11:1.098515e+00):2.073626e-01,(14:1.310334e+00,(15:1.056784e+00,(8:1.063805e+00,7:1.158975e+00):1.361636e-01):1.032518e-01):1.839040e-01):9.923668e-02):7.181701e-01,46:1.072650e+00):2.597535e-01,(((36:3.005701e-01,(((21:5.698658e-04,(22:1.394329e-03,23:1.492252e-03):3.180701e-03):1.613263e-02,(44:2.261657e-03,43:2.285474e-03):1.417442e-01):1.575600e-02,(30:4.159679e-02,41:2.956054e-02):9.013772e-02):1.158700e-01):2.635546e-01,3:6.476196e-01):7.251350e-02,42:5.542030e-01):1.308705e-01):3.092861e-02,((2:4.435829e-01,(29:2.978552e-01,25:3.696501e-01):2.684509e-01):1.006942e-01,4:5.757586e-01):1.082900e-01):6.717329e-02,45:9.638419e-01):7.038363e-02):1.306837e-01,(((34:1.622997e-01,((28:1.345861e-01,35:2.475196e-01):4.989026e-02,(((24:4.782300e-03,32:5.890925e-03):1.634370e-01,(40:9.455990e-02,(26:2.132411e-03,27:2.217739e-02):9.600490e-02):4.718272e-02):9.706310e-03,19:2.345388e-01):8.020100e-02):2.617425e-02):9.903609e-02,(20:7.227941e-02,33:1.530761e-01):4.004358e-01):6.512656e-02,((38:2.168391e-01,37:4.495536e-01):5.269866e-02,39:3.965070e-01):2.763343e-01):1.520835e-01,1:4.098041e-01);
   tree gen.868000 = [&U] ((31:6.304178e-01,(((((((10:1.190237e+00,((13:1.976245e+00,16:2.017767e+00):2.282814e-01,(17:1.464698e+00,18:2.365026e+00):6.833946e-01):2.317698e-01):1.953570e-01,(((12:1.264079e+00,(5:9.236830e-01,9:8.059922e-01):6.702889e-01):1.828248e-01,11:1.063632e+00):1.293489e-01,(14:1.268725e+00,(15:1.023226e+00,(8:1.030025e+00,7:1.122172e+00):1.318398e-01):9.997307e-02):1.553352e-01):9.608547e-02):7.597110e-02,6:1.129352e+00):6.999733e-01,46:1.396426e+00):2.466198e-01,((2:4.294971e-01,(29:2.883970e-01,25:3.579120e-01):1.570681e-01):1.396645e-01,4:5.574757e-01):6.196438e-02):8.538839e-02,(((36:2.796619e-01,(((30:5.855821e-02,41:2.158878e-02):7.607914e-02,(44:9.452418e-04,43:2.212900e-03):1.575469e-01):1.162639e-02,(21:1.220860e-03,(22:2.547556e-03,23:1.294128e-03):7.852780e-04):3.866257e-02):9.442695e-02):2.609655e-01,3:6.270547e-01):1.953310e-01,42:5.366045e-01):1.267148e-01):3.692594e-02,45:9.332355e-01):9.289248e-02):9.279608e-02,((((((24:5.672283e-03,32:7.899538e-03):1.582472e-01,(40:1.111837e-01,(26:2.064698e-03,27:2.337880e-02):9.295631e-02):1.535386e-02):1.950008e-02,19:2.677658e-01):7.765425e-02,((28:1.303124e-01,35:2.396597e-01):2.759888e-02,34:1.554329e-01):4.127678e-02):9.589125e-02,(20:6.998421e-02,33:1.482152e-01):3.877202e-01):6.305849e-02,((38:1.725397e-01,37:2.892180e-01):4.129556e-02,39:4.055947e-01):2.716130e-01):1.132693e-01,1:3.708992e-01);
   tree gen.868500 = [&U] ((31:6.458409e-01,(((((((10:1.043867e+00,((13:2.024593e+00,16:2.067131e+00):2.338663e-01,(17:1.500531e+00,18:2.422886e+00):7.001137e-01):3.054548e-01):2.704046e-01,6:1.156981e+00):7.782972e-02,(((12:1.295004e+00,(5:9.462808e-01,9:8.257106e-01):6.866874e-01):1.899722e-01,11:1.019296e+00):1.325135e-01,(14:1.299764e+00,(15:1.072379e+00,(8:1.055224e+00,7:1.149626e+00):1.350652e-01):1.062548e-01):2.015687e-01):7.381637e-02):5.219257e-01,46:1.430590e+00):3.640154e-01,((2:4.400047e-01,(29:2.954526e-01,25:3.229043e-01):3.040393e-01):1.083101e-01,4:5.711142e-01):5.909484e-02):7.632159e-02,(((36:2.534409e-01,(((30:5.999082e-02,41:2.211694e-02):5.149984e-02,(44:8.444120e-03,43:2.083728e-03):1.614013e-01):1.964778e-02,(21:4.885760e-04,(23:1.216579e-04,22:6.554697e-04):2.815982e-03):3.164386e-02):1.420265e-01):2.673500e-01,42:5.497325e-01):2.631166e-02,3:6.423955e-01):3.144178e-01):7.552021e-02,45:7.446598e-01):6.581882e-02):9.506632e-02,((((((24:6.817091e-03,32:1.918917e-02):1.587527e-01,(40:1.208142e-01,(26:1.699504e-03,27:8.087501e-03):9.523047e-02):1.572949e-02):2.310231e-02,19:2.743167e-01):6.168791e-02,((28:1.335005e-01,35:2.455229e-01):3.376928e-02,34:1.592355e-01):1.474460e-02):1.012490e-01,(20:7.169636e-02,33:9.635734e-02):3.972057e-01):1.009820e-01,(38:3.439733e-01,(37:2.962936e-01,39:4.155175e-01):1.284475e-01):1.576164e-01):1.455094e-01,1:3.799732e-01);
   tree gen.869000 = [&U] (((((4:5.856250e-01,(2:4.654416e-01,(25:3.225181e-01,29:4.003515e-01):1.608178e-01):1.238783e-01):9.124985e-02,(6:1.220293e+00,((((15:1.092537e+00,(7:1.330830e+00,8:1.122623e+00):1.556183e-01):5.590681e-02,14:1.314684e+00):1.616653e-01,((12:1.564213e+00,(5:9.618960e-01,9:8.224767e-01):6.042640e-01):1.653957e-01,11:1.206632e+00):1.730473e-01):1.136269e-01,(10:1.299494e+00,((13:2.012706e+00,16:2.360639e+00):1.989442e-01,(18:2.278444e+00,17:1.544463e+00):7.424676e-01):3.874629e-01):1.322893e-01):6.016585e-02):9.394965e-01):6.933590e-02,((45:6.627155e-01,46:9.632490e-01):1.938035e-01,(3:6.654779e-01,(((41:1.174472e-02,30:3.813059e-02):2.354660e-02,((44:3.553703e-03,43:2.305354e-04):1.586429e-01,(23:2.633840e-03,(22:1.947773e-03,21:1.572204e-03):3.792636e-05):3.675245e-02):2.606506e-02):1.214299e-01,(42:5.122939e-02,36:2.400893e-01):6.947495e-02):3.059183e-01):1.805173e-01):9.800238e-02):1.515160e-01,31:6.797339e-01):9.541594e-02,(((33:1.335277e-01,20:5.555768e-02):4.783920e-01,((((26:4.172597e-03,27:7.974628e-03):1.113525e-01,40:9.869564e-02):4.773615e-02,((24:4.971756e-03,32:7.334434e-03):1.293828e-01,19:2.839313e-01):1.804182e-02):5.420128e-02,(34:1.946034e-01,(35:2.411090e-01,28:1.406419e-01):3.298691e-02):7.204619e-02):9.328592e-02):1.217424e-01,(38:2.475652e-01,(37:4.362618e-01,39:6.132806e-01):2.900631e-02):2.281998e-01):1.373069e-01,1:3.713397e-01);
   tree gen.869500 = [&U] ((31:6.553109e-01,(((4:5.794886e-01,((2:4.464566e-01,(29:3.834962e-01,25:1.894135e-01):1.745966e-01):7.981496e-02,((6:1.173946e+00,((((12:1.272288e+00,(5:9.601563e-01,9:8.397020e-01):6.967564e-01):1.184566e-01,11:1.034242e+00):1.723078e-01,(14:1.318823e+00,(15:1.088103e+00,(8:1.030448e+00,7:1.166483e+00):1.634247e-01):9.129195e-02):2.045244e-01):8.300032e-02,(10:1.059173e+00,((13:2.054280e+00,16:2.097442e+00):1.683665e-01,(17:1.522534e+00,18:2.458413e+00):8.155071e-01):2.278915e-01):2.743696e-01):7.810398e-02):6.243342e-01,46:1.451567e+00):2.022182e-01):5.022891e-02):1.055384e-01,((36:2.987051e-01,(((44:7.356885e-03,43:2.114282e-03):1.324269e-01,(21:8.343762e-04,(22:1.278422e-03,23:3.220079e-03):2.044271e-03):2.866737e-02):6.206748e-02,(30:7.390625e-02,41:1.109071e-02):2.786594e-02):1.270798e-01):2.712702e-01,(3:6.632507e-01,42:5.455180e-01):1.314452e-03):3.190281e-01):6.355875e-02,45:7.555789e-01):5.841302e-02):8.355340e-02,((((28:1.097096e-01,35:2.491231e-01):6.790597e-02,((((24:3.534092e-03,32:1.105613e-02):1.726303e-01,19:2.783390e-01):9.828657e-03,(40:1.225857e-01,(26:1.724425e-03,27:1.299889e-02):8.545009e-02):2.138217e-02):6.529665e-02,34:1.615704e-01):3.086269e-03):1.101933e-01,(20:8.248625e-02,33:9.901726e-02):4.030300e-01):8.805527e-02,(38:3.154231e-01,(37:2.184622e-01,39:2.270861e-01):2.666929e-01):2.280067e-01):1.561846e-01,1:3.862575e-01);
   tree gen.870000 = [&U] (((((4:5.613641e-01,(2:4.461596e-01,(25:3.021504e-01,29:2.814679e-01):2.245011e-01):1.476196e-01):4.260154e-02,((6:1.169739e+00,(((15:1.047276e+00,(7:1.275698e+00,8:1.076116e+00):1.304663e-01):9.674483e-02,14:1.260220e+00):1.723271e-01,((12:1.499412e+00,(5:9.220472e-01,9:7.884037e-01):5.792310e-01):1.694951e-01,11:1.156644e+00):1.629679e-01):1.031989e-01):2.582136e-02,(10:1.187939e+00,((13:1.929325e+00,16:2.262844e+00):3.097848e-01,(18:2.115691e+00,17:1.480480e+00):6.822885e-01):3.516625e-01):2.299399e-01):8.823321e-01):1.057268e-01,((45:8.069630e-01,46:9.233441e-01):8.192562e-02,(3:6.379089e-01,((((41:2.867684e-02,30:4.320397e-02):6.310593e-02,((22:1.875869e-03,23:4.570647e-03):2.641664e-03,21:9.265935e-04):3.765741e-02):3.263234e-02,(44:3.597867e-04,43:1.124255e-03):1.520708e-01):1.284315e-01,(42:1.795277e-02,36:8.173715e-02):2.590250e-01):2.806815e-01):2.043409e-01):9.601406e-02):9.264714e-02,31:6.897953e-01):1.053053e-01,(((33:1.279960e-01,20:6.245085e-02):4.585735e-01,((((26:2.203563e-03,27:7.680316e-03):1.057819e-01,40:1.180706e-01):2.888371e-02,((24:6.137867e-03,32:2.173065e-03):1.240228e-01,19:2.721688e-01):1.391443e-02):5.078022e-02,(34:1.717575e-01,(35:2.524224e-01,28:1.348154e-01):9.297310e-02):3.236798e-02):8.825054e-02):1.166989e-01,((37:4.151452e-01,39:4.512224e-01):2.370018e-02,38:3.779377e-01):2.117499e-01):1.199790e-01,1:3.559561e-01);
   tree gen.870500 = [&U] (((((((2:4.794937e-01,(29:3.888301e-01,25:2.057937e-01):3.126185e-01):1.095125e-01,4:5.454800e-01):5.420534e-02,(46:1.252498e+00,((((11:1.096357e+00,(12:1.351883e+00,(9:8.857896e-01,5:8.934345e-01):5.220211e-01):2.491359e-01):1.253387e-01,((15:1.104363e+00,(7:1.184940e+00,8:9.539944e-01):1.263201e-01):9.155003e-02,14:1.217972e+00):1.526383e-01):8.398931e-02,(((16:2.028565e+00,13:1.973181e+00):9.023055e-02,(17:1.502160e+00,18:2.154823e+00):6.886610e-01):2.327306e-01,10:1.125693e+00):2.696164e-01):7.593176e-02,6:1.221716e+00):7.733778e-01):1.176875e-01):7.733097e-02,((36:2.648854e-01,(((44:1.774874e-03,43:1.303555e-03):1.090432e-01,42:2.028285e-01):3.648192e-02,((30:3.013283e-02,41:2.627108e-02):4.709695e-02,(22:3.672028e-04,(21:9.297621e-04,23:9.466671e-04):2.021797e-03):5.202721e-02):3.072327e-02):1.265571e-01):2.309917e-01,3:5.802921e-01):2.850887e-01):3.977107e-02,45:7.202587e-01):1.330762e-01,31:6.549138e-01):9.216033e-02,(((20:8.663198e-02,33:1.526078e-01):3.936093e-01,((((27:9.395395e-03,26:1.508761e-03):9.591895e-02,40:9.668746e-02):2.775436e-02,((32:9.204620e-03,24:4.545138e-03):1.380349e-01,(19:2.563488e-01,34:1.364562e-01):1.172570e-02):2.105518e-02):4.005326e-02,(35:2.554947e-01,28:1.316545e-01):4.923874e-02):8.637754e-02):1.128884e-01,((37:4.737282e-01,38:2.392330e-01):4.229458e-02,39:5.077428e-01):1.381887e-01):1.234277e-01,1:4.159805e-01);
   tree gen.871000 = [&U] (((45:8.505653e-01,(((36:3.805726e-01,(((44:1.893062e-03,43:4.432693e-03):1.200892e-01,((21:9.604280e-04,22:8.000837e-03):2.579490e-03,23:4.455959e-04):3.073650e-02):3.045450e-02,(42:2.081454e-01,(30:6.034942e-02,41:4.421475e-02):1.731408e-02):2.896207e-02):1.298746e-01):2.375139e-01,3:5.955037e-01):2.925619e-01,(((2:4.920630e-01,(29:3.990228e-01,25:2.111883e-01):2.063610e-01):1.123832e-01,(46:1.285331e+00,((((11:1.125097e+00,(12:1.387321e+00,(9:9.090094e-01,5:9.168547e-01):5.357051e-01):2.073365e-01):1.465560e-01,((15:1.133312e+00,(7:1.216001e+00,8:9.790021e-01):1.797983e-01):1.240055e-01,14:1.249900e+00):1.667989e-01):8.619098e-02,(((16:2.126170e+00,13:1.999828e+00):9.259582e-02,(17:1.541537e+00,18:2.280743e+00):7.808673e-01):2.388314e-01,10:1.155202e+00):2.371181e-01):3.845396e-02,6:1.253741e+00):7.936508e-01):1.156357e-01):5.372172e-02,4:5.928911e-01):7.967500e-02):4.688031e-02):1.365646e-01,31:6.720815e-01):9.457619e-02,(((20:7.063580e-02,33:1.060687e-01):4.039273e-01,((((27:9.641683e-03,26:3.636717e-03):1.397240e-01,40:9.060206e-02):1.122943e-02,((19:2.630686e-01,(32:1.201369e-02,24:4.664283e-03):1.471197e-01):1.170955e-02,34:1.400332e-01):2.160711e-02):4.110320e-02,(35:2.621921e-01,28:1.351056e-01):5.052947e-02):8.864182e-02):1.158476e-01,((38:2.455042e-01,37:3.189340e-01):8.807082e-02,39:5.245521e-01):2.375980e-01):1.266632e-01,1:4.268848e-01);
   tree gen.871500 = [&U] (((((2:4.589632e-01,(25:2.851667e-01,29:4.926912e-01):2.246445e-01):1.359500e-01,4:5.829635e-01):1.168916e-01,((3:6.495624e-01,((42:9.967449e-02,36:1.035485e-01):2.311406e-01,(((44:8.710792e-04,43:4.683076e-03):1.094161e-01,(41:3.477915e-02,30:3.320558e-02):4.517326e-02):4.948272e-02,(22:3.617747e-04,(21:6.305564e-04,23:5.448941e-04):2.519052e-03):1.217258e-02):1.771989e-01):2.916253e-01):2.049152e-01,((46:2.996052e-01,45:1.208273e-01):6.798037e-01,((((11:1.133425e+00,((9:8.733372e-01,5:1.046425e+00):5.354166e-01,12:1.352383e+00):2.261234e-01):1.306516e-01,(14:1.243152e+00,(15:1.012479e+00,(7:1.096460e+00,8:1.007895e+00):2.257718e-01):1.416256e-01):1.855459e-01):1.069926e-01,(((13:2.044576e+00,16:2.082541e+00):2.224470e-01,(17:1.435161e+00,18:2.212630e+00):6.919889e-01):2.592503e-01,10:1.212532e+00):2.338268e-01):9.043664e-02,6:1.270431e+00):5.979779e-01):1.905258e-01):7.437941e-02):1.506916e-01,31:7.389269e-01):8.594887e-02,((((35:2.833863e-01,28:1.590088e-01):4.354029e-02,((19:3.049442e-01,((32:1.156231e-02,24:2.999253e-03):8.286002e-02,34:3.780602e-02):8.137072e-02):1.916913e-02,((26:8.399590e-03,27:7.940080e-03):1.082895e-01,40:1.364670e-01):1.016207e-02):3.840606e-02):1.257886e-01,(33:1.251041e-01,20:9.186073e-02):3.676130e-01):7.343767e-02,((37:3.393095e-01,38:2.258113e-01):2.435921e-01,39:6.665626e-01):8.772716e-03):1.831002e-01,1:4.099769e-01);
   tree gen.872000 = [&U] ((31:6.357108e-01,(((4:5.621562e-01,(((6:1.121564e+00,((10:1.047852e+00,((13:1.872124e+00,16:2.035628e+00):3.383959e-01,(17:1.242496e+00,18:2.384883e+00):7.911155e-01):2.620242e-01):2.485439e-01,(((12:1.312577e+00,(5:9.314383e-01,9:8.145868e-01):6.759166e-01):2.036331e-01,11:1.003308e+00):1.862066e-01,(14:1.166486e+00,(15:1.092107e+00,(8:9.996279e-01,7:1.131594e+00):1.647983e-01):1.287501e-01):1.488744e-01):1.188934e-01):8.936980e-02):8.461549e-01,(2:4.232363e-01,(29:4.529388e-01,25:3.125893e-01):1.994775e-01):9.400876e-02):4.489381e-02,46:1.679106e+00):2.427855e-02):9.183248e-02,((42:5.198183e-01,3:5.131898e-01):1.145469e-01,(36:3.819197e-01,(((44:1.939647e-03,43:8.456788e-04):1.225524e-01,(30:4.345804e-02,41:1.343933e-02):3.057636e-02):1.601373e-02,(23:1.295790e-03,(22:2.257239e-03,21:1.126231e-04):8.364920e-04):3.648847e-02):1.285044e-01):3.238984e-01):2.685495e-01):8.067162e-02,45:8.753139e-01):5.720417e-02):1.134802e-01,(((((19:2.700140e-01,((24:1.833216e-03,32:4.931889e-03):1.326798e-01,(40:1.189192e-01,(26:1.750486e-03,27:2.027758e-02):6.964611e-02):2.572213e-02):1.492850e-02):2.464225e-02,34:1.697285e-01):2.324511e-02,(28:1.588701e-01,35:2.761855e-01):3.257703e-02):1.299302e-01,(20:6.748997e-02,33:1.256593e-01):4.124943e-01):6.673458e-02,(38:2.694380e-01,(37:2.737406e-01,39:1.871157e-01):1.254555e-01):2.038677e-01):1.439014e-01,1:3.448683e-01);
   tree gen.872500 = [&U] (((((2:4.655078e-01,(25:1.818065e-01,29:4.241744e-01):1.272518e-01):1.337952e-01,4:5.718431e-01):8.135818e-02,((3:6.392670e-01,((42:1.188051e-01,36:1.755733e-01):1.648994e-01,((44:4.105872e-03,43:1.621133e-04):1.180814e-01,((41:1.188139e-02,30:5.532165e-02):8.999177e-02,(23:1.469880e-03,(22:6.275288e-05,21:1.582067e-04):6.200945e-04):3.287742e-02):3.608983e-02):1.255808e-01):2.738337e-01):2.662223e-01,((46:4.719824e-01,45:1.189122e-01):6.690289e-01,((((11:1.115460e+00,((9:8.594950e-01,5:1.029839e+00):5.985732e-01,12:1.459422e+00):1.597656e-01):1.471481e-01,(14:1.223449e+00,(15:9.964318e-01,(7:1.079082e+00,8:9.919204e-01):1.604429e-01):1.593272e-01):1.826050e-01):8.279671e-02,(((13:2.012170e+00,16:2.049533e+00):2.189212e-01,(17:1.412414e+00,18:2.062117e+00):7.730302e-01):2.551412e-01,10:1.203296e+00):2.608209e-01):8.973904e-02,6:1.286673e+00):6.187010e-01):1.875060e-01):6.001563e-02):1.094530e-01,31:7.272151e-01):1.103858e-01,((((35:2.722715e-01,28:1.564886e-01):4.068570e-02,((19:3.001109e-01,((32:1.550525e-02,24:5.103186e-03):4.192432e-02,34:5.127344e-02):8.008101e-02):1.559093e-02,((26:5.452845e-03,27:8.351421e-03):9.356566e-02,40:1.343040e-01):9.727761e-03):4.066883e-02):9.350816e-02,(33:1.128591e-01,20:7.961303e-02):3.871561e-01):8.657399e-02,(39:6.559977e-01,(37:4.823909e-01,38:2.222322e-01):2.665270e-01):8.748106e-02):1.406686e-01,1:4.034789e-01);
   tree gen.873000 = [&U] ((31:6.189218e-01,(((4:5.628519e-01,((6:1.125639e+00,((10:1.049148e+00,((13:1.874441e+00,16:2.038147e+00):3.006600e-01,(17:1.244034e+00,18:2.387834e+00):8.173363e-01):2.527930e-01):2.488515e-01,(((12:1.474914e+00,(5:9.325909e-01,9:8.652845e-01):6.767530e-01):1.690025e-01,11:1.004550e+00):1.231280e-01,((15:1.144861e+00,14:1.167929e+00):7.550834e-02,(8:1.000865e+00,7:1.236661e+00):1.688221e-01):2.157723e-01):1.105532e-01):1.379559e-01):7.515101e-01,(((29:4.622375e-01,25:2.067309e-01):1.961437e-01,2:4.674198e-01):7.165159e-03,46:1.555395e+00):1.341016e-01):3.411955e-02):7.697469e-02,((42:4.723540e-01,3:6.443334e-01):2.962509e-02,(36:3.075164e-01,(((44:4.694807e-03,43:1.554735e-03):1.259294e-01,(30:6.145187e-02,41:2.869258e-02):1.659337e-02):4.117025e-02,(23:1.456171e-03,(22:9.155366e-04,21:3.234396e-04):1.408908e-03):3.228434e-02):1.470563e-01):2.413021e-01):2.653117e-01):1.379795e-01,45:8.816216e-01):5.186273e-02):7.867054e-02,(((((40:1.190663e-01,(26:1.640968e-03,27:1.035728e-02):8.660220e-02):1.715221e-02,((24:1.742954e-03,32:1.073086e-02):1.389841e-01,19:2.323852e-01):1.418799e-02):5.657689e-02,(34:1.558105e-01,(28:1.590115e-01,35:2.162904e-01):5.640793e-02):5.520518e-02):5.355487e-02,(20:9.704572e-02,33:1.258148e-01):4.528971e-01):7.821835e-02,(38:3.858669e-01,(37:2.740794e-01,39:1.969333e-01):2.662381e-01):2.145914e-01):1.496160e-01,1:3.977117e-01);
   tree gen.873500 = [&U] ((((4:5.686611e-01,((2:4.947473e-01,(29:4.783293e-01,25:1.772553e-01):1.552174e-01):3.132132e-02,(46:1.183397e+00,(6:1.206316e+00,(((11:1.108998e+00,(12:1.469832e+00,(9:9.139683e-01,5:8.966862e-01):6.652316e-01):1.941646e-01):1.542117e-01,((15:1.139495e+00,(7:1.222635e+00,8:1.001860e+00):1.595125e-01):1.351574e-01,14:1.211351e+00):1.626245e-01):4.643374e-02,(((16:2.137768e+00,13:1.720607e+00):2.470235e-01,(17:1.497157e+00,18:2.256625e+00):7.414537e-01):3.442101e-01,10:1.161504e+00):2.798772e-01):1.178462e-01):4.578178e-01):4.614879e-01):6.506647e-02):8.362982e-02,(45:8.637910e-01,((36:4.086954e-01,((22:1.594400e-04,(23:9.478760e-04,21:6.593033e-06):4.676931e-04):3.999159e-02,((44:4.348722e-03,43:4.593572e-04):1.827898e-01,((30:3.473748e-02,42:1.645949e-01):1.243852e-02,41:3.279090e-02):4.513735e-02):2.123684e-02):8.783501e-02):2.937211e-01,3:5.831404e-01):2.552345e-01):3.730095e-02):1.479864e-01,31:6.619701e-01):1.159310e-01,(((20:7.827837e-02,33:1.340054e-01):4.061308e-01,(((35:2.282110e-01,28:1.318551e-01):3.926423e-02,34:1.407971e-01):5.897278e-02,((19:2.818285e-01,(32:6.140298e-03,24:4.489344e-03):1.364386e-01):1.495512e-02,((27:9.456375e-03,26:1.190402e-02):1.311645e-01,40:1.309940e-01):3.839239e-03):6.246824e-02):9.095474e-02):6.112687e-02,((39:5.867341e-01,37:4.566193e-01):3.607746e-02,38:3.778488e-01):1.274190e-01):1.708380e-01,1:3.917179e-01);
   tree gen.874000 = [&U] (((((3:6.100013e-01,((42:9.847705e-02,36:2.407680e-01):1.942606e-01,(((23:2.793531e-03,22:1.239343e-04):3.424565e-03,21:2.450913e-03):2.315479e-02,((41:2.741503e-02,30:6.094711e-02):4.027943e-02,(44:1.336840e-03,43:1.798496e-04):1.301992e-01):2.363066e-02):1.580207e-01):2.612976e-01):2.540346e-01,((2:4.049006e-01,(25:2.051110e-01,29:4.812065e-01):2.170058e-01):1.226266e-01,4:5.028076e-01):1.420115e-01):3.403120e-02,((46:5.023865e-01,45:6.579613e-02):6.227546e-01,((((11:9.982407e-01,((9:8.201472e-01,5:8.309949e-01):5.082556e-01,12:1.392610e+00):1.524515e-01):1.565065e-01,(14:1.167439e+00,(15:1.105520e+00,(7:1.029681e+00,8:9.775479e-01):2.205251e-01):4.819657e-02):1.940971e-01):7.041505e-02,(((13:1.920053e+00,16:2.024771e+00):2.233256e-01,(17:1.347754e+00,18:2.081376e+00):7.376408e-01):2.883608e-01,10:1.148209e+00):2.934327e-01):9.761848e-02,6:1.197012e+00):5.903768e-01):2.513871e-01):1.596084e-01,31:6.939231e-01):6.067184e-02,((((35:2.849957e-01,28:1.515653e-01):2.602879e-02,((19:2.675543e-01,((32:1.176231e-02,24:2.126842e-03):5.082419e-02,34:1.944455e-02):9.917872e-02):2.692068e-02,((26:3.035614e-03,27:1.004015e-02):9.057815e-02,40:1.295581e-01):2.868988e-02):5.831301e-02):1.116163e-01,(33:1.123766e-01,20:7.596834e-02):3.862785e-01):8.315149e-02,(37:4.799577e-01,(39:3.903751e-01,38:3.662593e-01):4.744547e-02):1.788888e-01):1.325734e-01,1:4.066161e-01);
   tree gen.874500 = [&U] ((((4:5.214097e-01,((2:4.929439e-01,(29:4.385838e-01,25:1.594190e-01):1.764278e-01):1.198631e-01,(46:1.129360e+00,(6:1.106080e+00,(((11:1.016849e+00,(12:1.347700e+00,(9:8.380244e-01,5:9.089356e-01):6.099559e-01):1.780310e-01):1.410186e-01,((15:1.044812e+00,(7:1.121043e+00,8:9.186133e-01):1.476735e-01):1.211819e-01,14:1.110697e+00):1.491116e-01):8.848487e-02,(((16:1.960136e+00,13:1.577638e+00):2.225147e-01,(17:1.372755e+00,18:2.069117e+00):6.798445e-01):3.108077e-01,10:1.154331e+00):2.575249e-01):6.568062e-02):5.597994e-01):2.468548e-01):7.150320e-02):8.481563e-02,(45:8.223700e-01,((36:3.279532e-01,(42:3.766772e-02,(((21:9.275791e-04,23:4.603607e-04):1.205968e-04,22:6.031948e-04):1.781582e-02,((30:3.214626e-02,41:2.609382e-02):3.761514e-02,(44:3.605138e-03,43:7.894273e-04):1.235365e-01):3.709587e-02):7.161223e-02):8.053659e-02):2.693151e-01,3:6.600859e-01):2.333867e-01):3.038050e-02):1.547928e-01,31:6.735511e-01):7.963955e-02,(((20:7.064460e-02,33:1.228706e-01):3.723844e-01,(((35:2.075451e-01,28:1.208990e-01):4.545840e-02,34:1.557209e-01):7.953163e-02,((19:2.584107e-01,(32:2.998117e-03,24:6.348734e-03):1.049313e-01):2.540469e-02,((27:6.416168e-03,26:3.095875e-03):6.047223e-02,40:1.201094e-01):3.003903e-02):3.099012e-02):1.137043e-01):4.113227e-02,(38:2.774351e-01,(39:4.892944e-01,37:2.965957e-01):4.417125e-04):2.059318e-01):1.448166e-01,1:3.591691e-01);
   tree gen.875000 = [&U] (((45:9.110748e-01,(((36:3.416493e-01,(42:3.924082e-02,((21:2.724385e-04,(23:3.934863e-05,22:4.237799e-05):2.246314e-03):3.281753e-02,((30:7.257354e-02,41:2.202013e-02):3.416273e-02,(44:4.519480e-03,43:2.368184e-03):1.286957e-01):3.258240e-02):3.225802e-02):8.390001e-02):2.805624e-01,3:6.905993e-01):2.431335e-01,(4:5.431851e-01,((2:5.135305e-01,(29:4.569002e-01,25:2.606917e-01):2.797892e-01):1.792936e-02,(46:1.176525e+00,(6:1.152273e+00,(((11:1.059315e+00,(12:1.403983e+00,(9:8.730225e-01,5:9.468951e-01):6.600436e-01):1.430626e-01):1.469079e-01,((15:1.088446e+00,(7:1.167861e+00,8:9.569770e-01):1.538407e-01):1.262427e-01,14:1.235813e+00):1.553389e-01):1.162363e-01,(((16:2.041996e+00,13:1.873773e+00):2.318075e-01,(17:1.430084e+00,18:2.155528e+00):7.082365e-01):3.242331e-01,10:1.202538e+00):2.840480e-01):6.842361e-02):5.831781e-01):2.880888e-01):7.448936e-02):7.976035e-02):2.249621e-02):1.612573e-01,31:7.016803e-01):8.296550e-02,(((20:7.359490e-02,33:1.279843e-01):3.882540e-01,(((35:2.162127e-01,28:1.184178e-01):5.287275e-02,34:1.622242e-01):8.285308e-02,((19:2.202397e-01,(32:2.084872e-03,24:2.215895e-03):1.093135e-01):2.646566e-02,((27:5.695303e-03,26:3.225166e-03):8.824148e-02,40:1.251254e-01):1.190409e-02):3.538180e-02):1.184529e-01):6.465425e-02,((38:2.890215e-01,39:6.132639e-01):2.868356e-04,37:3.172102e-01):1.978208e-01):1.508645e-01,1:3.741690e-01);
   tree gen.875500 = [&U] ((((4:5.456082e-01,((2:5.158213e-01,(29:4.136030e-01,25:2.618546e-01):1.862625e-01):4.572558e-02,(46:1.181773e+00,(6:1.157413e+00,(((11:1.064041e+00,(12:1.410246e+00,(9:8.769169e-01,5:8.727337e-01):6.629879e-01):1.422259e-01):1.691993e-01,((15:1.093301e+00,(7:1.173070e+00,8:9.612459e-01):1.545269e-01):1.268059e-01,14:1.241326e+00):1.560318e-01):9.178059e-02,(((13:1.882131e+00,(17:1.436464e+00,18:2.165144e+00):7.113959e-01):8.694230e-02,16:2.051105e+00):3.881468e-01,10:1.255373e+00):2.333580e-01):6.872884e-02):5.857796e-01):2.386036e-01):7.482165e-02):8.350973e-02,(((36:3.431734e-01,(42:8.535623e-02,((21:2.045285e-03,(22:7.048069e-05,23:3.443727e-05):1.425101e-03):1.762775e-02,((30:4.402057e-02,41:2.211836e-02):2.720974e-02,(44:2.952891e-03,43:6.838230e-04):9.709742e-02):3.197750e-02):6.944675e-02):8.427427e-02):2.818139e-01,3:6.936800e-01):2.442181e-01,45:9.151390e-01):4.530061e-02):1.619767e-01,31:7.048104e-01):8.333560e-02,(((20:7.392320e-02,33:1.285552e-01):3.899860e-01,(((35:2.171772e-01,28:1.268217e-01):3.779819e-02,34:1.629479e-01):5.719744e-02,((19:2.212222e-01,(32:2.094172e-03,24:5.946145e-03):1.212791e-01):2.177312e-02,((27:1.074241e-02,26:1.407737e-03):8.863512e-02,40:1.256836e-01):2.521884e-02):7.479238e-02):1.234715e-01):4.959874e-02,(37:3.186252e-01,(38:2.264286e-01,39:3.639648e-01):1.977783e-01):1.479363e-01):1.515375e-01,1:3.758381e-01);
   tree gen.876000 = [&U] ((((4:5.379829e-01,((2:5.086123e-01,(29:3.316391e-01,25:1.831019e-01):2.383841e-01):4.508653e-02,(46:1.499314e+00,(6:1.141237e+00,(((11:1.049170e+00,(12:1.390537e+00,(9:8.646613e-01,5:8.605365e-01):7.375487e-01):1.402381e-01):1.406102e-01,((15:1.078021e+00,(7:1.156676e+00,8:9.621227e-01):9.507685e-02):1.250337e-01,14:1.223977e+00):1.647394e-01):1.171730e-01,(((13:1.855827e+00,(17:1.416388e+00,18:2.136108e+00):5.310980e-01):8.572721e-02,16:2.022440e+00):3.827221e-01,10:1.237828e+00):2.300966e-01):6.776829e-02):4.232206e-01):3.313894e-01):8.737811e-02):1.021359e-01,(((36:3.383772e-01,(42:3.168725e-01,((21:4.842560e-04,(22:4.898185e-05,23:8.867258e-05):1.393173e-03):4.191637e-02,((30:5.106869e-02,41:2.188428e-02):1.656374e-02,(44:2.722519e-03,43:5.244254e-04):1.111625e-01):4.679738e-02):2.864236e-02):1.072065e-01):2.778753e-01,3:6.251719e-01):2.408050e-01,45:9.023491e-01):7.082314e-02):1.205075e-01,31:6.949601e-01):8.217091e-02,(((20:8.567598e-02,33:9.112881e-02):3.633450e-01,(((35:2.141420e-01,28:1.323454e-01):3.726992e-02,34:1.606705e-01):7.037835e-02,((19:2.181304e-01,(32:2.064904e-03,24:1.018322e-02):1.277296e-01):2.343561e-02,((27:1.059228e-02,26:3.601637e-03):1.056871e-01,40:1.239271e-01):2.486639e-02):7.857724e-02):1.217459e-01):4.890555e-02,(38:2.215089e-01,(39:3.588781e-01,37:3.298566e-01):1.933188e-01):1.458688e-01):1.494196e-01,1:3.826572e-01);
   tree gen.876500 = [&U] ((((4:5.709568e-01,((2:5.440092e-01,(29:3.519659e-01,25:2.556040e-01):2.529951e-01):4.036124e-02,(46:1.591210e+00,(6:1.211186e+00,(((11:1.113475e+00,(12:1.475765e+00,(9:9.176579e-01,5:9.132803e-01):7.827544e-01):1.488336e-01):1.492284e-01,((15:1.144095e+00,(7:1.227571e+00,8:1.021093e+00):2.414814e-01):1.232885e-01,14:1.298997e+00):1.883668e-01):8.528924e-02,(((17:1.536178e+00,18:2.267034e+00):7.038727e-01,(13:1.899654e+00,16:2.146399e+00):9.473460e-02):4.061798e-01,10:1.313697e+00):2.441997e-01):7.192194e-02):4.491606e-01):4.167617e-01):9.273367e-02):1.083960e-01,((((42:3.352886e-01,36:3.506566e-01):4.753271e-02,((23:2.220641e-03,(22:5.111169e-05,21:6.940441e-04):3.475828e-03):4.658793e-02,((30:4.733542e-02,41:2.072297e-02):1.949096e-02,(44:2.889387e-03,43:1.776453e-03):1.179759e-01):4.966568e-02):9.756870e-02):2.799778e-01,3:6.634898e-01):1.738772e-01,45:9.576558e-01):6.174748e-02):1.396238e-01,31:7.375554e-01):1.081253e-01,(((20:9.092722e-02,33:9.671426e-02):4.320099e-01,(((35:2.272671e-01,28:1.404571e-01):7.242886e-02,34:1.705183e-01):7.836562e-02,((19:2.315000e-01,(32:2.191466e-03,24:1.080736e-02):1.332510e-01):2.235228e-02,((27:1.387279e-02,26:3.822388e-03):1.121648e-01,40:1.135938e-01):1.804943e-02):8.339338e-02):8.194622e-02):1.209883e-01,(39:5.152588e-01,(38:2.436193e-01,37:3.479679e-01):3.338851e-02):2.142552e-01):1.057598e-01,1:3.732498e-01);
   tree gen.877000 = [&U] ((((4:5.540180e-01,((2:4.242747e-01,(29:3.364846e-01,25:2.044302e-01):2.418670e-01):1.332798e-01,(46:1.521220e+00,(6:1.157911e+00,(((11:1.064499e+00,(12:1.232221e+00,(9:8.772945e-01,5:8.731095e-01):5.867717e-01):1.422871e-01):1.426646e-01,((15:1.093772e+00,(7:1.173576e+00,8:9.761800e-01):1.690897e-01):1.178657e-01,14:1.241860e+00):1.800814e-01):8.146126e-02,(((17:1.468608e+00,18:2.167318e+00):6.729127e-01,(13:1.816097e+00,16:2.051989e+00):1.837622e-01):4.190309e-01,10:1.253884e+00):2.334585e-01):7.519340e-02):6.002596e-01):1.379697e-01):8.865476e-02):9.403581e-02,((((36:3.352329e-01,(((22:1.709482e-03,23:1.729555e-03):1.328130e-03,21:7.483487e-04):4.682862e-02,((30:4.525336e-02,41:1.546397e-02):2.041324e-02,(44:2.762296e-03,43:1.698316e-03):1.169751e-01):3.859642e-02):1.201580e-01):5.067976e-02,42:2.311912e-01):2.371827e-01,3:6.343060e-01):1.594445e-01,45:9.155330e-01):5.792584e-02):1.334824e-01,31:7.051139e-01):1.033694e-01,(((20:8.692776e-02,33:7.801134e-02):4.130079e-01,(((35:2.172707e-01,28:1.342791e-01):4.651790e-02,34:1.630180e-01):7.757897e-02,((19:2.213174e-01,(32:2.104497e-03,24:7.464831e-03):1.273899e-01):2.136911e-02,((27:1.326260e-02,26:2.754190e-03):1.068624e-01,40:1.043493e-01):8.208891e-03):5.152100e-02):1.021254e-01):7.589559e-02,((39:4.925950e-01,37:3.326624e-01):8.096506e-02,38:3.116827e-01):1.965963e-01):9.689158e-02,1:3.568323e-01);
   tree gen.877500 = [&U] ((((4:5.739655e-01,((2:4.395509e-01,(29:3.327210e-01,25:2.450796e-01):2.018849e-01):6.739375e-02,(46:1.364560e+00,(6:1.199602e+00,(((11:1.102827e+00,(12:1.276588e+00,(9:9.088817e-01,5:9.045460e-01):6.431553e-01):1.640408e-01):1.484274e-01,((15:1.133153e+00,(7:1.215830e+00,8:1.011328e+00):1.782189e-01):6.515593e-02,14:1.286574e+00):1.865653e-01):8.447159e-02,(((17:1.521486e+00,18:2.216069e+00):6.971410e-01,(13:1.881486e+00,16:2.289167e+00):1.971705e-01):4.341182e-01,10:1.299030e+00):1.526299e-01):7.331128e-02):6.218721e-01):1.429373e-01):9.184679e-02):9.742159e-02,(((36:2.704108e-01,(42:2.381713e-01,(((23:4.021276e-04,21:3.088831e-03):3.855268e-03,22:2.075640e-03):4.550163e-02,((44:4.505547e-03,43:4.579530e-04):1.270386e-01,(41:1.717294e-03,30:8.920842e-02):2.778901e-02):3.368646e-02):1.189961e-01):1.891259e-02):2.457225e-01,3:6.571444e-01):1.651854e-01,45:9.484970e-01):6.001148e-02):1.382885e-01,31:6.176516e-01):1.070912e-01,(((20:7.526791e-02,33:8.082016e-02):4.020846e-01,(((35:2.138403e-01,28:1.391138e-01):2.825546e-02,34:1.688875e-01):7.313295e-02,((19:2.292860e-01,(32:5.729909e-03,24:5.489341e-03):9.875117e-02):2.213851e-02,((27:1.374012e-02,26:2.853355e-03):7.842594e-02,40:1.081064e-01):3.263759e-02):6.394449e-02):9.048041e-02):1.101308e-01,((39:5.103310e-01,37:3.240706e-01):1.278466e-01,38:3.229049e-01):1.611886e-01):1.509191e-01,1:3.696801e-01);
   tree gen.878000 = [&U] ((((4:5.886371e-01,((2:4.745480e-01,(29:3.793009e-01,25:2.871331e-01):2.612342e-01):5.426596e-02,(46:1.399441e+00,(6:1.230266e+00,(((11:1.076894e+00,(12:1.309220e+00,(9:8.969050e-01,5:9.276678e-01):6.595955e-01):1.682340e-01):1.522215e-01,(14:1.300543e+00,((7:1.246909e+00,8:1.045765e+00):1.827745e-01,15:1.162119e+00):7.840284e-02):1.943276e-01):8.663083e-02,(((17:1.541882e+00,18:2.272716e+00):7.149612e-01,(13:1.929580e+00,16:2.347682e+00):2.022105e-01):2.690091e-01,10:1.332235e+00):1.565314e-01):1.499616e-01):6.643669e-01):1.465910e-01):9.419456e-02):9.991186e-02,(((36:2.773229e-01,(42:2.587074e-01,(((41:2.410993e-02,30:4.699536e-02):2.476304e-02,(44:2.364393e-03,43:4.696591e-04):9.753440e-02):5.331955e-02,((23:5.788153e-04,22:6.912334e-04):9.810885e-04,21:4.522555e-03):2.441697e-02):1.220378e-01):6.244504e-02):2.520036e-01,3:6.739421e-01):1.467177e-01,45:9.727423e-01):9.979108e-02):1.418234e-01,31:6.334399e-01):9.106695e-02,(((20:7.719190e-02,33:1.125444e-01):4.101091e-01,(((35:2.193064e-01,28:1.496021e-01):2.897772e-02,34:1.732046e-01):1.024897e-01,((19:2.351470e-01,(32:9.492158e-03,24:5.629658e-03):1.457180e-01):2.270440e-02,((27:1.588953e-02,26:2.065011e-03):7.915169e-02,40:1.108698e-01):1.265398e-02):6.002404e-02):9.279325e-02):8.430329e-02,((39:3.111353e-01,37:2.805060e-01):9.320935e-02,38:3.311589e-01):1.653089e-01):1.523330e-01,1:4.289621e-01);
   tree gen.878500 = [&U] ((((4:5.704194e-01,((2:4.598612e-01,(29:3.675620e-01,25:2.782466e-01):2.531493e-01):5.258648e-02,(46:1.315703e+00,(6:1.192191e+00,(((11:1.043565e+00,(12:1.268701e+00,(9:8.691468e-01,5:9.554223e-01):6.644901e-01):1.855616e-01):1.767817e-01,(14:1.260293e+00,((7:1.208319e+00,8:1.013400e+00):1.771178e-01,15:1.126152e+00):7.597636e-02):1.883134e-01):6.578439e-02,(((17:1.494162e+00,18:2.202378e+00):6.928339e-01,(13:1.869862e+00,16:2.275024e+00):1.824960e-01):3.226016e-01,10:1.291004e+00):9.683092e-02):4.420566e-02):7.713199e-01):1.211950e-01):6.732667e-02):9.681970e-02,(((42:2.507007e-01,(36:2.687401e-01,(((41:3.994072e-02,30:4.554091e-02):7.179794e-02,(44:2.291217e-03,43:1.133536e-03):1.233055e-01):2.188625e-02,(23:1.235851e-03,(21:1.760350e-03,22:4.667144e-04):9.767424e-05):2.312428e-02):1.550542e-01):5.769711e-02):1.935620e-01,3:6.530843e-01):1.815494e-01,45:7.158868e-01):3.950720e-02):1.399895e-01,31:6.138356e-01):1.198772e-01,(((20:7.480289e-02,33:1.090613e-01):3.974166e-01,(((35:2.125191e-01,28:1.449721e-01):5.473846e-02,34:1.678441e-01):9.931777e-02,(((27:7.144089e-03,26:2.001101e-03):9.366518e-02,40:1.255914e-01):5.235343e-03,((32:3.290958e-03,24:5.455427e-03):1.352245e-01,19:2.224291e-01):4.669664e-02):4.317058e-02):8.992140e-02):8.169420e-02,((37:3.503616e-01,38:4.169157e-01):7.230606e-03,39:4.298077e-01):1.601928e-01):1.476184e-01,1:4.156862e-01);
   tree gen.879000 = [&U] (((((3:6.557701e-01,(42:3.034060e-01,(36:3.000329e-01,(((44:6.209710e-03,43:1.272547e-03):9.033042e-02,(41:1.852571e-02,30:6.394440e-02):3.753111e-02):3.639959e-02,(23:6.390414e-04,(21:4.331339e-03,22:2.635796e-05):8.482859e-04):3.858747e-02):9.675050e-02):2.014981e-01):1.261233e-01):2.313439e-01,((46:6.899924e-01,45:1.704107e-01):6.376378e-01,((6:1.217649e+00,(((17:1.370990e+00,18:2.117259e+00):7.596098e-01,(13:2.028852e+00,16:2.157377e+00):1.238217e-01):2.606508e-01,10:1.299685e+00):2.049675e-01):7.035222e-02,((11:1.089076e+00,((9:8.342869e-01,5:1.015120e+00):5.692297e-01,12:1.367687e+00):2.120645e-01):1.380322e-01,((14:1.081203e+00,15:1.039251e+00):1.006240e-01,(7:9.903780e-01,8:9.944011e-01):2.174494e-01):2.223970e-01):6.357521e-02):7.868521e-01):7.507309e-02):4.321792e-02,((2:3.749309e-01,(25:2.269166e-01,29:4.679701e-01):1.526578e-01):1.867462e-01,4:5.141067e-01):9.083062e-02):1.042207e-01,31:6.759021e-01):9.434621e-02,((((35:2.381393e-01,28:1.271808e-01):7.063220e-02,((19:2.857502e-01,((32:6.990420e-03,24:7.487350e-03):4.188296e-02,34:1.994919e-02):8.854708e-02):2.681393e-02,((26:7.867463e-04,27:9.647794e-03):8.450394e-02,40:1.333072e-01):3.342815e-02):5.976558e-02):9.746609e-02,(33:1.051443e-01,20:7.922188e-02):3.990944e-01):7.602711e-02,((39:4.909378e-01,38:3.168150e-01):7.196587e-02,37:5.474101e-01):1.651876e-01):1.741559e-01,1:4.136263e-01);
   tree gen.879500 = [&U] ((31:6.280111e-01,((45:7.352175e-01,(((36:3.607735e-01,(((44:5.882014e-03,43:2.244560e-04):1.381674e-01,(21:3.248156e-04,(22:1.250348e-03,23:8.676725e-03):2.978874e-03):5.313584e-02):2.349039e-02,(30:6.259455e-02,41:4.684295e-02):3.002078e-02):7.799654e-02):3.270717e-01,3:5.736780e-01):9.310728e-02,42:5.336863e-01):3.992907e-02):1.491528e-01,(((46:1.481250e+00,(((10:1.190132e+00,((13:1.836507e+00,16:2.030073e+00):3.094572e-01,(17:1.526586e+00,18:2.426704e+00):7.656696e-01):2.975831e-01):2.312189e-01,(((12:1.366530e+00,(5:8.329933e-01,9:8.141682e-01):7.358745e-01):1.870012e-01,11:1.027931e+00):1.342812e-01,(14:1.298671e+00,(15:1.042297e+00,(8:9.231446e-01,7:1.184362e+00):1.383704e-01):1.145594e-01):1.246486e-01):1.048274e-01):1.156088e-01,6:1.078035e+00):2.593691e-01):5.636869e-01,((29:3.174208e-01,25:2.856039e-01):2.220070e-01,2:5.047575e-01):2.508670e-02):6.634833e-02,4:6.292221e-01):9.425024e-02):1.565824e-01):1.166069e-01,(((((40:1.001238e-01,(26:1.097354e-03,27:5.916178e-03):7.099434e-02):2.530893e-02,(19:2.459563e-01,(24:2.344287e-03,32:5.215248e-03):1.384075e-01):3.696795e-02):8.180002e-02,(34:1.912759e-01,(28:1.537356e-01,35:2.365084e-01):4.538272e-02):1.910751e-02):9.078217e-02,(20:8.667344e-02,33:1.105572e-01):3.549177e-01):8.248696e-02,((37:2.984128e-01,39:6.493391e-01):7.445744e-02,38:2.936562e-01):1.857038e-01):1.496175e-01,1:3.947379e-01);
   tree gen.880000 = [&U] ((((4:5.315140e-01,((2:4.571446e-01,(29:4.012252e-01,25:3.478284e-01):2.152478e-01):8.647132e-02,(46:1.102590e+00,((6:1.185148e+00,((11:1.037400e+00,(12:1.344816e+00,(9:8.640123e-01,5:9.510569e-01):6.486202e-01):1.974834e-01):1.535165e-01,(14:1.252848e+00,((7:1.201181e+00,8:1.007413e+00):1.928769e-01,15:1.019832e+00):6.286748e-02):1.906894e-01):8.022747e-02):9.917765e-02,(((13:1.775500e+00,16:2.261584e+00):3.792310e-01,(17:1.498288e+00,18:2.189367e+00):7.178251e-01):2.878675e-01,10:1.248935e+00):1.678289e-01):4.131462e-01):4.454669e-01):3.788461e-02):8.245669e-02,((((((44:4.426442e-03,43:8.122367e-04):1.345338e-01,(41:3.494755e-02,30:4.960941e-02):4.664411e-02):3.813357e-02,((23:2.326534e-04,22:3.681228e-04):8.169148e-04,21:1.947923e-04):1.634192e-02):2.311757e-01,(36:8.161897e-02,42:2.404291e-01):1.964538e-01):1.684221e-01,3:6.492262e-01):1.878223e-01,45:8.038721e-01):4.539359e-02):1.567286e-01,31:6.254965e-01):8.360891e-02,(((20:7.429595e-02,33:8.901373e-02):4.554256e-01,(((35:2.112637e-01,28:1.350858e-01):3.218673e-02,34:1.668525e-01):6.719200e-02,(((27:1.649919e-02,26:2.507139e-03):8.737657e-02,40:1.391973e-01):9.750923e-03,((32:1.112222e-02,24:4.936587e-03):1.528899e-01,19:2.686033e-01):1.801867e-02):6.850990e-02):8.160038e-02):1.056052e-01,(37:3.855754e-01,(39:4.789574e-01,38:3.239135e-01):1.705989e-02):2.519519e-01):1.082244e-01,1:4.132305e-01);
   tree gen.880500 = [&U] (((((((((((7:1.120395e+00,8:9.965075e-01):2.095991e-01,15:1.121313e+00):7.647379e-02,14:1.194145e+00):1.884514e-01,((12:1.493803e+00,(5:8.850630e-01,9:7.999301e-01):7.146775e-01):1.551026e-01,11:1.056841e+00):9.433362e-02):9.355428e-02,(10:1.235852e+00,((13:1.910705e+00,16:1.949466e+00):2.028959e-01,(18:2.442869e+00,17:1.465063e+00):7.147340e-01):2.412085e-01):2.641109e-01):1.259645e-01,6:1.194309e+00):7.463232e-01,(4:5.535080e-01,(2:4.752527e-01,(25:2.690137e-01,29:3.368962e-01):1.278991e-01):9.930911e-02):8.515741e-02):6.195304e-02,((42:4.775737e-01,(((22:1.821217e-03,(23:1.686258e-03,21:2.011807e-03):2.214940e-03):4.281873e-02,((44:1.427550e-03,43:1.287422e-03):1.207183e-01,(41:3.095933e-02,30:6.739528e-02):1.973565e-02):2.985535e-02):1.665015e-01,36:3.089453e-01):1.810898e-01):1.052043e-01,3:6.800579e-01):2.930294e-01):2.786309e-02,(45:4.849562e-02,46:5.916416e-01):6.935804e-01):8.223065e-02,31:6.140439e-01):1.255565e-01,(((33:9.943680e-02,20:6.234032e-02):4.004189e-01,(((35:2.089277e-01,28:1.321579e-01):5.490128e-02,34:1.445303e-01):5.152228e-02,(((26:6.079502e-03,27:1.138186e-02):8.387941e-02,40:9.562996e-02):6.769942e-03,((24:6.498459e-03,32:3.626176e-03):1.380666e-01,19:2.552034e-01):2.787570e-02):5.475898e-02):1.025584e-01):1.126617e-01,((38:3.072358e-01,37:5.565176e-01):3.760256e-02,39:5.045479e-01):8.451278e-02):1.169032e-01,1:4.058069e-01);
   tree gen.881000 = [&U] ((((4:5.294519e-01,((2:4.553711e-01,(29:4.449054e-01,25:3.303538e-01):2.207863e-01):8.613585e-02,(46:1.098312e+00,(6:1.180550e+00,((((13:1.768612e+00,16:2.252810e+00):2.773699e-01,(17:1.600141e+00,18:2.234806e+00):7.322222e-01):2.405210e-01,10:1.244090e+00):1.827305e-01,((11:1.033376e+00,(12:1.339598e+00,(9:7.720056e-01,5:9.473672e-01):6.461039e-01):1.676689e-01):1.284554e-01,((7:1.248510e+00,8:1.003505e+00):1.885314e-01,(14:1.143471e+00,15:1.015876e+00):1.084224e-01):1.996856e-01):1.269557e-01):7.942023e-02):3.959894e-01):3.845889e-01):5.882270e-02):8.213679e-02,((((((44:3.010908e-03,43:1.683161e-04):1.610806e-01,(41:2.946779e-02,30:7.105538e-02):8.676200e-02):1.400005e-03,((23:7.930219e-04,22:3.558193e-04):2.033982e-04,21:1.971004e-04):3.305891e-02):1.738978e-01,(36:1.441566e-01,42:1.034757e-01):1.956916e-01):2.264165e-01,3:6.997071e-01):1.637123e-01,45:7.519467e-01):8.280834e-02):1.483258e-01,31:6.230698e-01):8.328455e-02,(((20:7.400772e-02,33:1.106568e-01):4.536588e-01,(((35:2.104440e-01,28:1.485501e-01):3.206186e-02,34:1.662052e-01):5.669702e-02,(((32:1.058928e-02,24:2.365218e-03):1.462680e-01,((27:5.805037e-03,26:2.511739e-03):8.703759e-02,40:1.271485e-01):3.641781e-02):9.421085e-03,19:2.832437e-01):6.149159e-02):8.128381e-02):1.255078e-01,((39:5.198324e-01,38:1.733998e-01):2.050492e-02,37:3.840795e-01):2.323534e-01):1.351954e-01,1:4.116274e-01);
   tree gen.881500 = [&U] (((((42:4.924755e-01,(((((23:3.628126e-03,(22:4.349859e-04,21:1.298260e-03):1.834868e-03):5.054327e-02,(41:3.236380e-02,30:4.842485e-02):4.081430e-02):9.941502e-03,(44:3.061941e-03,43:5.803005e-03):1.287499e-01):2.143677e-01,36:3.100146e-01):2.441248e-01,3:6.824116e-01):8.205666e-03):1.755385e-01,(45:2.657528e-01,46:6.622693e-01):5.720609e-01):5.842282e-02,((((10:1.217667e+00,((13:1.917318e+00,16:1.956213e+00):1.540007e-01,(18:2.413935e+00,17:1.527667e+00):5.970111e-01):3.873442e-01):2.650250e-01,(((15:1.125194e+00,14:1.233683e+00):6.730168e-02,(7:1.124273e+00,8:9.999564e-01):1.803695e-01):1.902007e-01,((12:1.498973e+00,(5:9.318494e-01,9:9.393071e-01):7.171511e-01):1.556802e-01,11:1.060498e+00):1.830164e-01):9.607649e-02):6.355656e-02,6:1.294232e+00):8.099172e-01,(4:5.554237e-01,(2:4.245314e-01,(25:2.865727e-01,29:3.380623e-01):1.501041e-01):1.716573e-01):7.719122e-02):6.325804e-02):1.092711e-01,31:5.959520e-01):1.259910e-01,(((33:9.978095e-02,20:4.759719e-02):4.018048e-01,(((35:2.096508e-01,28:1.326153e-01):4.764044e-02,34:1.995220e-01):6.624810e-02,(((26:5.577471e-03,27:1.142125e-02):8.416972e-02,40:1.364890e-01):3.232574e-02,((24:1.054263e-02,32:5.494875e-03):1.385444e-01,19:2.560867e-01):2.934727e-02):5.092986e-02):9.997693e-02):1.300129e-01,((39:4.740105e-01,37:4.508095e-01):6.637125e-02,38:3.082991e-01):1.238208e-01):1.145424e-01,1:3.770370e-01);
   tree gen.882000 = [&U] ((((4:5.380033e-01,((2:4.541374e-01,(29:4.520912e-01,25:2.736851e-01):2.021661e-01):8.704775e-02,(46:1.116051e+00,(((11:1.050066e+00,(12:1.361235e+00,(9:8.064706e-01,5:9.626684e-01):6.400231e-01):1.575528e-01):1.764524e-01,((15:1.032284e+00,(7:1.268675e+00,8:1.019713e+00):6.108542e-02):1.136849e-01,14:1.271335e+00):1.433129e-01):1.197434e-01,((((13:1.797177e+00,16:2.051491e+00):1.781508e-01,(17:1.625986e+00,18:2.270901e+00):8.051290e-01):3.109380e-01,10:1.264184e+00):1.856818e-01,6:1.199617e+00):8.792033e-02):5.455349e-01):3.908006e-01):2.591812e-02):1.093940e-01,(((((44:6.614974e-03,43:2.199691e-03):1.628803e-01,((41:2.994373e-02,30:6.251693e-02):6.342971e-02,((23:3.249512e-04,22:3.504129e-04):9.245809e-05,21:9.404140e-04):3.965898e-02):5.484049e-03):6.913280e-02,(36:2.493074e-01,42:3.945703e-02):1.273085e-01):3.136092e-01,3:7.110083e-01):1.687184e-01,45:7.640917e-01):6.556905e-02):1.617398e-01,31:6.331332e-01):7.483783e-02,(((20:7.520304e-02,33:1.124441e-01):4.773526e-01,(((35:2.403100e-01,28:1.268963e-01):7.220503e-02,34:1.783499e-01):4.049764e-02,(((32:1.695565e-02,24:6.481943e-03):1.478969e-01,19:2.667290e-01):2.767259e-02,((27:8.671365e-03,26:6.744594e-03):9.975418e-02,40:1.327501e-01):5.048956e-03):5.208936e-02):5.470692e-02):9.664081e-02,(37:3.723569e-01,(38:2.775217e-01,39:5.282284e-01):3.762151e-02):2.255555e-01):1.504039e-01,1:3.981571e-01);
   tree gen.882500 = [&U] ((((((2:3.445316e-01,(25:2.455970e-01,29:3.664069e-01):3.080009e-01):1.729032e-01,(((((17:1.573941e+00,18:2.229867e+00):5.514246e-01,(13:1.889013e+00,16:2.081413e+00):1.700814e-01):3.711169e-01,10:1.246128e+00):1.850805e-01,((11:1.046542e+00,((9:8.511843e-01,5:9.367604e-01):6.323699e-01,12:1.302198e+00):2.386344e-01):1.654848e-01,((14:1.124474e+00,15:1.062823e+00):7.152681e-02,(7:9.855288e-01,8:9.950765e-01):1.641835e-01):1.873218e-01):1.139573e-01):6.991751e-02,6:1.170093e+00):7.559135e-01):7.633979e-02,4:6.120680e-01):8.038011e-02,((46:4.006399e-01,45:8.282017e-02):8.038062e-01,((42:4.326030e-01,(36:3.571233e-01,(((44:3.751007e-03,43:3.141851e-03):9.843723e-02,(41:1.656736e-02,30:5.087046e-02):3.297767e-02):2.339271e-02,(21:1.035161e-03,(22:3.959926e-05,23:3.487999e-04):8.840852e-05):4.254594e-02):1.117918e-01):1.900971e-01):1.175622e-01,3:6.381321e-01):1.246570e-01):1.333993e-01):1.402272e-01,31:6.925096e-01):1.004793e-01,((((35:2.537199e-01,28:1.887708e-01):4.846659e-02,((19:3.115655e-01,((32:6.442065e-03,24:2.246794e-03):3.878168e-02,34:9.265967e-03):1.051335e-01):3.067364e-02,((26:1.900669e-03,27:1.175000e-02):6.441229e-02,40:1.099158e-01):2.984376e-02):4.797718e-02):1.333791e-01,(33:1.512180e-01,20:5.981392e-02):4.291799e-01):7.072054e-02,((37:2.839897e-01,39:5.424848e-01):2.190225e-02,38:3.215141e-01):1.799838e-01):1.668846e-01,1:3.751414e-01);
   tree gen.883000 = [&U] ((((4:5.326556e-01,((2:4.241624e-01,(29:4.475975e-01,25:2.321728e-01):1.953438e-01):1.408525e-01,(46:1.162268e+00,(((((13:1.946684e+00,16:2.031100e+00):1.763800e-01,(17:1.609823e+00,18:2.248329e+00):7.971261e-01):3.575813e-01,10:1.251618e+00):1.838362e-01,((11:1.039629e+00,(12:1.347704e+00,(9:7.984544e-01,5:9.530997e-01):6.336614e-01):1.559868e-01):1.311024e-01,((15:1.022023e+00,(7:1.106952e+00,8:1.009577e+00):6.047824e-02):1.125549e-01,14:1.258698e+00):1.652536e-01):1.140774e-01):8.226603e-02,6:1.158365e+00):4.650636e-01):3.827743e-01):2.526423e-02):1.042758e-01,((((((44:2.578244e-03,43:1.677275e-03):1.546237e-01,(22:1.871019e-04,(21:2.659983e-03,23:1.248724e-03):2.030273e-03):3.143803e-02):3.183927e-02,(41:2.475413e-02,30:8.416040e-02):5.973290e-02):1.747104e-01,(36:9.514465e-02,42:1.812567e-01):2.131355e-01):2.718557e-01,3:7.039410e-01):1.051990e-01,45:7.564967e-01):1.264229e-01):1.591696e-01,31:6.268400e-01):7.409395e-02,(((20:7.647797e-02,33:1.113264e-01):3.895181e-01,(((35:2.406805e-01,28:1.256350e-01):7.280277e-02,34:1.765771e-01):4.009510e-02,(((32:1.381792e-02,24:9.743337e-04):1.464269e-01,19:2.380350e-01):3.291446e-02,((27:3.554039e-03,26:2.411520e-03):9.876264e-02,40:1.029186e-01):6.889975e-03):7.229601e-02):1.322525e-01):1.037141e-01,((39:3.146777e-01,37:2.133984e-01):2.380201e-01,38:2.805550e-01):2.154634e-01):1.342090e-01,1:3.941995e-01);
   tree gen.883500 = [&U] ((((((2:4.439799e-01,(25:2.349105e-01,29:3.883863e-01):2.425980e-01):9.336170e-02,(((((17:1.609762e+00,18:2.280617e+00):6.599550e-01,(13:1.932005e+00,16:2.128784e+00):2.102746e-01):3.327478e-01,10:1.274488e+00):2.738955e-01,((11:1.103175e+00,((9:8.705563e-01,5:9.580800e-01):7.097004e-01,12:1.331834e+00):2.191178e-01):1.114647e-01,(14:1.134929e+00,(15:1.087011e+00,(7:1.007958e+00,8:1.017723e+00):2.367611e-01):1.116987e-01):1.918838e-01):4.735227e-02):7.651368e-02,6:1.196723e+00):8.739238e-01):7.807720e-02,4:5.644252e-01):8.220948e-02,((46:8.900506e-01,45:2.405418e-01):6.144875e-01,((42:4.310039e-01,(36:3.652510e-01,(((41:3.257741e-02,30:5.177986e-02):7.922661e-02,((21:2.323354e-06,22:6.559653e-05):3.956245e-04,23:1.515209e-04):3.433037e-02):1.114781e-02,(44:2.377271e-03,43:1.194220e-03):1.384262e-01):1.069612e-01):1.466969e-01):1.041771e-01,3:6.526553e-01):1.225301e-01):1.608979e-01):1.434186e-01,31:6.025774e-01):1.027661e-01,((((35:2.594943e-01,28:1.930670e-01):4.956963e-02,((19:2.553963e-01,((32:1.369790e-02,24:3.031285e-03):7.820005e-03,34:1.533570e-02):1.075262e-01):3.877542e-02,((26:6.405395e-03,27:1.032799e-02):9.143877e-02,40:1.553669e-01):2.948542e-02):3.910440e-02):1.039891e-01,(33:1.546595e-01,20:6.117522e-02):4.389476e-01):8.214877e-02,((38:3.288314e-01,37:3.176536e-01):1.280720e-02,39:5.548311e-01):1.716348e-01):1.535784e-01,1:3.836792e-01);
   tree gen.884000 = [&U] ((((4:5.202815e-01,((2:4.266730e-01,(29:4.371994e-01,25:2.201409e-01):2.332176e-01):6.976985e-02,(46:1.191709e+00,(((11:1.001366e+00,(12:1.427007e+00,(9:8.300987e-01,5:9.309582e-01):6.189407e-01):1.523631e-01):1.569749e-01,((15:9.982801e-01,(7:1.081237e+00,8:9.861238e-01):1.362946e-01):1.673967e-01,14:1.229457e+00):1.719015e-01):9.423214e-02,(6:1.131455e+00,(((13:1.901460e+00,16:1.961653e+00):3.034793e-01,(17:1.477525e+00,18:2.196098e+00):7.786080e-01):3.188545e-01,10:1.222541e+00):1.903667e-01):5.816647e-02):4.562432e-01):3.864921e-01):7.582847e-02):8.004165e-02,(((((((21:9.613598e-04,22:2.098585e-03):1.293286e-03,23:1.696222e-03):4.617696e-02,(41:3.708530e-02,30:5.446006e-02):5.336156e-02):4.289563e-03,(44:5.171197e-03,43:3.355300e-03):1.682827e-01):1.706517e-01,(36:3.930826e-01,42:9.422765e-02):3.955554e-02):2.655402e-01,3:6.875877e-01):1.638301e-01,45:8.029055e-01):4.392943e-02):1.670147e-01,31:6.122778e-01):1.006380e-01,(((20:5.334108e-02,33:1.146518e-01):3.804691e-01,(((35:2.350892e-01,28:1.228441e-01):3.795998e-02,34:1.724751e-01):4.648168e-02,(((32:8.502994e-03,24:6.788850e-03):1.430252e-01,19:2.325052e-01):1.915576e-02,((27:9.389450e-03,26:8.438502e-03):9.098939e-02,40:1.304005e-01):2.132071e-02):7.500497e-02):1.001305e-01):1.013048e-01,((39:1.683303e-01,37:1.956715e-01):1.726599e-01,38:2.740375e-01):2.171159e-01):1.310912e-01,1:3.850418e-01);
   tree gen.884500 = [&U] ((((4:5.158254e-01,((2:4.230187e-01,(29:4.334549e-01,25:2.819068e-01):2.312202e-01):8.801741e-02,(46:1.181503e+00,((((11:9.927898e-01,(12:1.414785e+00,(9:8.229892e-01,5:9.229848e-01):6.136397e-01):1.510581e-01):1.556305e-01,((15:9.897302e-01,(7:1.071976e+00,8:9.776780e-01):2.363592e-01):9.125285e-02,14:1.138170e+00):1.494686e-01):5.687614e-02,(((13:1.885175e+00,16:1.944852e+00):1.919710e-01,(17:1.464870e+00,18:2.384137e+00):7.553065e-01):3.161237e-01,10:1.212071e+00):1.942224e-01):1.180496e-01,6:1.121764e+00):4.523356e-01):3.831819e-01):5.848687e-02):1.084202e-01,(((((((21:6.842532e-04,23:2.102309e-03):2.697454e-03,22:2.501781e-04):2.466898e-02,(44:4.629374e-03,43:6.284682e-04):1.668414e-01):6.601245e-03,(41:1.763132e-02,30:4.725003e-02):6.452809e-02):1.384168e-01,(36:1.872918e-01,42:2.477679e-02):1.637496e-01):2.632659e-01,3:6.816987e-01):1.624270e-01,45:8.304592e-01):8.145222e-02):1.018573e-01,31:6.070339e-01):1.265086e-01,(((20:5.288423e-02,33:1.136698e-01):3.772106e-01,(((35:2.219677e-01,28:1.217920e-01):5.151651e-02,34:1.709979e-01):5.368537e-02,(((32:8.430169e-03,24:6.730706e-03):1.418003e-01,19:2.305139e-01):1.660697e-02,((27:9.221826e-03,26:4.956045e-03):9.298574e-02,40:1.292836e-01):2.113810e-02):8.385441e-02):9.927295e-02):1.148925e-01,((39:1.190172e-01,37:1.939956e-01):2.260994e-01,38:2.385137e-01):2.152564e-01):1.299684e-01,1:3.606727e-01);
   tree gen.885000 = [&U] ((((((2:4.359097e-01,(25:1.755017e-01,29:3.513682e-01):2.013323e-01):8.590556e-02,(((((17:1.671498e+00,18:2.281564e+00):6.602293e-01,(13:1.976533e+00,16:2.129669e+00):2.465821e-01):2.353637e-01,10:1.275018e+00):1.936073e-01,6:1.197221e+00):8.447826e-02,((11:1.103633e+00,((9:8.709181e-01,5:9.482679e-01):6.351999e-01,12:1.442081e+00):1.556870e-01):1.472604e-01,((15:1.087463e+00,(7:1.284933e+00,8:1.018146e+00):1.857606e-01):1.577584e-01,14:1.135400e+00):1.588088e-01):7.621510e-02):8.683942e-01):8.936767e-02,4:5.646597e-01):1.095411e-01,((46:6.800236e-01,45:1.597289e-01):5.758530e-01,((42:2.966190e-01,(36:3.027178e-01,((41:2.246144e-02,30:4.943475e-02):7.934835e-02,((44:2.533706e-03,43:3.084110e-04):1.447624e-01,(23:8.073102e-05,(22:9.037354e-04,21:1.011615e-05):5.586942e-03):4.219921e-02):4.284079e-03):1.501901e-01):1.254115e-01):1.706912e-01,3:6.960682e-01):1.668158e-01):8.124284e-02):1.415250e-01,31:6.769804e-01):1.151430e-01,((((35:2.596021e-01,28:1.462473e-01):9.226540e-02,((19:2.898456e-01,((32:6.986289e-03,24:1.139550e-03):3.524338e-02,34:3.608937e-02):7.471402e-02):1.571788e-02,((26:3.483351e-03,27:9.922104e-03):9.190842e-02,40:1.463709e-01):3.061781e-02):3.730856e-02):8.978322e-02,(33:1.065426e-01,20:6.440112e-02):4.648859e-01):6.737872e-02,((39:3.310395e-01,37:3.198193e-01):8.840391e-02,38:3.694410e-01):2.078892e-01):1.825941e-01,1:3.838386e-01);
   tree gen.885500 = [&U] ((((((2:4.190991e-01,(25:1.687336e-01,29:3.378179e-01):1.935680e-01):9.486416e-02,((((11:1.061072e+00,((9:8.373316e-01,5:9.116985e-01):6.107038e-01,12:1.386468e+00):1.519419e-01):1.380166e-01,((15:1.045526e+00,(7:1.235380e+00,8:9.395170e-01):1.785969e-01):9.266662e-02,14:1.091614e+00):1.526845e-01):9.824415e-02,(((17:1.607038e+00,18:2.193577e+00):6.347679e-01,(13:1.900309e+00,16:2.047539e+00):2.370728e-01):2.262870e-01,10:1.225847e+00):1.861410e-01):8.122041e-02,6:1.151051e+00):8.349051e-01):7.820809e-02,4:6.061463e-01):1.002568e-01,((46:6.537989e-01,45:2.083770e-01):5.536456e-01,((42:3.735559e-01,(36:2.910437e-01,((((23:7.046688e-04,22:2.301686e-03):9.340054e-04,21:4.594983e-04):3.389511e-02,(41:2.159523e-02,30:4.752833e-02):7.886077e-02):5.186888e-03,(44:4.520259e-03,43:2.965173e-04):1.312757e-01):1.422992e-01):1.205750e-01):1.215591e-01,3:6.692247e-01):1.660453e-01):7.810976e-02):1.123288e-01,31:6.508730e-01):1.107026e-01,((((35:2.495907e-01,28:1.406074e-01):5.238372e-02,((19:2.786679e-01,((32:6.417411e-03,24:1.095604e-03):7.995303e-02,34:3.469760e-02):7.183272e-02):1.511172e-02,((26:3.349017e-03,27:6.508711e-03):8.232188e-02,40:1.407262e-01):1.825698e-02):4.920387e-02):8.646529e-02,(33:1.024339e-01,20:6.191753e-02):3.961342e-01):1.106056e-01,((39:1.126992e-01,37:3.108784e-02):2.941537e-01,38:3.642249e-01):1.936535e-01):1.655331e-01,1:3.809476e-01);
   tree gen.886000 = [&U] ((((((2:4.229087e-01,(25:1.702674e-01,29:3.408886e-01):1.977061e-01):9.572647e-02,((((17:1.621646e+00,18:2.355792e+00):6.405380e-01,(13:1.917583e+00,16:2.066151e+00):2.297654e-01):2.882474e-01,10:1.236990e+00):1.878330e-01,(6:1.161514e+00,((11:1.070717e+00,((9:8.449430e-01,5:9.199859e-01):6.162551e-01,12:1.399071e+00):1.533231e-01):1.392712e-01,((15:1.055030e+00,(7:1.246610e+00,8:9.959794e-01):1.802203e-01):9.350896e-02,14:1.101537e+00):2.025140e-01):6.075578e-02):8.538622e-02):7.789419e-01):8.076867e-02,4:6.116562e-01):1.011681e-01,((46:6.689049e-01,45:1.235021e-01):5.586782e-01,((42:2.950389e-01,(36:3.346200e-01,((21:1.369602e-03,(22:2.468142e-03,23:3.480344e-04):1.305983e-03):3.550805e-02,((41:2.179153e-02,30:4.796036e-02):6.311985e-02,(44:8.734425e-03,43:1.719369e-03):1.315653e-01):3.650555e-02):1.435927e-01):9.723399e-02):1.315340e-01,3:6.753080e-01):1.667139e-01):7.881978e-02):1.133498e-01,31:6.567895e-01):1.190063e-01,((((35:2.518595e-01,28:1.418855e-01):5.972213e-02,((19:2.851725e-01,((32:9.689809e-03,24:3.219830e-03):1.428750e-01,34:9.268349e-02):1.598885e-02):1.524909e-02,((26:1.838729e-03,27:7.310879e-03):8.307018e-02,40:1.420054e-01):4.024331e-02):4.896823e-02):9.146596e-02,(33:1.033650e-01,20:6.110259e-02):3.997350e-01):6.689655e-02,((39:1.142463e-01,37:3.137043e-02):2.968276e-01,38:3.675357e-01):1.954138e-01):1.815959e-01,1:3.844104e-01);
   tree gen.886500 = [&U] ((((((2:4.218366e-01,(25:1.740622e-01,29:3.474447e-01):2.334230e-01):7.161277e-02,(6:1.158569e+00,((((17:1.617535e+00,18:2.349820e+00):6.389142e-01,(13:1.912721e+00,16:2.060914e+00):2.291829e-01):3.336841e-01,10:1.233855e+00):1.853839e-01,((11:9.483886e-01,((9:8.692859e-01,5:9.176537e-01):5.717575e-01,12:1.395525e+00):1.939069e-01):1.344198e-01,((7:1.243449e+00,8:9.934546e-01):1.797635e-01,(15:1.071327e+00,14:1.098745e+00):9.735868e-02):2.020006e-01):1.341985e-01):3.501243e-02):7.769673e-01):8.056392e-02,4:6.101056e-01):1.009116e-01,((46:6.672092e-01,45:1.522063e-01):5.572619e-01,((42:4.225629e-01,(36:3.337718e-01,(((44:3.725589e-03,43:1.700974e-04):1.458217e-01,((22:2.475476e-03,21:4.497344e-04):9.687886e-04,23:4.295174e-04):3.710280e-02):3.548590e-02,(41:1.818884e-02,30:4.783878e-02):6.707727e-02):1.249513e-01):1.801013e-01):6.557419e-02,3:6.735961e-01):1.735991e-01):1.146696e-01):1.130625e-01,31:6.551245e-01):1.258550e-01,((((35:2.512210e-01,28:1.144586e-01):6.991034e-02,((19:2.844495e-01,((32:6.907830e-03,24:3.211668e-03):1.135744e-01,34:9.244853e-02):3.181087e-02):2.516935e-02,((26:1.087848e-03,27:7.292345e-03):8.829343e-02,40:1.046434e-01):1.416091e-02):4.105955e-02):1.178734e-01,(33:1.200471e-01,20:6.094769e-02):3.987217e-01):8.356008e-02,((39:1.516183e-01,37:1.911257e-01):2.932695e-01,38:3.666040e-01):1.949185e-01):1.811355e-01,1:3.389199e-01);
   tree gen.887000 = [&U] ((((((2:4.263073e-01,(25:1.707071e-01,29:3.511270e-01):2.358968e-01):9.740981e-02,(6:1.170848e+00,((((17:1.634677e+00,18:2.374724e+00):6.456854e-01,(13:1.903927e+00,16:2.082755e+00):3.877907e-01):3.140570e-01,10:1.165923e+00):1.819811e-01,((11:9.584396e-01,((9:8.784985e-01,5:9.273790e-01):5.635631e-01,12:1.410314e+00):2.025203e-01):1.397502e-01,(((7:1.058423e+00,8:1.003983e+00):1.839886e-01,15:1.082680e+00):7.597317e-02,14:1.110389e+00):1.974701e-01):8.177353e-02):1.360757e-01):7.852016e-01):8.141773e-02,4:5.457940e-01):1.019811e-01,((46:6.742803e-01,45:2.631991e-01):4.811587e-01,((42:4.270412e-01,(36:3.373091e-01,((44:3.765073e-03,43:8.202809e-05):1.473671e-01,((41:2.193942e-02,30:4.834577e-02):6.778815e-02,(23:3.951071e-04,(22:7.681444e-03,21:4.545006e-04):1.929788e-03):3.612221e-02):2.337848e-02):1.262755e-01):1.820101e-01):2.503161e-02,3:6.807348e-01):1.754389e-01):1.158849e-01):1.142607e-01,31:6.549453e-01):1.271888e-01,((((35:2.553475e-01,28:1.277555e-01):5.425755e-02,((19:2.872683e-01,((32:9.915267e-03,24:4.757589e-03):1.107792e-01,34:9.342830e-02):4.229428e-02):3.750351e-02,((26:7.447204e-03,27:7.756982e-03):6.520937e-02,40:1.057524e-01):2.889614e-02):3.154143e-02):1.191226e-01,(33:1.159912e-01,20:6.159361e-02):4.029474e-01):8.444565e-02,((39:4.070136e-01,37:2.327145e-01):2.963776e-01,38:3.704892e-01):1.557144e-01):1.830552e-01,1:3.949899e-01);
   tree gen.887500 = [&U] ((((4:5.221030e-01,((2:4.036952e-01,(29:4.580875e-01,25:2.234198e-01):2.285130e-01):1.325588e-01,(46:1.552651e+00,((((11:1.004872e+00,(12:1.330174e+00,(9:8.404686e-01,5:9.669582e-01):6.180865e-01):2.281522e-01):1.611458e-01,((15:1.001775e+00,(7:1.105384e+00,8:9.895762e-01):2.106742e-01):1.438018e-01,14:1.152022e+00):1.184217e-01):6.676467e-02,(((13:1.908117e+00,16:2.189426e+00):2.642375e-01,(17:1.538487e+00,18:2.452884e+00):6.490538e-01):3.059487e-01,10:1.235196e+00):2.165133e-01):1.038181e-01,6:1.135416e+00):4.060194e-01):4.481927e-01):2.732927e-02):1.465383e-01,(((((41:2.899839e-02,30:3.966763e-02):6.568737e-02,(((23:1.393564e-03,22:1.046047e-03):2.297187e-03,21:1.091560e-03):3.673407e-02,(44:1.484745e-03,43:1.656900e-03):1.387987e-01):2.265906e-02):1.376595e-01,(36:1.020228e-01,42:2.024476e-01):1.632406e-01):2.573764e-01,3:5.900351e-01):2.162267e-01,45:6.661191e-01):1.199702e-01):9.691028e-02,31:6.852212e-01):6.665278e-02,(((20:4.686540e-02,33:9.519058e-02):4.357612e-01,(((35:2.366598e-01,28:1.554939e-01):4.519777e-02,34:1.792867e-01):9.351937e-02,((((27:1.566249e-02,26:2.490026e-03):8.594308e-02,40:1.135863e-01):2.362069e-02,(32:5.850778e-03,24:4.330250e-03):1.305168e-01):2.051211e-02,19:2.516572e-01):4.512921e-02):4.626889e-02):1.110039e-01,(39:5.127627e-01,(38:3.482228e-01,37:5.926130e-01):1.904823e-02):1.904171e-01):1.641993e-01,1:3.718926e-01);
   tree gen.888000 = [&U] ((((((2:4.390321e-01,(25:1.758025e-01,29:4.159383e-01):2.605757e-01):7.679533e-02,(6:1.205796e+00,(((11:9.870481e-01,((9:9.047208e-01,5:9.550603e-01):5.803849e-01,12:1.467291e+00):2.187024e-01):1.439216e-01,(((7:1.086452e+00,8:1.033951e+00):1.729013e-01,15:1.114997e+00):8.342173e-02,14:1.143533e+00):1.777957e-01):8.421439e-02,(((17:1.683471e+00,18:2.445607e+00):6.087212e-01,(13:1.960757e+00,16:2.144923e+00):1.984751e-01):3.145654e-01,10:1.200725e+00):2.710224e-01):9.319345e-02):8.219844e-01):7.270273e-02,4:5.620854e-01):1.050251e-01,((46:8.642488e-01,45:1.065871e-01):7.233499e-01,((42:3.481225e-01,(36:3.473774e-01,(((44:9.644909e-04,43:3.259282e-04):1.244731e-01,(41:2.243151e-02,30:5.621531e-02):4.123269e-02):4.272115e-02,((21:1.263849e-03,22:3.144829e-03):2.765737e-03,23:3.580380e-04):2.806385e-02):1.569602e-01):5.878633e-02):1.677370e-01,3:6.493621e-01):1.806756e-01):7.645917e-02):1.418659e-01,31:6.744947e-01):9.981118e-02,((((35:2.629694e-01,28:1.283552e-01):8.219944e-02,((19:2.911782e-01,((32:6.227032e-03,24:5.104088e-03):1.137343e-01,34:9.621704e-02):2.913277e-02):2.611645e-02,((26:2.179597e-03,27:7.988520e-03):6.715580e-02,40:1.089090e-01):2.975866e-02):3.248291e-02):1.226783e-01,(33:1.194534e-01,20:7.349159e-02):4.149749e-01):5.763140e-02,((39:4.191625e-01,38:3.650982e-01):2.768301e-02,37:4.120848e-01):1.755426e-01):1.556716e-01,1:4.067800e-01);
   tree gen.888500 = [&U] ((((4:5.468242e-01,((2:4.228100e-01,(29:4.205497e-01,25:1.851533e-01):2.303592e-01):1.383784e-01,(46:8.209271e-01,((((11:1.052452e+00,(12:1.393157e+00,(9:8.802643e-01,5:1.012743e+00):6.473525e-01):2.389551e-01):1.854475e-01,((15:1.049209e+00,(7:1.157723e+00,8:1.036432e+00):2.038738e-01):9.140078e-02,14:1.206569e+00):1.985021e-01):1.406807e-01,(((13:1.998466e+00,16:2.293094e+00):2.018356e-01,(17:1.605467e+00,18:2.260001e+00):6.692505e-01):3.185046e-01,10:1.293682e+00):2.267650e-01):4.517647e-02,6:1.189177e+00):4.028736e-01):3.720057e-01):2.221727e-02):8.542216e-02,(((((41:2.565033e-02,30:4.522787e-02):7.500356e-02,((23:1.329944e-03,(22:1.282173e-03,21:1.958794e-04):9.729273e-04):4.113482e-02,(44:6.374044e-03,43:2.843729e-03):1.436424e-01):2.348395e-03):1.491509e-01,(36:9.381602e-02,42:7.361552e-02):1.896049e-01):2.695630e-01,3:6.179729e-01):2.260154e-01,45:6.452789e-01):6.102164e-02):1.745677e-01,31:7.176660e-01):7.011229e-02,(((20:4.847318e-02,33:1.154320e-01):4.563943e-01,(((35:2.478655e-01,28:1.295361e-01):5.837991e-02,34:1.917816e-01):7.557045e-03,(((27:1.583382e-02,26:3.187215e-03):1.050051e-01,40:1.288169e-01):2.739301e-02,((32:6.127809e-03,24:4.835358e-03):1.366967e-01,19:2.635730e-01):3.050359e-02):6.266659e-02):1.252356e-01):1.162599e-01,((39:5.370417e-01,38:3.647110e-01):3.477474e-02,37:4.199602e-01):1.172356e-01):9.269902e-02,1:3.895015e-01);
   tree gen.889000 = [&U] ((((((2:4.449440e-01,(25:2.677532e-01,29:4.215392e-01):1.647901e-01):1.107889e-01,(6:1.207676e+00,(((11:1.000339e+00,((9:8.694950e-01,5:9.679209e-01):5.903345e-01,12:1.487049e+00):1.217183e-01):1.458596e-01,(((7:1.247745e+00,8:1.034733e+00):2.542020e-01,15:1.138616e+00):9.123779e-02,14:1.236545e+00):1.548327e-01):7.725575e-02,(((17:1.706140e+00,18:2.381939e+00):8.266205e-01,(13:1.798090e+00,16:2.173806e+00):2.537112e-01):2.545067e-01,10:1.216893e+00):2.366586e-01):6.050468e-02):8.462658e-01):3.960136e-02,4:5.696542e-01):8.824845e-02,((46:3.658293e-01,45:1.080223e-01):7.330904e-01,(((((41:4.947086e-02,30:8.808679e-02):3.851115e-02,(21:4.248228e-04,(23:2.198987e-07,22:1.454442e-03):5.790130e-06):4.138335e-02):3.781974e-02,(44:1.098763e-03,43:1.975499e-03):1.261493e-01):1.525794e-01,(36:2.914510e-01,42:2.343814e-01):5.034521e-02):2.684925e-01,3:7.207238e-01):1.459942e-01):1.628049e-01):1.437762e-01,31:6.835773e-01):8.440630e-02,((((35:2.584707e-01,28:1.300836e-01):4.549565e-02,((19:2.950992e-01,((32:7.275563e-03,24:3.740700e-03):1.462573e-01,34:1.186440e-01):2.257604e-02):1.236207e-02,((26:3.703838e-03,27:8.096091e-03):1.123322e-01,40:1.102158e-01):4.687368e-03):4.546430e-02):1.234925e-01,(33:1.287443e-01,20:7.734168e-02):4.205629e-01):6.000045e-02,((39:2.622459e-01,38:1.741838e-01):1.762211e-01,37:3.806920e-01):1.779064e-01):1.942738e-01,1:4.158433e-01);
   tree gen.889500 = [&U] ((31:6.634035e-01,(((3:7.140329e-01,((((44:2.833615e-03,43:1.595292e-03):1.442923e-01,(((22:3.969660e-04,21:6.370643e-04):4.017795e-03,23:1.344026e-03):2.556724e-02,(30:3.663637e-02,41:3.072809e-02):7.295160e-02):3.446979e-02):1.375335e-01,36:3.476479e-01):8.636547e-02,42:2.273071e-01):1.540460e-01):1.694051e-01,45:1.012307e+00):7.422578e-02,((46:1.035858e+00,(((((12:1.350739e+00,(5:9.244327e-01,9:8.753850e-01):5.915548e-01):1.948153e-01,11:1.016053e+00):1.382848e-01,(((8:1.064822e+00,7:1.149328e+00):1.246801e-01,15:1.166579e+00):1.137421e-01,14:1.220178e+00):1.459789e-01):1.158206e-01,(10:1.048863e+00,((17:1.476159e+00,18:2.403301e+00):5.992466e-01,(13:1.888058e+00,16:2.216716e+00):1.533697e-01):2.654462e-01):3.387200e-01):1.195405e-01,6:1.102635e+00):5.331645e-01):2.422707e-01,((2:3.828369e-01,(29:4.177478e-01,25:2.579171e-01):1.990879e-01):1.485554e-01,4:5.858003e-01):4.974087e-02):8.280262e-02):1.417621e-01):7.317380e-02,(((((40:1.459829e-01,(26:1.657173e-03,27:1.413768e-02):9.140626e-02):1.898632e-02,(19:2.925311e-01,((24:2.813763e-03,32:1.059043e-02):1.447578e-01,34:7.052472e-02):3.507364e-02):2.007169e-02):6.935331e-02,(28:1.748286e-01,35:2.026344e-01):7.016772e-02):5.003755e-02,(20:8.095685e-02,33:1.186389e-01):4.128445e-01):1.085657e-01,((39:4.020061e-01,37:3.196657e-01):2.278224e-02,38:1.818575e-01):2.658558e-01):1.275234e-01,1:3.946520e-01);
   tree gen.890000 = [&U] ((31:6.678762e-01,(((3:6.956408e-01,(((((30:4.345088e-02,41:1.699738e-02):5.726745e-02,(44:1.492134e-03,43:3.267912e-03):1.405756e-01):2.379744e-02,(21:1.515824e-03,(22:2.540043e-03,23:1.268233e-03):1.781493e-03):1.849131e-02):1.248341e-01,36:3.386932e-01):7.076589e-03,42:2.214521e-01):2.686863e-01):1.548273e-01,45:6.756022e-01):9.571448e-02,((46:1.009177e+00,(((((12:1.315947e+00,(5:9.006212e-01,9:8.528368e-01):5.763175e-01):1.897972e-01,11:9.898816e-01):1.347229e-01,(((8:1.037394e+00,7:1.119723e+00):7.995622e-02,15:9.360075e-01):1.597975e-01,14:1.146096e+00):1.422188e-01):3.894080e-02,(10:1.021846e+00,((13:1.793587e+00,16:2.159618e+00):1.465842e-01,(17:1.438136e+00,18:2.341396e+00):5.838112e-01):2.611740e-01):3.106439e-01):1.143941e-01,6:1.074233e+00):5.194313e-01):2.408937e-01,((2:4.187163e-01,(29:4.069874e-01,25:2.512737e-01):1.918032e-01):1.415701e-01,4:5.432158e-01):4.845965e-02):8.066979e-02):1.381106e-01):7.128899e-02,(((((40:1.386591e-01,(26:1.998309e-03,27:1.377352e-02):7.246539e-02):1.849727e-02,(19:2.785040e-01,((24:3.680977e-03,32:1.031764e-02):1.410291e-01,34:7.318976e-02):8.510937e-03):1.595601e-02):6.399575e-02,(28:1.731590e-01,35:1.974150e-01):9.520280e-02):6.084130e-02,(20:8.516724e-02,33:1.191469e-01):3.689476e-01):9.182272e-02,(38:1.711164e-01,(39:4.088642e-01,37:3.133651e-01):1.385596e-02):3.029015e-01):1.523621e-01,1:3.844865e-01);
   tree gen.890500 = [&U] ((((4:5.844662e-01,((2:4.296997e-01,(29:4.274026e-01,25:2.794403e-01):2.615566e-01):7.663121e-02,(46:1.174617e+00,(6:1.208555e+00,(((11:1.069602e+00,(12:1.481460e+00,(9:9.358437e-01,5:9.798798e-01):6.579011e-01):1.843627e-01):2.064414e-01,((15:1.076371e+00,(7:1.121766e+00,8:1.053321e+00):2.105637e-01):1.293328e-01,14:1.370922e+00):1.401417e-01):9.235704e-02,(((13:2.074038e+00,16:2.330460e+00):2.535077e-01,(17:1.631628e+00,18:2.413086e+00):6.314185e-01):3.153595e-01,10:1.314762e+00):2.332675e-01):1.030980e-01):5.086832e-01):3.306831e-01):4.608396e-02):1.092910e-01,(((((21:8.761821e-04,(23:8.676672e-04,22:1.507759e-03):3.413070e-04):1.539483e-02,((41:1.946128e-02,30:4.990431e-02):2.053797e-02,(44:5.516803e-03,43:2.587529e-03):1.280960e-01):3.588882e-02):1.522210e-01,(36:6.974297e-02,42:1.160319e-01):2.360548e-01):2.972731e-01,3:6.280428e-01):1.967315e-01,45:1.009857e+00):5.959042e-02):1.701378e-01,31:6.471540e-01):8.818334e-02,(((20:9.209514e-02,33:1.416252e-01):4.034738e-01,(((35:2.532218e-01,28:1.528630e-01):3.138093e-02,34:1.822908e-01):5.537377e-02,((((27:6.317955e-03,26:7.091805e-04):1.067162e-01,40:1.480083e-01):1.729647e-02,(32:4.231458e-03,24:5.408716e-03):1.882737e-01):1.948579e-02,19:2.832683e-01):4.248148e-02):7.857886e-02):1.310178e-01,(37:4.268034e-01,(38:2.785328e-01,39:6.184561e-01):4.572491e-02):9.108333e-02):1.195591e-01,1:4.507309e-01);
   tree gen.891000 = [&U] ((((4:5.552177e-01,((2:4.081962e-01,(29:4.060141e-01,25:2.654563e-01):1.239894e-01):7.336953e-02,(46:1.115836e+00,(6:1.148075e+00,(((11:1.016076e+00,(12:1.407323e+00,(9:8.931414e-01,5:9.308437e-01):6.249778e-01):1.751366e-01):1.961105e-01,((15:1.022506e+00,(7:1.065630e+00,8:1.076109e+00):1.531899e-01):1.228606e-01,14:1.302317e+00):1.331286e-01):1.128642e-01,(((13:1.970247e+00,(17:1.549976e+00,18:2.292328e+00):5.998204e-01):1.020973e-01,16:2.213837e+00):4.243857e-01,10:1.248968e+00):2.215941e-01):7.183427e-02):5.512551e-01):3.141347e-01):7.535256e-02):1.038217e-01,(((((22:1.733148e-03,(23:2.364761e-04,21:4.438611e-04):3.300283e-04):1.518592e-02,((41:6.922906e-02,30:4.740695e-02):3.291768e-02,(44:3.251741e-03,43:5.009686e-03):1.216857e-01):3.683304e-02):1.515539e-01,(36:1.245829e-02,42:1.742264e-01):2.735434e-01):2.708191e-01,3:6.835695e-01):2.143616e-01,45:7.726600e-01):5.660833e-02):1.616236e-01,31:6.147684e-01):8.377038e-02,(((20:8.772133e-02,33:1.345379e-01):3.832828e-01,(((35:2.542359e-01,28:1.627779e-01):4.867106e-02,34:1.731685e-01):4.403324e-02,(19:2.690927e-01,(((27:6.357212e-03,26:1.379307e-03):7.404180e-02,40:1.083185e-01):2.733076e-02,(32:1.269536e-02,24:5.138047e-03):1.692771e-01):1.858253e-02):3.498219e-02):6.891935e-02):1.435171e-01,(39:5.875067e-01,(38:2.631292e-01,37:4.054449e-01):5.289206e-02):1.100234e-01):1.135760e-01,1:4.281749e-01);
   tree gen.891500 = [&U] ((31:6.790045e-01,(((3:7.238174e-01,(42:1.611861e-01,((((44:2.790614e-03,43:2.626426e-03):1.454518e-01,(23:3.111930e-04,(21:6.307875e-03,22:2.393944e-04):2.116299e-03):3.589901e-02):3.420915e-02,(30:5.414992e-02,41:4.511486e-02):3.138951e-02):1.307464e-01,36:2.874352e-01):2.544195e-03):2.537447e-01):1.794395e-01,45:8.676972e-01):1.307239e-01,(((2:3.908440e-01,(29:3.518892e-01,25:1.444676e-01):2.650481e-01):1.498331e-01,4:5.652185e-01):7.884117e-02,(46:1.233672e+00,(((((12:1.369249e+00,(5:9.371004e-01,9:8.873806e-01):5.996610e-01):1.974849e-01,11:9.881857e-01):1.415335e-01,(((8:1.043214e+00,7:1.132048e+00):1.349661e-01,15:1.208572e+00):1.374329e-01,14:1.151104e+00):1.625241e-01):7.582871e-02,(10:1.321040e+00,((13:1.864564e+00,16:2.247092e+00):2.663207e-01,(17:1.384193e+00,18:2.436234e+00):6.285484e-01):3.227858e-01):2.455502e-01):6.534062e-02,6:1.192606e+00):5.960221e-01):1.792888e-01):5.682176e-02):1.382405e-01):8.999587e-02,(((((40:9.106034e-02,(26:2.809468e-03,27:2.071017e-02):1.139060e-01):8.694488e-03,(19:2.897847e-01,((24:2.607251e-03,32:4.596540e-03):6.803468e-02,34:6.194638e-02):6.522328e-02):1.609052e-02):3.644916e-02,(28:1.513344e-01,35:2.675020e-01):7.438899e-02):1.115753e-01,(20:8.425052e-02,33:1.408958e-01):4.004265e-01):9.554196e-02,((39:4.183858e-01,38:2.738653e-01):9.005915e-02,37:4.125443e-01):1.690751e-01):1.239271e-01,1:4.023569e-01);
   tree gen.892000 = [&U] ((((4:5.675247e-01,((2:4.172443e-01,(29:3.324262e-01,25:2.713404e-01):2.832119e-01):1.541120e-01,(46:1.140570e+00,(((((13:2.013919e+00,16:2.262909e+00):1.104274e-01,(17:1.584333e+00,18:2.343139e+00):6.131161e-01):3.512418e-01,10:1.276652e+00):2.836198e-01,((11:1.038598e+00,(12:1.438518e+00,(9:9.688390e-01,5:9.514768e-01):6.388310e-01):2.162839e-01):1.777195e-01,((15:1.045171e+00,(7:1.089250e+00,8:1.099962e+00):1.565855e-01):9.561528e-02,14:1.179869e+00):1.868760e-01):6.778034e-02):1.376778e-01,6:1.173524e+00):5.648610e-01):2.567449e-01):7.702282e-02):1.061230e-01,(((((22:7.528332e-04,(21:5.772409e-04,23:1.621599e-04):1.379243e-03):3.144510e-02,((41:4.132311e-02,30:4.845777e-02):3.531651e-02,(44:7.882345e-04,43:2.197931e-03):1.243830e-01):3.558420e-02):1.815205e-01,(36:2.122552e-01,42:1.331292e-01):1.607490e-01):2.367446e-01,3:6.987215e-01):2.439886e-01,45:8.069354e-01):5.379806e-02):1.377743e-01,31:6.283954e-01):7.751213e-02,(((20:6.445409e-02,33:9.269108e-02):3.917786e-01,(((35:2.724988e-01,28:1.369773e-01):6.315114e-02,34:1.770069e-01):2.107389e-02,(((27:1.033156e-02,26:4.901325e-03):8.465382e-02,40:1.107195e-01):1.934912e-02,(19:2.648979e-01,(32:8.482905e-03,24:1.885177e-03):1.822424e-01):2.003622e-02):8.090261e-02):9.115221e-02):4.726446e-02,(37:3.164773e-01,(38:1.714137e-01,39:3.797831e-01):1.565068e-01):2.329875e-01):1.271555e-01,1:4.376659e-01);
   tree gen.892500 = [&U] ((((4:5.543177e-01,((2:4.584770e-01,(29:3.246902e-01,25:2.463957e-01):1.820856e-01):8.485131e-02,(46:1.114027e+00,(((((13:1.967053e+00,(17:1.452036e+00,18:2.288611e+00):7.585013e-01):9.097212e-02,16:2.210248e+00):3.763921e-01,10:1.246943e+00):2.770195e-01,((11:1.014428e+00,(12:1.405042e+00,(9:9.462928e-01,5:9.313998e-01):6.597580e-01):1.598081e-01):1.735837e-01,((15:1.020848e+00,(7:1.063902e+00,8:1.074365e+00):1.529415e-01):9.339019e-02,14:1.253764e+00):1.729544e-01):7.451118e-02):1.428511e-01,6:1.146214e+00):5.655856e-01):2.144714e-01):8.370213e-02):8.944391e-02,((((((44:9.165000e-04,43:5.046579e-04):1.257567e-01,(41:4.908769e-02,30:4.733010e-02):5.759904e-02):1.497212e-02,((23:8.278919e-04,21:2.579431e-03):2.593963e-03,22:1.743504e-03):3.071333e-02):1.772962e-01,(36:1.927783e-01,42:1.353585e-01):8.650221e-02):3.412395e-01,3:6.824613e-01):1.574374e-01,45:7.881569e-01):1.233242e-01):1.345681e-01,31:6.137718e-01):7.724608e-02,(((20:5.440100e-02,33:9.053403e-02):3.826614e-01,((((27:1.431905e-02,26:3.347128e-03):8.268382e-02,40:1.081429e-01):2.028794e-02,(19:2.587334e-01,(32:8.285497e-03,24:1.914789e-03):1.849265e-01):2.351871e-02):3.575319e-02,((35:2.661574e-01,28:1.625469e-01):6.168153e-02,34:1.442958e-01):2.256061e-02):1.625028e-01):4.260114e-02,(37:4.962062e-01,(38:1.674246e-01,39:3.709450e-01):1.076429e-01):2.430666e-01):1.241965e-01,1:4.274808e-01);
   tree gen.893000 = [&U] (((45:9.225260e-01,(((((((41:3.072549e-02,30:5.980200e-02):3.469928e-02,(44:4.577710e-03,43:1.718482e-03):1.594946e-01):2.728796e-02,(22:4.735565e-03,(21:1.672364e-03,23:3.633644e-03):3.672292e-03):3.923202e-02):1.506370e-01,(36:5.470004e-02,42:3.095431e-02):2.475310e-01):2.727517e-01,3:6.354708e-01):1.637382e-01,46:1.197911e+00):9.604138e-02,((((16:2.351506e+00,(13:1.943433e+00,(17:1.464606e+00,18:2.214228e+00):7.330909e-01):2.347366e-01):2.541205e-01,10:1.296228e+00):2.129684e-01,(6:1.305295e+00,((11:1.096935e+00,((9:8.849696e-01,5:9.856596e-01):6.378462e-01,12:1.519599e+00):2.335276e-01):1.267731e-01,(((7:1.095713e+00,8:1.104053e+00):1.703556e-01,15:1.086847e+00):1.353975e-01,14:1.230168e+00):1.700654e-01):6.331075e-02):9.276547e-02):8.216661e-01,((2:4.144211e-01,(25:3.383591e-01,29:3.344325e-01):2.254738e-01):1.843581e-01,4:5.713827e-01):4.024162e-02):1.022550e-01):4.506999e-02):1.045126e-01,31:6.124578e-01):1.185025e-01,((((35:2.440602e-01,28:1.672003e-01):5.113259e-02,((19:2.846780e-01,((32:4.580180e-03,24:7.947179e-03):1.097936e-01,34:9.161944e-02):2.940965e-02):2.513894e-02,((26:1.060837e-02,27:8.873299e-03):8.854081e-02,40:8.233201e-02):1.554023e-02):6.222814e-02):8.716487e-02,(33:1.166909e-01,20:6.509189e-02):3.941998e-01):1.043675e-01,((39:4.179284e-01,37:2.905708e-01):1.428307e-01,38:3.900576e-01):1.977422e-01):1.454473e-01,1:3.914860e-01);
   tree gen.893500 = [&U] (((45:8.933188e-01,((((((41:2.975272e-02,30:5.790866e-02):4.784993e-02,((44:5.323161e-03,43:1.626381e-03):1.423299e-01,(21:2.738841e-03,(22:4.539396e-03,23:1.720424e-03):4.289098e-04):4.085830e-02):1.643509e-02):1.373070e-01,(36:1.920429e-01,42:8.450062e-02):1.043459e-01):3.082420e-01,3:6.153517e-01):1.287343e-01,46:1.078811e+00):1.980469e-01,((((((17:1.418236e+00,18:2.144125e+00):6.963398e-01,13:1.881904e+00):2.067549e-01,16:2.277057e+00):2.500583e-01,10:1.255189e+00):2.198116e-01,(((11:1.062206e+00,((9:8.569514e-01,5:8.884922e-01):5.881713e-01,12:1.471489e+00):2.261341e-01):1.284010e-01,(((7:1.061023e+00,8:1.069099e+00):1.649621e-01,15:1.052438e+00):8.631140e-02,14:1.191221e+00):1.708529e-01):6.899290e-02,6:1.225801e+00):1.325475e-01):7.935514e-01,((2:4.013005e-01,(25:3.276466e-01,29:3.238443e-01):2.183353e-01):1.785213e-01,4:5.532927e-01):3.896757e-02):7.964659e-02):6.345247e-02):9.448170e-02,31:5.930673e-01):1.147507e-01,((((35:2.608393e-01,28:1.619068e-01):5.869468e-02,((19:2.756650e-01,((32:4.309578e-03,24:3.111400e-03):1.125880e-01,34:9.366594e-02):8.380936e-03):2.340011e-02,((26:4.069408e-03,27:4.846636e-03):9.028261e-02,40:7.972537e-02):1.504823e-02):6.025800e-02):9.372211e-02,(33:1.129965e-01,20:6.303108e-02):3.983442e-01):1.157831e-01,((39:4.046968e-01,37:2.813713e-01):1.383087e-01,38:3.620913e-01):1.546276e-01):1.408424e-01,1:3.790915e-01);
   tree gen.894000 = [&U] ((((((45:5.762838e-01,46:6.953663e-01):2.686750e-01,(6:1.330684e+00,(((14:1.232863e+00,(15:1.067022e+00,(7:1.051539e+00,8:1.022476e+00):2.147728e-01):9.584597e-02):2.432583e-01,((12:1.500312e+00,(5:9.121295e-01,9:9.251435e-01):5.792254e-01):2.009989e-01,11:1.020550e+00):1.668686e-01):7.149308e-02,(10:1.200443e+00,((13:1.776775e+00,16:1.989040e+00):3.300146e-01,(18:2.009999e+00,17:1.455538e+00):7.876674e-01):3.648077e-01):2.907435e-01):6.359896e-02):6.009416e-01):1.551731e-01,(3:5.846154e-01,(42:4.353024e-01,(((30:6.811479e-02,41:1.599345e-02):3.229388e-02,((44:1.123480e-03,43:2.677861e-03):1.622836e-01,((21:6.852137e-05,23:2.663343e-03):1.603546e-03,22:5.202368e-03):4.173885e-02):1.538749e-02):9.080039e-02,36:4.011254e-01):2.231812e-01):1.135802e-01):2.146862e-01):5.539260e-02,(4:5.994531e-01,((25:2.238826e-01,29:4.233146e-01):2.542509e-01,2:3.744940e-01):1.864826e-01):1.038284e-01):1.293208e-01,31:6.915012e-01):1.166322e-01,(((33:1.124308e-01,20:7.524733e-02):4.084034e-01,((((24:1.031403e-02,32:5.446174e-03):1.507232e-01,19:2.797454e-01):2.078451e-02,(40:1.103306e-01,(26:4.884638e-03,27:1.460799e-02):1.003029e-01):1.247610e-02):3.677947e-02,((35:2.422620e-01,28:1.372676e-01):4.922288e-02,34:1.802156e-01):4.515468e-02):1.033483e-01):1.253493e-01,((37:1.737407e-02,39:5.463283e-02):5.142776e-01,38:2.796462e-01):1.404356e-01):1.394401e-01,1:4.210395e-01);
   tree gen.894500 = [&U] ((((((45:4.155280e-01,46:7.206542e-01):3.576258e-01,((((14:1.373599e+00,(15:1.105825e+00,(7:1.299468e+00,8:1.059659e+00):2.124914e-01):9.933153e-02):1.655424e-01,((12:1.554873e+00,(5:9.453003e-01,9:9.587876e-01):6.002897e-01):1.940272e-01,11:1.057664e+00):1.052718e-01):7.733512e-02,6:1.379076e+00):6.976269e-02,(10:1.244099e+00,((13:1.841390e+00,16:2.332658e+00):2.696551e-01,(18:2.150856e+00,17:1.457787e+00):6.719939e-01):3.300704e-01):2.279884e-01):7.020570e-01):1.920290e-01,(3:6.058758e-01,(42:5.433312e-01,(((23:4.000980e-03,(22:5.391559e-03,21:1.221702e-03):5.635187e-04):7.188513e-02,((44:2.996953e-03,43:2.775245e-03):1.388804e-01,(30:6.402216e-02,41:1.657507e-02):3.172972e-02):1.874419e-02):8.214162e-02,36:4.157128e-01):1.857374e-01):1.177107e-01):2.327065e-01):7.069850e-02,(4:6.212530e-01,((25:2.320244e-01,29:4.387090e-01):2.709928e-01,2:3.881130e-01):1.932643e-01):1.076042e-01):1.340237e-01,31:7.166486e-01):1.208736e-01,(((33:1.165195e-01,20:7.798380e-02):4.232555e-01,((((24:5.525823e-03,32:5.644231e-03):1.197442e-01,19:2.899188e-01):5.993005e-03,(40:1.143430e-01,(26:3.072617e-03,27:6.515196e-03):1.039505e-01):2.843106e-02):6.356820e-02,((35:2.510722e-01,28:1.422595e-01):6.081339e-02,34:1.867694e-01):6.178302e-02):1.071067e-01):8.096940e-02,((37:1.800590e-02,39:5.661963e-02):5.329800e-01,38:2.482184e-01):1.720660e-01):1.445110e-01,1:4.363512e-01);
   tree gen.895000 = [&U] (((45:8.916773e-01,((((((44:4.463901e-03,43:2.562502e-04):9.410684e-02,((41:3.146894e-02,30:5.354129e-02):7.183665e-02,((23:3.452134e-03,21:3.554609e-05):3.463805e-03,22:1.747342e-03):3.431386e-02):1.920074e-02):1.370547e-01,(36:4.563193e-02,42:6.165649e-02):2.665385e-01):3.105886e-01,3:6.142210e-01):3.782269e-02,46:1.212288e+00):2.160912e-01,((((((17:1.349820e+00,18:2.140185e+00):6.950603e-01,13:1.878446e+00):1.767326e-01,16:2.272873e+00):3.703813e-01,10:1.245153e+00):2.194077e-01,(((11:1.060254e+00,((9:9.135521e-01,5:8.868596e-01):6.037216e-01,12:1.468785e+00):2.057205e-01):1.827144e-01,(((7:1.126907e+00,8:1.067135e+00):1.622500e-01,15:1.050504e+00):7.331319e-02,14:1.189032e+00):1.705389e-01):7.993612e-02,6:1.223549e+00):1.022638e-01):8.262114e-01,((2:4.005631e-01,(25:2.070681e-01,29:3.145883e-01):1.880890e-01):1.154955e-01,4:5.522760e-01):7.284853e-02):8.240989e-02):5.356357e-02):1.102278e-01,31:5.919776e-01):8.818050e-02,((((35:2.324430e-01,28:1.612609e-01):5.341241e-02,((((32:4.424960e-03,24:1.796356e-03):1.408884e-01,19:2.751585e-01):1.867545e-02,34:9.349383e-02):1.574075e-02,((26:4.669652e-03,27:7.911117e-03):9.011672e-02,40:1.286788e-01):1.402208e-02):6.868174e-02):1.057489e-01,(33:1.651687e-01,20:6.291526e-02):4.115822e-01):9.194204e-02,((39:2.725297e-01,37:2.168463e-01):2.290681e-01,38:3.255722e-01):1.858967e-01):1.690226e-01,1:3.732639e-01);
   tree gen.895500 = [&U] ((((45:6.963614e-01,(((((44:5.160340e-03,43:4.745492e-04):1.506602e-01,(41:1.241311e-02,30:4.785253e-02):5.623152e-02):3.271137e-02,((23:4.300473e-04,22:2.086512e-03):4.307032e-03,21:1.915154e-03):2.544057e-02):1.449656e-01,(36:2.791915e-02,42:1.456162e-01):2.802756e-01):2.287379e-01,3:6.179504e-01):2.353927e-01):7.967637e-02,((46:1.306234e+00,(((((13:1.915822e+00,16:2.277811e+00):1.816220e-01,(17:1.434206e+00,18:2.194598e+00):5.989404e-01):3.084487e-01,10:1.216466e+00):2.624375e-01,((11:1.045438e+00,(12:1.447991e+00,(9:8.061556e-01,5:9.595582e-01):7.282006e-01):1.267052e-01):1.207513e-01,((15:1.052054e+00,(7:1.180869e+00,8:1.086493e+00):1.787530e-01):1.129949e-01,14:1.292089e+00):1.415608e-01):7.546384e-02):5.828358e-02,6:1.237044e+00):5.671603e-01):2.616899e-01,((2:5.182277e-01,(29:4.477975e-01,25:3.024510e-01):1.318266e-01):8.720633e-02,4:5.712621e-01):3.367857e-02):1.094188e-01):1.085618e-01,31:6.325337e-01):1.039494e-01,(((20:6.756866e-02,33:1.050254e-01):3.946125e-01,(34:1.671685e-01,((((27:9.826325e-03,26:3.884797e-03):8.141620e-02,40:1.410210e-01):2.962667e-02,(19:2.188422e-01,(32:6.463791e-03,24:7.208872e-03):1.160135e-01):1.539850e-02):4.589384e-02,(35:2.742933e-01,28:1.301742e-01):9.416970e-02):2.544785e-02):1.016120e-01):9.557396e-02,(37:4.080390e-01,(38:3.487567e-01,39:5.244639e-01):2.747296e-02):1.802881e-01):1.170058e-01,1:3.832445e-01);
   tree gen.896000 = [&U] ((31:6.184165e-01,((((2:4.553513e-01,(29:4.692042e-01,25:2.346926e-01):1.396896e-01):1.050614e-01,(46:1.271288e+00,((6:1.170753e+00,(10:1.135301e+00,((13:1.930660e+00,16:2.258325e+00):1.663652e-01,(17:1.555512e+00,18:2.089266e+00):7.218263e-01):3.640519e-01):2.431277e-01):5.816239e-02,(((12:1.450367e+00,(5:1.005954e+00,9:7.764501e-01):6.853894e-01):1.173960e-01,11:1.022298e+00):1.729142e-01,(((8:9.961368e-01,7:1.144465e+00):2.181973e-01,15:1.120522e+00):1.050344e-01,14:1.244577e+00):1.341519e-01):9.345846e-02):5.751593e-01):2.990217e-01):6.441189e-02,4:5.965986e-01):8.405153e-02,((3:5.900031e-01,((42:2.896429e-01,36:2.853447e-01):3.141315e-02,((44:2.078938e-03,43:9.345318e-05):1.345772e-01,((30:3.817456e-02,41:4.545620e-02):5.953831e-02,((22:1.724823e-05,21:1.610518e-03):2.133598e-04,23:1.070540e-03):4.330322e-02):1.392421e-02):1.261150e-01):2.863659e-01):1.490217e-01,45:7.643702e-01):1.549289e-01):9.749136e-02):1.259963e-01,((((34:1.112877e-01,(((24:9.473747e-03,32:1.120859e-02):1.246041e-01,19:2.823957e-01):4.914276e-02,(40:1.063622e-01,(26:4.938783e-03,27:8.471203e-03):6.858567e-02):1.838016e-02):1.709131e-02):3.888726e-02,(28:1.768213e-01,35:2.747158e-01):5.187066e-02):1.463602e-01,(20:6.036796e-02,33:1.408672e-01):3.974445e-01):7.642745e-02,(38:4.196563e-01,(39:1.903523e-01,37:1.605363e-01):3.463486e-01):9.248851e-02):1.254296e-01,1:4.245172e-01);
   tree gen.896500 = [&U] ((((((45:1.731794e-01,46:4.665028e-01):6.198074e-01,((10:1.196904e+00,((13:1.909459e+00,16:2.211961e+00):2.232266e-01,(18:2.310637e+00,17:1.552922e+00):6.781613e-01):2.074115e-01):2.343009e-01,(6:1.395862e+00,(((14:1.160315e+00,15:1.046978e+00):2.039449e-01,(7:1.241288e+00,8:1.004830e+00):1.822301e-01):2.049417e-01,((12:1.324825e+00,(5:8.963884e-01,9:8.727856e-01):6.075453e-01):2.812864e-01,11:1.002938e+00):1.406604e-01):7.549422e-02):4.742066e-02):6.823909e-01):1.774751e-01,(3:6.623378e-01,((42:9.173938e-02,((22:2.145607e-03,(23:2.096760e-03,21:1.174219e-03):8.576903e-04):3.594427e-02,((30:8.629634e-02,41:8.139182e-03):4.590863e-02,(44:4.418347e-03,43:2.043443e-03):1.356496e-01):1.361206e-02):1.035210e-01):7.588780e-02,36:4.087319e-01):3.013233e-01):2.206658e-01):9.319201e-02,(4:5.891080e-01,((25:2.200190e-01,29:4.160093e-01):1.941629e-01,2:3.680312e-01):1.572766e-01):8.799670e-02):1.445287e-01,31:7.093597e-01):1.057932e-01,(((33:1.406492e-01,20:5.626953e-02):3.706640e-01,(((40:9.255674e-02,(26:3.626597e-03,27:9.371738e-03):5.940361e-02):4.107047e-02,((24:1.517528e-03,32:7.394252e-03):1.272928e-01,19:2.749177e-01):3.517076e-02):4.439266e-02,(34:1.386475e-01,(35:2.697427e-01,28:1.574895e-01):3.736597e-02):2.919577e-02):1.144889e-01):9.956224e-02,((37:1.297051e-01,39:2.749614e-01):3.645388e-01,38:2.476767e-01):1.763754e-01):1.362220e-01,1:4.137734e-01);
   tree gen.897000 = [&U] ((((((45:1.656121e-01,46:4.461183e-01):5.927241e-01,((10:1.193027e+00,((13:1.826022e+00,16:1.965807e+00):2.134724e-01,(18:2.209670e+00,17:1.485065e+00):6.897402e-01):4.040977e-01):2.240628e-01,(6:1.325814e+00,(((7:1.187048e+00,8:9.609228e-01):1.983043e-01,(15:1.001229e+00,14:1.109613e+00):1.437126e-01):1.881183e-01,((12:1.199707e+00,(5:8.572194e-01,9:8.346480e-01):5.809977e-01):2.689952e-01,11:9.591135e-01):1.345140e-01):7.219539e-02):5.286120e-02):6.444706e-01):1.864044e-01,(3:6.333960e-01,((42:2.157520e-01,36:3.159395e-01):4.442768e-02,((23:4.434244e-04,(21:2.604474e-04,22:3.812827e-03):1.675410e-03):3.721543e-02,((30:7.189476e-02,41:1.104857e-02):1.490737e-02,(44:5.668124e-03,43:2.884339e-04):1.387053e-01):6.004890e-02):1.415987e-01):2.881565e-01):2.110235e-01):9.260927e-02,(4:5.633661e-01,((25:2.104049e-01,29:3.978311e-01):1.856786e-01,2:3.519495e-01):1.504042e-01):8.008963e-02):1.395486e-01,31:6.783632e-01):1.011704e-01,(((33:1.208414e-01,20:5.381075e-02):3.544673e-01,(((40:8.851234e-02,(26:3.468128e-03,27:9.719907e-03):5.680788e-02):1.243956e-02,((24:2.751017e-03,32:7.071150e-03):1.217306e-01,19:2.825554e-01):2.877704e-02):3.591151e-02,(34:1.325891e-01,(35:2.579559e-01,28:1.155081e-01):5.634285e-02):5.472779e-03):1.422493e-01):9.521172e-02,((37:6.048897e-02,39:2.629465e-01):3.486098e-01,38:2.368541e-01):1.686684e-01):1.302696e-01,1:3.956930e-01);
   tree gen.897500 = [&U] ((((((45:1.904677e-01,46:4.487261e-01):5.961888e-01,(((((7:1.193987e+00,8:9.665399e-01):1.994634e-01,(15:1.007082e+00,14:1.116099e+00):1.445527e-01):1.892179e-01,((12:1.206720e+00,(5:8.622303e-01,9:8.395269e-01):6.519567e-01):2.705676e-01,11:1.066777e+00):1.322148e-01):7.261741e-02,(10:1.200001e+00,((13:1.642740e+00,16:2.048095e+00):3.272761e-01,(18:2.222587e+00,17:1.493745e+00):6.937721e-01):2.657022e-01):2.253725e-01):6.855253e-02,6:1.333564e+00):6.542983e-01):1.239507e-01,(3:6.370985e-01,((42:1.630454e-01,36:3.006575e-01):3.954317e-02,((23:1.477615e-04,(22:4.596829e-03,21:6.377138e-04):3.020544e-04):3.892601e-02,((30:7.497924e-02,41:1.591428e-02):1.200851e-02,(44:4.796192e-03,43:3.690217e-04):1.250191e-01):6.039992e-02):1.424264e-01):2.898409e-01):2.122570e-01):8.549917e-02,(4:5.525109e-01,((25:2.116348e-01,29:3.497116e-01):1.867640e-01,2:3.540068e-01):1.512834e-01):9.161111e-02):1.169954e-01,31:6.823286e-01):1.230928e-01,(((33:1.215478e-01,20:7.079441e-02):3.991481e-01,((((40:8.902974e-02,(26:3.488400e-03,27:9.776724e-03):8.481905e-02):1.983936e-02,((24:2.767098e-03,32:8.923335e-03):1.224421e-01,19:2.842070e-01):2.894526e-02):4.216468e-02,(35:2.594638e-01,28:1.161833e-01):5.897639e-02):9.062597e-03,34:1.333642e-01):1.430808e-01):6.373802e-02,((37:6.084256e-02,39:2.027940e-01):3.506476e-01,38:2.629912e-01):2.645759e-01):1.310311e-01,1:3.980060e-01);
   tree gen.898000 = [&U] ((((((45:1.413004e-01,46:3.950384e-01):5.978541e-01,((((((7:1.197322e+00,8:9.692397e-01):2.000206e-01,15:1.009895e+00):1.193565e-01,14:1.119217e+00):1.330784e-01,((12:1.284180e+00,(5:8.646388e-01,9:8.418720e-01):6.537778e-01):2.488953e-01,11:1.069757e+00):1.325841e-01):1.063855e-01,6:1.337289e+00):6.208716e-02,(10:1.191622e+00,((13:1.647329e+00,16:2.053816e+00):2.149887e-01,(18:2.228795e+00,17:1.497918e+00):6.957100e-01):2.637734e-01):2.496869e-01):6.561260e-01):1.242969e-01,(3:6.388781e-01,((42:3.011618e-01,36:3.014974e-01):3.893700e-02,(((21:1.914378e-04,22:4.609670e-03):1.224165e-03,23:4.451817e-04):3.990989e-02,((30:7.518868e-02,41:1.595873e-02):2.734460e-02,(44:2.678001e-03,43:2.560166e-03):1.253683e-01):1.741630e-02):1.428242e-01):2.906505e-01):2.128499e-01):8.756761e-02,(4:5.540543e-01,((25:2.400937e-01,29:3.506884e-01):2.284203e-01,2:3.549957e-01):1.616320e-01):8.906660e-02):1.551926e-01,31:6.842346e-01):1.234367e-01,(((33:1.320341e-01,20:7.099216e-02):4.002631e-01,(((40:8.896181e-02,(26:2.447383e-03,27:1.391346e-02):8.505598e-02):1.965473e-02,((24:2.774827e-03,32:1.316416e-02):1.227842e-01,19:2.850009e-01):2.902611e-02):4.228246e-02,(34:1.334759e-01,(35:2.601886e-01,28:1.177037e-01):5.772692e-02):2.263969e-02):9.852720e-02):1.084359e-01,((37:6.651656e-03,39:1.099669e-01):3.916711e-01,38:2.637258e-01):1.965224e-01):1.313971e-01,1:3.991178e-01);
   tree gen.898500 = [&U] ((((((45:1.109888e-01,46:3.961508e-01):5.714312e-01,((((((7:1.200693e+00,8:9.719689e-01):2.005838e-01,15:1.026707e+00):1.196926e-01,14:1.122368e+00):1.507906e-01,((12:1.287796e+00,(5:8.871350e-01,9:8.442425e-01):6.556187e-01):2.255203e-01,11:1.072769e+00):1.642365e-01):7.325295e-02,6:1.341055e+00):6.779279e-02,(10:1.194978e+00,((13:1.651967e+00,16:2.059599e+00):2.155940e-01,(18:2.235071e+00,17:1.502136e+00):6.976690e-01):2.645161e-01):1.649337e-01):6.579735e-01):1.817489e-01,(3:6.406770e-01,((42:3.020098e-01,36:3.023463e-01):5.450432e-02,(((21:2.795173e-04,(22:1.458138e-03,23:2.920618e-04):1.327149e-03):5.174313e-02,(44:3.279570e-03,43:2.567375e-03):1.257213e-01):4.123394e-03,(30:7.472493e-02,41:4.754946e-02):2.113574e-02):1.432264e-01):2.914689e-01):2.134492e-01):8.781418e-02,(4:5.556144e-01,((25:2.407698e-01,29:3.810129e-01):2.405942e-01,2:3.559953e-01):1.620871e-01):8.931739e-02):1.556296e-01,31:6.861612e-01):1.237842e-01,(((33:1.324059e-01,20:7.119206e-02):3.859713e-01,((((40:8.921231e-02,(26:7.141952e-03,27:1.395264e-02):8.529548e-02):3.759577e-02,(24:1.067167e-03,32:5.747422e-03):1.437400e-01):2.427770e-02,19:2.777101e-01):6.526211e-02,(34:1.338517e-01,(35:2.609212e-01,28:1.180352e-01):3.736440e-02):4.215093e-02):9.880463e-02):9.875273e-02,((37:7.307678e-02,39:1.102765e-01):3.927740e-01,38:3.489121e-01):2.410593e-01):1.317671e-01,1:4.002416e-01);
   tree gen.899000 = [&U] ((((((45:3.006245e-01,46:4.517350e-01):5.342155e-01,((((14:1.175607e+00,(15:1.075408e+00,(7:1.257646e+00,8:1.018073e+00):1.374405e-01):8.346092e-02):1.548119e-01,((12:1.348881e+00,(5:9.292151e-01,9:8.842880e-01):6.304815e-01):2.009946e-01,11:1.123655e+00):1.844519e-01):7.279601e-02,6:1.404666e+00):7.100846e-02,(10:1.251660e+00,((13:1.730326e+00,16:2.157294e+00):2.258204e-01,(18:2.341088e+00,17:1.573388e+00):7.645507e-01):3.422171e-01):1.637873e-01):6.891836e-01):1.903699e-01,(3:6.710667e-01,((36:2.710476e-01,((((23:3.102259e-04,21:9.849831e-05):2.478102e-03,22:1.962555e-03):5.674078e-02,(30:7.826941e-02,41:1.857583e-02):5.183991e-02):1.263615e-02,(44:2.236426e-03,43:4.625238e-03):1.348406e-01):2.109995e-01):2.770605e-02,42:3.163352e-01):1.676886e-01):2.235739e-01):9.197953e-02,(4:5.819692e-01,((25:2.521904e-01,29:3.990858e-01):2.289799e-01,2:3.728814e-01):1.860185e-01):8.349580e-02):1.335073e-01,31:7.187084e-01):1.296558e-01,(((33:9.689770e-02,20:7.456896e-02):4.042794e-01,(((40:9.344397e-02,(26:7.480721e-03,27:1.067295e-02):8.934136e-02):2.551783e-02,(19:2.785688e-01,(24:1.117786e-03,32:7.782088e-03):1.520966e-01):2.327340e-02):4.979130e-02,(34:1.402008e-01,(35:2.732976e-01,28:1.484903e-01):4.173394e-02):6.719875e-02):1.034913e-01):1.034369e-01,((37:5.548246e-02,39:1.950387e-01):4.146502e-01,38:2.914818e-01):2.857615e-01):1.380173e-01,1:4.192265e-01);
   tree gen.899500 = [&U] ((31:6.237883e-01,((((2:4.105277e-01,(29:3.532137e-01,25:3.673717e-01):1.603976e-01):1.069399e-01,(46:1.282927e+00,(6:1.180923e+00,((10:1.145163e+00,((13:1.947431e+00,16:2.277942e+00):2.181378e-01,(17:1.569024e+00,18:2.107414e+00):7.568964e-01):2.926585e-01):2.030541e-01,(((12:1.412608e+00,(5:9.272609e-01,9:8.654497e-01):7.338029e-01):1.593126e-01,11:1.042785e+00):1.237189e-01,(((8:1.073127e+00,7:1.154406e+00):1.339458e-01,15:1.178036e+00):9.750874e-02,14:1.255388e+00):1.297379e-01):9.487834e-02):1.056564e-01):6.153246e-01):1.311105e-01):1.183403e-01,4:6.017809e-01):9.402083e-02,((3:5.951280e-01,(36:3.182582e-01,((44:4.178738e-03,43:4.136600e-03):1.217053e-01,((30:3.787187e-02,41:3.963538e-02):8.430722e-02,(22:1.880483e-04,(21:3.920590e-03,23:2.708545e-03):5.383983e-04):3.524520e-02):1.433208e-03):1.744383e-01):2.862522e-01):1.924653e-01,(42:5.436962e-01,45:6.762585e-01):3.903116e-02):6.397998e-02):1.257144e-01):9.948108e-02,(((((40:1.212960e-01,(26:7.336041e-03,27:9.911614e-03):7.236690e-02):3.078193e-02,(19:2.857723e-01,(24:1.030818e-02,32:1.168752e-02):1.227683e-01):6.901851e-03):6.961053e-02,((28:1.401286e-01,35:2.534937e-01):4.423193e-02,34:1.507789e-01):7.493278e-02):7.974357e-02,(20:7.080332e-02,33:1.149555e-01):4.211739e-01):8.132163e-02,(38:3.514471e-01,(39:8.977859e-02,37:3.316946e-02):5.116236e-01):1.932332e-01):1.292868e-01,1:3.983303e-01);
   tree gen.900000 = [&U] ((31:6.191279e-01,((((2:4.064314e-01,(29:3.496893e-01,25:2.616303e-01):1.587971e-01):1.058728e-01,(46:1.270126e+00,(6:1.169139e+00,((10:1.133736e+00,((13:2.011002e+00,16:2.270705e+00):9.778062e-02,(17:1.553368e+00,18:2.407032e+00):7.122711e-01):2.897383e-01):2.010280e-01,(((12:1.418560e+00,(5:9.180086e-01,9:8.568141e-01):7.264809e-01):1.577230e-01,11:1.032380e+00):1.224844e-01,(((8:1.062419e+00,7:1.142887e+00):1.902032e-01,15:1.166282e+00):9.653578e-02,14:1.242861e+00):1.284433e-01):9.393163e-02):1.046021e-01):6.091848e-01):1.298023e-01):5.616990e-02,4:5.957762e-01):9.308268e-02,((3:5.891898e-01,(36:3.150826e-01,((((22:1.861719e-04,23:1.783245e-03):6.514745e-04,21:4.360611e-04):3.489352e-02,(44:3.945582e-03,43:4.095325e-03):1.891012e-01):4.927747e-03,(30:3.809596e-02,41:3.923989e-02):6.869738e-02):1.735374e-01):2.220054e-01):1.905449e-01,(42:5.382711e-01,45:6.695107e-01):4.070274e-02):6.334158e-02):1.244600e-01):9.848844e-02,(((((40:1.200857e-01,(26:6.230927e-03,27:9.812714e-03):9.287524e-02):1.582340e-02,(19:2.669878e-01,(24:1.263604e-02,32:1.157090e-02):1.215433e-01):2.480411e-02):5.329295e-02,((28:1.428816e-01,35:2.509643e-01):9.494702e-02,34:1.627996e-01):4.693100e-02):9.995927e-02,(20:7.009684e-02,33:1.138085e-01):4.169714e-01):1.217569e-01,(38:3.479403e-01,(39:8.888277e-02,37:3.283849e-02):5.065186e-01):1.581803e-01):1.339070e-01,1:3.780847e-01);
   tree gen.900500 = [&U] ((((((45:1.054824e-02,46:4.248060e-01):6.295491e-01,(6:1.197825e+00,((10:1.085511e+00,((13:1.627177e+00,16:2.028692e+00):1.674325e-01,(18:2.201531e+00,17:1.479594e+00):5.919317e-01):3.179872e-01):2.527665e-01,(((14:1.105526e+00,15:1.011300e+00):9.038257e-02,(7:1.141272e+00,8:9.272364e-01):1.961159e-01):1.991390e-01,((12:1.282328e+00,(5:8.738223e-01,9:8.315735e-01):6.388137e-01):1.581107e-01,11:1.005504e+00):1.318254e-01):6.360171e-02):8.359705e-02):5.662726e-01):2.000861e-01,(4:5.389322e-01,((25:2.301892e-01,29:3.703383e-01):1.960086e-01,2:3.785679e-01):1.520257e-01):5.498925e-02):7.130747e-02,(3:6.310628e-01,((36:2.523201e-01,42:2.974777e-01):8.594982e-03,((((21:5.452243e-04,23:2.973728e-03):9.935710e-04,22:1.698002e-03):3.271618e-02,(30:4.214424e-02,41:3.091796e-02):7.567015e-02):1.923125e-02,(44:7.054795e-03,43:1.010355e-03):1.463633e-01):1.794553e-01):2.374462e-01):2.739383e-01):1.253586e-01,31:6.652523e-01):1.107792e-01,(((33:9.112140e-02,20:6.828831e-02):4.209189e-01,(((40:1.484144e-01,(19:2.619627e-01,(24:1.466239e-03,32:4.085523e-03):1.589842e-01):2.156457e-02):2.480661e-03,(26:7.034777e-03,27:1.003671e-02):1.065268e-01):8.900315e-02,(34:1.643251e-01,(35:2.837363e-01,28:1.396384e-01):4.445903e-02):2.374910e-02):8.628712e-02):7.952464e-02,((37:7.544173e-02,39:1.047524e-01):2.366172e-01,38:2.025245e-01):3.269543e-01):1.583451e-01,1:3.820399e-01);
   tree gen.901000 = [&U] (((((4:6.229394e-01,((25:2.313376e-01,29:3.721859e-01):1.969865e-01,2:3.804565e-01):1.527841e-01):1.027442e-01,(3:6.342111e-01,((36:3.606683e-01,((30:6.373726e-02,41:2.970668e-02):4.442928e-02,((44:3.697951e-03,43:1.015396e-03):1.470935e-01,(21:2.693553e-04,(22:1.735637e-03,23:2.988564e-03):2.187359e-03):1.935007e-02):5.454661e-02):1.226659e-01):6.047822e-03,42:2.744449e-01):2.308973e-01):2.753050e-01):3.702586e-02,((45:8.513083e-03,46:7.082941e-01):6.565716e-01,(6:1.203801e+00,((10:1.130700e+00,((13:1.635295e+00,16:2.038813e+00):1.682678e-01,(18:2.212514e+00,17:1.486976e+00):5.948848e-01):3.195736e-01):3.105538e-01,(((14:1.111041e+00,15:1.090780e+00):9.083348e-02,(7:1.146965e+00,8:9.318623e-01):1.970943e-01):1.608482e-01,((12:1.288725e+00,(5:8.781818e-01,9:8.608552e-01):6.420006e-01):1.919943e-01,11:1.010521e+00):1.324830e-01):1.131585e-01):8.401410e-02):5.690977e-01):2.064489e-01):1.269987e-01,31:6.685712e-01):9.500621e-02,(((33:1.028633e-01,20:6.862899e-02):4.230188e-01,(((19:2.632696e-01,(24:1.045490e-03,32:3.329767e-03):1.486850e-01):4.611851e-02,(40:1.491548e-01,(26:7.069873e-03,27:1.399522e-02):7.258485e-02):1.300762e-02):8.332210e-02,(34:1.651449e-01,(35:2.851518e-01,28:1.387479e-01):2.814039e-02):4.885793e-02):8.671760e-02):7.992138e-02,((37:7.581810e-02,39:1.613472e-01):2.377977e-01,38:2.140014e-01):2.261160e-01):1.591351e-01,1:3.839458e-01);
   tree gen.901500 = [&U] (((((3:6.356397e-01,((36:3.869713e-01,42:2.750631e-01):3.670958e-03,(((44:3.750130e-03,43:1.017683e-03):1.453877e-01,(30:4.747185e-02,41:3.282961e-02):2.547546e-02):3.519965e-02,(23:1.231616e-03,(22:2.910745e-03,21:5.282305e-05):1.363143e-03):3.884179e-02):1.294303e-01):2.314173e-01):2.759251e-01,((45:3.571624e-01,46:7.098895e-01):2.337714e-01,(6:1.206512e+00,((((14:1.113544e+00,15:1.015047e+00):9.844940e-02,(7:1.149549e+00,8:8.975621e-01):2.035551e-01):1.421167e-01,((12:1.291628e+00,(5:8.801598e-01,9:8.627942e-01):6.434467e-01):2.056689e-01,11:1.012797e+00):1.327814e-01):1.088738e-01,(10:1.133247e+00,((13:1.638978e+00,16:1.988980e+00):2.096670e-01,(18:2.217497e+00,17:1.490325e+00):5.962248e-01):3.202934e-01):3.112533e-01):8.004594e-02):5.554953e-01):1.346249e-01):5.773842e-02,(4:5.380269e-01,((25:1.746793e-01,29:3.730242e-01):2.612227e-01,2:3.813135e-01):1.828653e-01):8.247695e-02):1.422077e-01,31:6.700771e-01):7.466449e-02,(((33:1.030950e-01,20:7.024307e-02):4.239717e-01,((40:1.039647e-01,((19:2.638626e-01,(24:1.047845e-03,32:1.195700e-02):1.490199e-01):2.628673e-02,(26:7.085797e-03,27:1.346970e-02):1.135866e-01):2.072644e-03):8.350978e-02,(34:1.894660e-01,(35:2.857941e-01,28:1.390605e-01):2.623467e-02):3.168400e-02):1.125572e-01):8.010140e-02,((37:1.466963e-01,39:2.457066e-01):2.383333e-01,38:2.144834e-01):2.451154e-01):1.594770e-01,1:3.848107e-01);
   tree gen.902000 = [&U] (((((3:6.666237e-01,((36:4.039228e-01,((21:4.889017e-04,(23:5.071210e-04,22:6.107198e-04):1.075523e-03):1.911598e-02,((44:4.587988e-03,43:1.225830e-03):1.451083e-01,(30:4.955138e-02,41:3.426773e-02):4.660382e-02):3.305911e-02):1.095886e-01):1.604848e-02,42:3.329643e-01):2.415547e-01):2.880121e-01,(4:6.207704e-01,((25:1.737343e-01,29:3.893647e-01):2.663709e-01,2:3.980171e-01):1.688959e-01):6.706869e-02):4.905709e-02,((45:3.728081e-01,46:8.056893e-01):2.516014e-01,(6:1.259364e+00,(((14:1.162323e+00,(15:1.236933e+00,(7:1.205905e+00,8:9.368803e-01):2.141201e-01):7.620956e-02):1.483422e-01,((12:1.348208e+00,(5:9.187157e-01,9:8.523883e-01):6.716332e-01):2.338223e-01,11:1.057163e+00):1.385980e-01):1.218366e-01,(10:1.182889e+00,((13:1.710775e+00,16:2.076109e+00):2.188515e-01,(18:2.314636e+00,17:1.555610e+00):6.511931e-01):3.130464e-01):3.248879e-01):9.668937e-02):5.798291e-01):1.405223e-01):1.347298e-01,31:6.994302e-01):7.793520e-02,(((33:1.076111e-01,20:7.332010e-02):4.425440e-01,((((26:7.396195e-03,27:7.937583e-03):1.013361e-01,(40:1.085189e-01,(19:2.754212e-01,(24:3.693177e-04,32:3.704351e-03):1.821240e-01):2.743823e-02):1.022927e-03):3.579475e-02,34:1.977657e-01):1.844124e-02,(35:3.079224e-01,28:1.451521e-01):4.370777e-02):1.095472e-01):1.125331e-01,((37:2.227749e-01,39:1.400756e-01):2.571099e-01,38:2.238790e-01):2.558528e-01):1.707055e-01,1:4.016675e-01);
   tree gen.902500 = [&U] ((31:6.369429e-01,((((2:4.061892e-01,(29:4.343346e-01,25:2.355071e-01):2.080610e-01):9.825182e-02,(46:1.306673e+00,((((12:1.458445e+00,(5:9.290903e-01,9:8.814684e-01):6.026221e-01):2.003558e-01,11:1.062086e+00):1.283875e-01,(((8:1.092990e+00,7:1.175773e+00):1.724717e-01,15:1.188684e+00):1.191177e-01,14:1.278624e+00):1.672614e-01):1.027983e-01,((10:1.248422e+00,((13:2.068867e+00,16:2.357859e+00):2.569772e-01,(17:1.601121e+00,18:2.476293e+00):6.831902e-01):2.870514e-01):2.134863e-01,6:1.233183e+00):8.824924e-02):4.391428e-01):3.953561e-01):9.286401e-02,4:6.129192e-01):1.059215e-01,(45:7.523611e-01,((3:6.061433e-01,42:5.292066e-01):1.289619e-01,(36:3.241489e-01,((22:8.133300e-04,(23:2.207457e-04,21:1.158623e-03):1.518443e-03):2.706667e-02,((44:4.067238e-03,43:2.812947e-03):1.379231e-01,(30:4.110044e-02,41:1.614118e-02):9.385907e-02):1.594190e-02):1.005995e-01):3.065763e-01):1.684387e-01):6.983670e-02):1.329306e-01):1.277863e-01,((((28:1.199972e-01,35:2.581856e-01):4.365119e-02,(34:1.460946e-01,(((19:2.833465e-01,(24:5.167610e-03,32:7.707272e-03):1.304842e-01):2.875142e-02,(26:2.754731e-03,27:1.135133e-02):6.572758e-02):4.327107e-03,40:1.431931e-01):2.925533e-02):1.873247e-02):1.437196e-01,(20:8.232277e-02,33:1.170832e-01):4.289694e-01):9.200619e-02,(38:3.193856e-01,(39:7.120660e-02,37:7.452455e-02):2.829512e-01):3.119120e-01):1.337151e-01,1:3.889638e-01);
   tree gen.903000 = [&U] ((31:6.103792e-01,((((2:3.892491e-01,(29:4.162206e-01,25:3.128310e-01):1.993838e-01):1.181135e-01,(46:1.252178e+00,((((12:1.429647e+00,(5:8.903426e-01,9:9.675249e-01):5.533397e-01):1.980109e-01,11:1.017792e+00):1.506563e-01,(((8:1.047407e+00,7:1.126737e+00):1.652788e-01,15:1.139110e+00):1.141499e-01,14:1.236061e+00):1.602858e-01):8.700261e-02,(6:1.181753e+00,(10:1.196357e+00,((13:1.982585e+00,16:2.259525e+00):2.600591e-01,(17:1.534346e+00,18:2.373019e+00):6.546978e-01):2.369090e-01):2.026383e-01):7.808667e-02):4.208284e-01):3.757789e-01):6.308790e-02,4:5.873575e-01):1.015041e-01,(45:7.209839e-01,((3:5.808641e-01,42:5.071361e-01):5.186280e-02,(36:3.106302e-01,(((23:4.781087e-04,22:1.359949e-03):6.991000e-04,21:1.110302e-03):2.413685e-02,((44:3.948486e-03,43:1.200750e-03):1.385113e-01,(30:3.938635e-02,41:3.027761e-02):5.045414e-02):2.359204e-02):9.640400e-02):2.806580e-01):1.782890e-01):6.523261e-02):1.273867e-01):1.224569e-01,((((28:1.210254e-01,35:2.474180e-01):4.183072e-02,(34:1.133718e-01,(((26:2.657933e-03,27:1.087793e-02):8.319824e-02,40:1.372212e-01):3.928196e-03,(19:2.715295e-01,(24:4.952095e-03,32:7.385841e-03):1.250424e-01):2.204355e-02):4.982723e-02):4.450957e-02):1.377258e-01,(20:6.846363e-02,33:1.122003e-01):4.279369e-01):8.816907e-02,(38:2.659076e-01,(39:4.318360e-02,37:1.117717e-01):2.711507e-01):2.696904e-01):1.281385e-01,1:3.727421e-01);
   tree gen.903500 = [&U] ((31:6.065777e-01,((4:5.836994e-01,((2:3.843672e-01,(29:4.136284e-01,25:3.108827e-01):1.981420e-01):1.468531e-01,(46:1.244380e+00,((6:1.174393e+00,(((12:1.420744e+00,(5:9.351910e-01,9:9.614992e-01):5.948019e-01):2.352504e-01,11:1.011453e+00):1.507168e-01,(((8:1.040883e+00,7:1.119720e+00):1.642494e-01,15:1.132015e+00):1.134390e-01,14:1.228363e+00):2.029244e-01):9.224407e-02):5.228318e-02,(10:1.188906e+00,((13:1.970238e+00,16:2.245452e+00):2.584394e-01,(17:1.524790e+00,18:2.358240e+00):6.506203e-01):3.936332e-01):2.039881e-01):4.065785e-01):3.734386e-01):7.190048e-02):6.639834e-02,(45:7.164936e-01,((3:5.772465e-01,(36:3.086956e-01,((44:2.245614e-03,43:6.084551e-04):1.079285e-01,(((21:1.572376e-04,23:6.631198e-04):4.609046e-03,22:1.787874e-03):2.340442e-02,(30:3.722341e-02,41:2.503650e-02):4.205168e-02):2.876143e-02):1.946770e-01):2.789101e-01):1.450539e-01,42:5.039776e-01):9.302037e-02):8.682858e-02):1.209812e-01):1.216943e-01,((((28:1.202716e-01,35:2.458771e-01):5.361081e-02,(34:1.705365e-01,(((26:3.172742e-03,27:1.081018e-02):8.268008e-02,40:1.200717e-01):2.708821e-02,(19:2.698384e-01,(24:5.537912e-03,32:7.378792e-03):1.242636e-01):2.221386e-02):4.622224e-02):2.048176e-02):1.368680e-01,(20:6.803723e-02,33:1.115015e-01):4.252717e-01):5.947380e-02,(38:2.642515e-01,(39:8.815104e-02,37:1.219955e-01):2.694620e-01):2.680108e-01):1.557008e-01,1:3.704207e-01);
   tree gen.904000 = [&U] ((31:6.227642e-01,((45:8.930039e-01,(46:9.535979e-01,(3:6.318422e-01,(36:3.420199e-01,((22:1.750002e-03,(21:8.515889e-04,23:2.054234e-04):9.638299e-04):3.368169e-02,(((41:1.822677e-02,30:5.474191e-02):3.446852e-02,(44:7.169798e-03,43:1.723734e-03):1.376992e-01):4.056848e-02,42:2.529722e-01):8.904908e-03):1.409857e-01):2.245847e-01):2.642397e-01):1.079855e-02):3.336063e-02,(((2:5.454760e-01,(25:2.576736e-01,29:3.597048e-01):2.744521e-01):6.753390e-02,((((11:9.826171e-01,((9:8.890555e-01,5:9.709347e-01):5.953900e-01,12:1.341679e+00):1.633647e-01):1.455825e-01,((15:1.113982e+00,(7:1.084957e+00,8:9.153388e-01):1.616976e-01):8.245143e-02,14:1.186677e+00):2.057643e-01):1.120340e-01,(((13:1.881279e+00,16:2.184839e+00):1.427196e-01,(17:1.605489e+00,18:2.233208e+00):6.047967e-01):3.526012e-01,10:1.171655e+00):2.564364e-01):5.813051e-02,6:1.187103e+00):8.764910e-01):5.026701e-02,4:5.926248e-01):6.785321e-02):1.455721e-01):1.191207e-01,((((35:2.763183e-01,28:1.266696e-01):4.925348e-02,((40:9.242112e-02,(26:2.129371e-03,27:1.394365e-02):9.640228e-02):2.148000e-02,(19:2.542398e-01,((32:3.373026e-03,24:4.063727e-03):9.708033e-02,34:7.813716e-02):2.518119e-02):1.799999e-02):5.751933e-02):1.006326e-01,(33:1.015157e-01,20:9.622171e-02):4.081734e-01):7.991490e-02,((39:1.059405e-01,37:1.711096e-01):4.192629e-01,38:2.651006e-01):1.383732e-01):1.853455e-01,1:3.477853e-01);
   tree gen.904500 = [&U] ((31:6.250023e-01,(((4:5.827006e-01,(2:4.267915e-01,(29:4.261922e-01,25:2.052955e-01):2.096702e-01):1.488406e-01):6.159458e-02,(46:1.282177e+00,(((((12:1.252244e+00,(5:9.635970e-01,9:8.029928e-01):6.128687e-01):2.423961e-01,11:1.042175e+00):1.552947e-01,(((8:1.072500e+00,7:1.153731e+00):1.592409e-01,15:1.166400e+00):1.168847e-01,14:1.265674e+00):2.090881e-01):7.727732e-02,(10:1.225018e+00,((13:1.711512e+00,16:2.313657e+00):2.641234e-01,(17:1.571105e+00,18:2.266461e+00):7.293781e-01):3.543155e-01):2.561824e-01):7.347716e-02,6:1.210065e+00):4.930329e-01):3.788566e-01):7.304703e-02,(45:7.382568e-01,((42:5.192857e-01,(36:3.180721e-01,(((21:2.600999e-04,(22:2.310196e-03,23:1.216606e-03):4.891539e-04):4.952250e-02,(30:5.431031e-02,41:1.518994e-02):4.385585e-02):2.405475e-02,(44:9.226737e-04,43:4.951228e-03):1.245180e-01):1.225143e-01):2.404448e-01):8.568622e-02,3:6.377380e-01):2.288376e-01):4.311364e-02):1.489065e-01):1.056794e-01,((((((24:6.011422e-03,32:4.533650e-03):1.320890e-01,((26:2.970136e-03,27:1.113853e-02):8.519145e-02,40:1.064227e-01):4.942330e-02):2.343484e-02,19:2.763348e-01):3.074099e-02,((28:1.234693e-01,35:2.525237e-01):8.186066e-02,34:1.727226e-01):1.491626e-02):1.062881e-01,(20:7.410709e-02,33:1.148883e-01):3.986987e-01):8.638310e-02,(38:4.092377e-01,(39:1.540771e-01,37:1.291631e-02):4.726071e-01):1.091525e-01):1.458643e-01,1:3.816720e-01);
   tree gen.905000 = [&U] ((31:6.392434e-01,((45:9.166340e-01,((36:3.510702e-01,(((44:6.995878e-03,43:2.777128e-04):1.413429e-01,((41:3.425453e-02,30:5.285268e-02):6.582413e-02,(21:1.068542e-04,(22:3.310765e-03,23:1.095447e-04):9.062686e-04):4.520038e-02):2.063400e-02):3.666162e-02,42:1.614672e-01):1.447164e-01):2.306210e-01,(3:5.749123e-01,46:9.788314e-01):4.233921e-02):2.022070e-01):6.305832e-02,(((2:4.860707e-01,(25:3.545458e-01,29:3.363979e-01):2.817144e-01):9.432876e-02,(((((13:1.931060e+00,16:2.242653e+00):2.793317e-01,(17:1.647972e+00,18:2.412417e+00):6.725206e-01):2.340858e-01,10:1.202659e+00):2.436000e-01,((11:1.008618e+00,((9:9.125812e-01,5:9.387886e-01):6.406703e-01,12:1.377182e+00):1.707193e-01):1.759205e-01,((15:1.143459e+00,(7:1.113666e+00,8:9.395599e-01):2.151364e-01):5.850643e-02,14:1.218078e+00):1.700083e-01):8.883380e-02):1.017281e-01,6:1.218515e+00):8.705403e-01):6.888753e-02,4:6.083064e-01):5.341821e-02):1.436484e-01):1.222728e-01,((((35:2.570690e-01,28:1.300215e-01):6.403662e-02,((40:1.195003e-01,(26:1.918702e-03,27:9.604953e-03):9.895321e-02):3.453530e-02,((32:1.070390e-02,24:2.849032e-03):1.068940e-01,(34:1.571829e-01,19:2.551186e-01):7.707796e-03):1.780902e-02):4.850207e-02):9.708590e-02,(33:1.286620e-01,20:9.904503e-02):4.189742e-01):8.202956e-02,((39:2.481354e-01,37:1.936704e-02):3.563925e-01,38:3.514020e-01):1.488098e-01):1.615428e-01,1:3.569881e-01);
   tree gen.905500 = [&U] ((((4:5.698132e-01,((25:1.723135e-01,29:3.496837e-01):2.760712e-01,2:4.677782e-01):1.121510e-01):1.147391e-01,((3:5.974136e-01,((((30:6.840231e-02,41:2.036639e-02):4.862526e-02,((44:3.387251e-03,43:8.086947e-04):1.347944e-01,((23:3.478825e-03,21:7.511074e-05):1.239390e-03,22:9.969689e-04):3.262928e-02):1.513077e-03):1.342354e-01,36:3.195243e-01):9.156186e-02,42:2.275788e-01):1.637187e-01):2.156218e-01,((45:4.595929e-02,46:8.781989e-01):7.293728e-01,(6:1.281973e+00,((10:1.290628e+00,((13:1.844716e+00,16:2.141697e+00):2.184609e-01,(18:2.130557e+00,17:1.485889e+00):6.211714e-01):3.705471e-01):2.001263e-01,(((15:1.115967e+00,(7:1.103839e+00,8:1.010697e+00):1.768711e-01):1.290857e-01,14:1.199043e+00):2.260568e-01,((12:1.390801e+00,(5:9.449473e-01,9:8.793168e-01):7.294167e-01):1.802059e-01,11:1.041094e+00):1.321266e-01):8.962776e-02):5.527383e-02):6.835623e-01):1.130079e-01):9.880132e-02):1.380543e-01,31:7.215264e-01):3.788151e-02,(((33:1.275653e-01,20:6.125551e-02):4.156600e-01,(((40:9.714778e-02,(26:1.049315e-02,27:6.871699e-03):1.072712e-01):1.162884e-02,(((24:2.714725e-03,32:1.125343e-02):9.202336e-02,34:9.419937e-02):3.516090e-02,19:2.757953e-01):1.981400e-02):4.026969e-02,(35:2.513405e-01,28:1.385409e-01):6.390222e-02):1.208264e-01):8.708631e-02,((37:2.200832e-01,39:3.413396e-01):8.783843e-02,38:2.146624e-01):2.728063e-01):1.264602e-01,1:4.143569e-01);
   tree gen.906000 = [&U] ((31:6.240462e-01,(((((((((13:1.921277e+00,16:2.155740e+00):1.496964e-01,(17:1.784143e+00,18:2.400195e+00):7.213600e-01):3.326344e-01,10:1.196566e+00):2.323305e-01,((11:1.003508e+00,((9:9.194594e-01,5:9.340324e-01):6.374244e-01,12:1.370205e+00):1.698544e-01):1.750292e-01,((15:1.137666e+00,(7:1.108024e+00,8:9.347998e-01):2.140464e-01):6.314818e-02,14:1.211907e+00):1.742002e-01):6.913413e-02):9.766530e-02,6:1.212342e+00):8.661299e-01,(2:4.836081e-01,(25:3.332011e-01,29:3.346936e-01):1.875008e-01):9.486142e-02):6.429328e-02,4:6.052246e-01):8.824028e-02,45:9.119901e-01):1.664792e-02,((3:6.564683e-01,(36:2.996392e-01,(((44:2.830773e-03,43:4.727827e-05):1.401890e-01,(((23:4.510041e-04,22:1.796022e-04):1.291911e-03,21:2.940531e-03):3.835329e-02,(41:3.211767e-02,30:4.186029e-02):6.846958e-02):2.878030e-02):8.299770e-02,42:2.419433e-01):1.275252e-01):2.048567e-01):1.159617e-01,46:1.796461e+00):1.508458e-01):1.445197e-01):1.078584e-01,((((35:2.557666e-01,28:1.293627e-01):7.522208e-02,(((40:1.188948e-01,(26:1.055446e-02,27:1.295652e-02):9.089132e-02):3.739786e-02,((32:2.018729e-02,24:4.232253e-03):1.046113e-01,19:3.096555e-01):2.135844e-02):9.233816e-03,34:1.517773e-01):5.139455e-02):1.056827e-01,(33:9.963121e-02,20:5.846529e-02):4.168516e-01):1.279782e-01,((39:1.404566e-01,37:6.383892e-02):3.476368e-01,38:3.496217e-01):1.754200e-01):1.358074e-01,1:3.551795e-01);
   tree gen.906500 = [&U] ((((4:5.966556e-01,((25:2.856304e-01,29:3.661564e-01):2.548668e-01,2:3.606569e-01):1.470403e-01):1.122202e-01,((3:5.978400e-01,(((((44:2.390131e-03,43:1.084135e-03):1.411442e-01,(23:5.926106e-04,(21:3.753535e-05,22:1.766653e-03):3.317200e-03):2.578980e-02):9.791662e-03,(30:2.310633e-02,41:2.460139e-02):3.338579e-02):1.542417e-01,42:2.592983e-01):1.516468e-02,36:3.564048e-01):2.909577e-01):2.257792e-01,((45:1.440844e-01,46:3.915590e-01):5.714517e-01,(6:1.342363e+00,((10:1.203766e+00,((13:1.931616e+00,16:2.241131e+00):2.756447e-01,(18:2.230922e+00,17:1.555885e+00):8.587959e-01):2.925634e-01):2.190983e-01,(((15:1.168537e+00,(7:1.155838e+00,8:1.058309e+00):1.852030e-01):1.359991e-01,14:1.255527e+00):1.391909e-01,((12:1.456318e+00,(5:9.894613e-01,9:9.207391e-01):7.070338e-01):1.557692e-01,11:1.024455e+00):2.278694e-01):9.024296e-02):2.684410e-02):7.157632e-01):9.534672e-02):8.331568e-02):1.599976e-01,31:6.357391e-01):1.211035e-01,(((33:1.335746e-01,20:5.717281e-02):4.352407e-01,(((40:1.017242e-01,(26:3.212072e-03,27:6.157472e-03):1.099647e-01):2.227189e-02,(((24:4.234957e-03,32:8.181660e-03):9.604833e-02,34:4.623253e-02):9.100069e-02,19:2.977633e-01):2.075078e-02):3.055388e-02,(35:2.801669e-01,28:1.540410e-01):6.691248e-02):1.176319e-01):1.044017e-01,((39:4.722569e-01,38:2.721344e-01):1.824668e-02,37:3.432238e-01):2.531144e-01):1.324174e-01,1:4.339487e-01);
   tree gen.907000 = [&U] ((31:6.213715e-01,(45:8.767347e-01,(((3:6.310908e-01,((36:2.880559e-01,42:2.019865e-01):7.783285e-02,((22:1.115740e-03,(23:2.422238e-03,21:4.902423e-04):1.081834e-03):2.715965e-02,((44:2.768047e-03,43:1.326266e-04):1.309863e-01,(41:2.043631e-02,30:6.456003e-02):1.981539e-02):3.318493e-02):1.311116e-01):2.749267e-01):1.661483e-01,46:1.260736e+00):1.320613e-01,(((((((13:1.847005e+00,16:2.072404e+00):2.413186e-01,(17:1.510329e+00,18:2.127714e+00):6.137333e-01):2.507216e-01,10:1.150309e+00):2.982673e-01,((11:9.647152e-01,((9:8.839153e-01,5:8.979249e-01):7.231320e-01,12:1.317236e+00):1.632882e-01):1.682630e-01,((15:1.093073e+00,(7:1.065191e+00,8:8.986626e-01):2.066194e-01):1.257509e-01,14:1.165058e+00):1.619674e-01):9.075816e-02):1.023655e-01,6:1.165475e+00):8.326473e-01,(2:4.649129e-01,(25:2.981734e-01,29:3.180288e-01):2.442796e-01):4.662312e-02):7.037042e-02,4:5.594022e-01):8.882093e-02):7.375188e-02):1.032924e-01):9.293929e-02,((((35:2.583210e-01,28:1.626654e-01):4.055344e-02,((((32:4.849301e-03,24:4.068645e-03):1.073024e-01,19:2.976849e-01):2.267038e-02,(40:1.142987e-01,(26:3.215336e-03,27:1.206532e-02):8.737767e-02):3.514614e-02):1.533244e-02,34:1.350275e-01):4.940776e-02):9.011254e-02,(33:1.466246e-01,20:5.704290e-02):3.729971e-01):9.894350e-02,((39:1.420620e-01,37:1.831419e-02):3.674376e-01,38:3.654001e-01):1.697232e-01):1.784541e-01,1:3.724621e-01);
   tree gen.907500 = [&U] ((31:5.825660e-01,(45:8.219814e-01,(((3:5.916783e-01,((36:2.700664e-01,42:2.993580e-01):7.297209e-02,((41:1.916003e-02,30:4.600318e-02):7.714111e-02,((21:2.663190e-03,(22:1.046061e-03,23:2.208102e-03):1.402054e-03):2.281696e-02,(44:2.652490e-03,43:4.964617e-04):1.366101e-01):2.761200e-02):1.105294e-01):2.737411e-01):1.056705e-01,46:1.182001e+00):1.238139e-01,(((((((13:1.731657e+00,16:2.105975e+00):2.448293e-01,(17:1.416007e+00,18:1.994836e+00):5.754048e-01):2.350637e-01,10:1.078471e+00):2.796401e-01,((11:9.044674e-01,((9:8.287136e-01,5:8.418483e-01):6.779714e-01,12:1.234973e+00):1.553860e-01):1.577548e-01,((15:9.992694e-01,(7:9.986681e-01,8:8.425400e-01):1.937157e-01):1.178976e-01,14:1.092298e+00):1.476350e-01):8.509019e-02):9.597265e-02,6:1.092690e+00):7.806474e-01,(2:4.380701e-01,(25:3.423272e-01,29:2.981675e-01):2.397439e-01):7.174820e-02):6.597570e-02,4:5.244668e-01):8.822494e-02):7.365510e-02):1.012935e-01):7.099204e-02,((((35:2.421885e-01,28:1.525067e-01):4.857752e-02,((((32:4.546455e-03,24:6.237649e-03):1.006012e-01,19:2.790941e-01):1.410679e-02,(40:1.071605e-01,(26:3.014534e-03,27:1.202401e-02):7.075144e-02):3.594359e-02):3.890948e-02,34:1.265949e-01):3.854552e-02):8.448489e-02,(33:9.566811e-02,20:5.348050e-02):3.497029e-01):1.008216e-01,((39:1.821199e-01,37:7.417529e-02):2.538449e-01,38:2.498926e-01):2.472701e-01):1.673094e-01,1:3.492013e-01);
   tree gen.908000 = [&U] ((31:6.562379e-01,((((42:5.822024e-01,(36:3.500531e-01,((30:3.247206e-02,41:1.618429e-02):3.225573e-02,(((22:1.165537e-03,21:1.435298e-03):2.022241e-03,23:5.853096e-03):5.008206e-02,(44:8.807557e-03,43:2.804561e-05):1.761972e-01):3.539302e-02):9.813435e-02):2.398695e-01):4.740217e-02,3:6.084258e-01):1.738541e-01,45:7.450524e-01):1.148410e-01,(((2:3.832165e-01,(29:4.145753e-01,25:2.988640e-01):1.637287e-01):1.509849e-01,(46:1.293980e+00,(6:1.086401e+00,((((12:1.421358e+00,(5:9.721238e-01,9:8.103843e-01):6.431935e-01):2.412253e-01,11:1.051768e+00):1.466376e-01,(((8:1.082372e+00,7:1.120577e+00):9.845221e-02,15:1.177136e+00):9.257538e-02,14:1.240423e+00):2.465892e-01):1.128842e-01,(10:1.236295e+00,((13:1.882956e+00,16:2.076311e+00):2.132730e-01,(17:1.602568e+00,18:2.150963e+00):5.775291e-01):3.985471e-01):1.930964e-01):7.532659e-02):7.486438e-01):1.431492e-01):5.714465e-02,4:5.828929e-01):8.896758e-02):1.276637e-01):1.202634e-01,((((34:1.505013e-01,(28:1.572498e-01,35:2.688390e-01):6.279762e-02):3.573396e-02,(((24:2.701157e-03,32:9.242873e-03):1.320097e-01,19:2.534019e-01):1.443140e-02,(40:1.298221e-01,(26:4.000399e-03,27:1.369887e-02):9.407001e-02):2.168284e-02):5.338617e-02):1.268798e-01,(20:6.083979e-02,33:1.075751e-01):4.023688e-01):6.582816e-02,(38:3.769971e-01,(39:3.029411e-01,37:3.275253e-01):1.380511e-01):2.902709e-01):1.699812e-01,1:3.656435e-01);
   tree gen.908500 = [&U] ((31:6.769492e-01,(45:8.809845e-01,(((3:5.951029e-01,((36:2.330731e-01,42:2.789621e-01):4.979892e-02,(((41:4.644870e-02,30:5.741671e-02):2.360332e-02,(44:1.426386e-03,43:1.183935e-03):1.464784e-01):2.945777e-02,((23:4.011600e-03,22:8.606740e-03):2.696215e-03,21:1.353100e-03):3.673756e-02):1.332764e-01):2.803260e-01):1.331325e-01,46:1.266847e+00):1.348404e-01,(((6:1.171125e+00,((((13:1.855958e+00,16:2.257145e+00):2.785489e-01,(17:1.597605e+00,18:2.138028e+00):6.119366e-01):2.889971e-01,10:1.155885e+00):2.997131e-01,((11:1.020272e+00,((9:7.770725e-01,5:9.022774e-01):7.646542e-01,12:1.408296e+00):9.386801e-02):1.508092e-01,((15:1.117162e+00,(7:1.070354e+00,8:1.038949e+00):1.734811e-01):9.229575e-02,14:1.170705e+00):1.360801e-01):9.119809e-02):5.017422e-02):8.686035e-01,(2:4.157483e-01,(25:2.972357e-01,29:3.195704e-01):2.569530e-01):1.047132e-01):6.656275e-02,4:5.971573e-01):8.764998e-02):5.595930e-02):1.085645e-01):7.906042e-02,((((((32:8.002684e-03,24:8.635515e-03):1.078225e-01,19:2.991279e-01):3.905450e-02,(40:1.183230e-01,(26:1.520181e-03,27:6.954253e-03):8.170260e-02):2.598457e-02):6.028293e-02,(34:1.449368e-01,(35:2.595732e-01,28:1.546191e-01):3.781099e-02):4.322421e-02):7.014246e-02,(33:9.991073e-02,20:7.359699e-02):3.748051e-01):8.661621e-02,((37:3.076650e-01,39:3.632994e-01):1.321788e-03,38:2.758184e-01):2.782164e-01):1.554690e-01,1:4.385177e-01);
   tree gen.909000 = [&U] ((((((((29:3.285215e-01,25:2.616810e-01):2.161033e-01,2:3.830067e-01):1.168947e-01,4:5.680460e-01):5.687818e-02,(46:1.527931e+00,(((((17:1.560116e+00,18:2.199060e+00):7.977113e-01,(13:1.796572e+00,16:2.050365e+00):3.359603e-01):2.141999e-01,10:1.189410e+00):3.249122e-01,((11:1.072212e+00,(12:1.396281e+00,(9:9.117121e-01,5:8.062648e-01):7.112103e-01):1.658992e-01):1.554631e-01,((15:1.060959e+00,(7:1.026931e+00,8:1.030351e+00):1.494504e-01):1.014082e-01,14:1.150961e+00):1.911845e-01):5.418965e-02):1.470836e-01,6:1.172177e+00):8.860657e-01):1.856726e-02):5.921407e-02,((((((41:5.262018e-02,30:9.927485e-02):6.983579e-02,(44:1.607733e-03,43:1.412813e-03):1.424959e-01):1.133858e-02,((23:1.149717e-03,21:2.948412e-04):1.633341e-03,22:4.647794e-05):3.567739e-02):1.389622e-01,36:3.635060e-01):2.503020e-01,3:6.312436e-01):3.948973e-02,42:3.817474e-01):2.922446e-01):6.026121e-02,45:1.144709e+00):5.286753e-02,31:6.214035e-01):1.588750e-01,(((20:7.628341e-02,33:1.408936e-01):4.239170e-01,(((19:2.821840e-01,(34:9.716540e-02,(32:1.597013e-02,24:2.586881e-03):8.893686e-02):6.010044e-02):1.863233e-02,((27:1.855172e-02,26:6.598866e-03):9.386516e-02,40:8.387257e-02):2.689685e-02):3.523277e-02,(35:2.560764e-01,28:1.479011e-01):5.973262e-02):7.408431e-02):7.646761e-02,(38:2.647262e-01,(39:1.842475e-01,37:1.188448e-01):2.031946e-01):2.311507e-01):1.829671e-01,1:3.948890e-01);
   tree gen.909500 = [&U] ((((4:5.807159e-01,((25:2.466145e-01,29:3.209332e-01):1.690480e-01,2:4.509547e-01):9.881433e-02):1.283784e-01,((3:5.956744e-01,(((30:5.245759e-02,41:3.089789e-02):2.749005e-02,((22:9.502749e-04,(21:8.225460e-04,23:1.441991e-03):1.277051e-03):4.830718e-02,(44:2.857532e-03,43:6.444726e-04):1.114703e-01):1.517652e-02):1.008311e-01,(36:1.726588e-01,42:1.616342e-01):2.136540e-01):2.744796e-01):2.466734e-01,((45:1.479862e-02,46:2.503118e-01):9.217679e-01,(((((15:1.101948e+00,14:1.221985e+00):7.411884e-02,(7:1.084842e+00,8:1.030036e+00):2.068833e-01):1.864637e-01,((12:1.417412e+00,(5:9.630276e-01,9:7.868375e-01):6.881452e-01):1.562129e-01,11:9.642730e-01):1.663904e-01):9.709297e-02,(10:1.210515e+00,(16:2.210020e+00,((18:2.171323e+00,17:1.514319e+00):5.908052e-01,13:1.965801e+00):2.024967e-01):3.994571e-01):1.837515e-01):7.038243e-02,6:1.140825e+00):7.475335e-01):1.188557e-01):6.766693e-02):1.213456e-01,31:7.306261e-01):1.072213e-01,(((33:1.078977e-01,20:7.878395e-02):4.236131e-01,(((40:1.136226e-01,(26:2.913972e-03,27:9.499635e-03):7.630600e-02):2.292816e-02,(((24:2.502341e-03,32:1.730236e-02):1.164043e-01,34:7.488128e-02):2.088344e-02,19:3.015510e-01):1.174906e-02):4.805324e-02,(35:2.337200e-01,28:1.499257e-01):6.605866e-02):7.523177e-02):1.139368e-01,(39:4.913381e-01,(38:2.025336e-01,37:2.393290e-01):1.198364e-02):2.025374e-01):1.518167e-01,1:3.963007e-01);
   tree gen.910000 = [&U] ((((4:5.669792e-01,((46:1.464373e+00,(((((17:1.495219e+00,18:2.181553e+00):6.982983e-01,(13:1.721839e+00,16:2.258183e+00):2.030901e-01):3.085996e-01,10:1.139934e+00):2.729526e-01,((11:1.027610e+00,(12:1.338199e+00,(9:8.737870e-01,5:9.419659e-01):6.311500e-01):1.939387e-01):1.765074e-01,((15:1.132476e+00,(7:1.013964e+00,8:9.874911e-01):1.503115e-01):1.129601e-01,14:1.103084e+00):1.832317e-01):6.598573e-02):1.045101e-01,6:1.123417e+00):5.805498e-01):1.932777e-01,((29:4.359178e-01,25:2.299897e-01):1.635278e-01,2:3.670746e-01):9.752233e-02):7.739930e-02):8.979013e-02,(45:1.097092e+00,((((((41:1.071535e-02,30:4.000334e-02):8.435979e-02,((21:1.471465e-03,22:2.227747e-05):6.484487e-04,23:3.284205e-03):3.679855e-02):2.529423e-02,(44:1.805088e-03,43:2.544076e-03):1.353573e-01):1.196345e-01,36:3.483850e-01):2.430811e-01,42:4.007499e-01):4.001848e-02,3:6.049854e-01):2.153515e-01):7.445187e-02):1.429414e-01,31:5.955546e-01):9.029587e-02,(((20:5.178006e-02,33:1.350327e-01):4.062831e-01,(((19:2.704458e-01,(34:9.312355e-02,(32:1.501189e-02,24:2.562938e-03):8.403153e-02):4.950442e-02):1.017748e-02,((27:1.107502e-02,26:2.281382e-03):8.996059e-02,40:8.936319e-02):2.866313e-02):5.177075e-02,(35:2.454242e-01,28:1.417488e-01):5.724788e-02):9.067192e-02):5.269758e-02,(38:2.537142e-01,(39:1.320976e-01,37:1.600133e-01):2.006063e-01):2.130847e-01):1.753561e-01,1:3.784626e-01);
   tree gen.910500 = [&U] ((((((45:4.347680e-02,46:4.643861e-01):8.695527e-01,(((((15:1.086226e+00,(7:1.115580e+00,8:1.014453e+00):1.400900e-01):9.460602e-02,14:1.168916e+00):1.836427e-01,((12:1.384674e+00,(5:8.593476e-01,9:7.749336e-01):6.777344e-01):1.097157e-01,11:9.496847e-01):1.793132e-01):6.534747e-02,(10:1.192202e+00,((18:2.138473e+00,17:1.491409e+00):5.818671e-01,(13:1.955978e+00,16:2.176585e+00):2.133758e-01):2.946403e-01):2.338368e-01):6.550878e-02,6:1.123565e+00):6.162053e-01):1.548076e-01,(3:5.866626e-01,((((44:5.156359e-03,43:1.274488e-03):1.099962e-01,(30:3.703571e-02,41:5.555711e-02):7.854704e-02):1.001151e-02,((21:5.000966e-03,22:3.805242e-04):1.149776e-05,23:2.494284e-03):2.605009e-02):1.730436e-01,(36:1.032973e-01,42:1.602603e-02):1.959435e-01):2.703271e-01):2.429416e-01):4.347907e-02,(4:5.809338e-01,((25:2.428836e-01,29:3.160778e-01):1.871560e-01,2:4.062476e-01):1.169883e-01):1.602567e-01):1.202737e-01,31:7.858933e-01):1.011318e-01,(((33:1.062653e-01,20:6.586849e-02):3.766587e-01,((19:2.969889e-01,(((24:1.979920e-03,32:7.713692e-03):9.254689e-02,34:7.658361e-02):3.124220e-02,(40:1.119036e-01,(26:3.700642e-03,27:9.355917e-03):7.248581e-02):2.767822e-02):1.413378e-02):6.294839e-02,(35:2.347263e-01,28:1.476575e-01):6.379528e-02):1.011085e-01):7.655279e-02,((38:3.077927e-01,37:3.075850e-01):1.191986e-02,39:5.021110e-01):1.820119e-01):1.495199e-01,1:3.908439e-01);
   tree gen.911000 = [&U] ((31:6.885329e-01,((((2:3.845030e-01,(29:3.818389e-01,25:2.402070e-01):2.503400e-01):1.854594e-01,(46:1.350254e+00,((((12:1.282800e+00,(5:9.288391e-01,9:8.711001e-01):6.362283e-01):1.722162e-01,11:9.987351e-01):1.157899e-01,(((8:1.073810e+00,7:1.070530e+00):1.316826e-01,15:1.181088e+00):1.243883e-01,14:1.244588e+00):1.207504e-01):1.418001e-01,((10:1.240445e+00,((13:1.898855e+00,16:2.083282e+00):2.302657e-01,(17:1.347998e+00,18:2.389623e+00):7.843221e-01):2.289450e-01):2.154037e-01,6:1.076825e+00):1.021905e-01):7.129379e-01):1.266791e-01):1.576264e-02,4:6.332401e-01):1.259500e-01,(((42:5.244554e-01,(36:3.512282e-01,(((23:3.270467e-03,22:1.551241e-03):1.946260e-04,21:1.416615e-03):1.843074e-02,((30:3.916507e-02,41:1.573297e-02):8.535510e-02,(44:5.496691e-03,43:1.216834e-04):1.256303e-01):4.142103e-02):1.396355e-01):2.212167e-01):3.710599e-02,3:6.464863e-01):2.014646e-01,45:8.495832e-01):9.610043e-02):9.829621e-02):1.389805e-01,((((34:1.510066e-01,(((24:4.894019e-03,32:5.717541e-03):1.460403e-01,19:2.542526e-01):1.312486e-02,(40:1.114512e-01,(26:5.207642e-03,27:1.047110e-02):9.576665e-02):1.992706e-02):2.649710e-02):2.226031e-02,(28:1.360289e-01,35:2.667074e-01):6.537987e-02):1.320275e-01,(20:7.914280e-02,33:1.037893e-01):3.926190e-01):8.247898e-02,((38:3.345312e-01,37:3.749049e-01):2.170692e-04,39:4.754789e-01):2.166275e-01):1.527865e-01,1:3.607251e-01);
   tree gen.911500 = [&U] ((((((45:3.489741e-02,46:1.849139e-01):8.981394e-01,((((15:1.066881e+00,(7:1.095712e+00,8:9.963859e-01):1.662417e-01):1.083040e-01,14:1.148099e+00):1.586414e-01,((12:1.360014e+00,(5:1.040764e+00,9:7.591846e-01):6.656644e-01):2.068746e-01,11:9.327715e-01):1.975916e-01):8.604747e-02,(6:1.103555e+00,(10:1.190926e+00,((18:2.012381e+00,17:1.291065e+00):6.684289e-01,(13:1.792739e+00,16:2.137822e+00):3.186953e-01):1.919225e-01):2.059141e-01):6.416924e-02):6.272187e-01):1.817014e-01,(3:6.556545e-01,((((44:1.973312e-03,43:9.917052e-04):1.335145e-01,(30:4.543356e-02,41:2.492011e-02):3.541937e-02):4.616045e-02,(22:3.737473e-04,(23:3.858205e-04,21:6.149380e-04):1.424332e-04):1.479151e-02):8.783006e-02,(36:6.965777e-02,42:6.551279e-02):2.935951e-01):2.559040e-01):2.288908e-01):8.624600e-02,(4:5.705878e-01,((25:1.820757e-01,29:3.104487e-01):2.333858e-01,2:3.447299e-01):2.022916e-01):1.233558e-01):1.181317e-01,31:7.718971e-01):8.333898e-02,(((33:1.043728e-01,20:5.820049e-02):4.298501e-01,(((40:1.202869e-01,(26:3.634736e-03,27:7.923658e-03):8.286996e-02):3.831231e-02,(((24:6.712967e-03,32:1.121815e-02):7.050426e-02,34:7.521971e-02):5.002862e-02,19:2.681892e-01):2.353246e-02):6.182732e-02,(35:2.305459e-01,28:1.450279e-01):6.265913e-02):1.039280e-01):1.095917e-01,((39:5.333341e-01,37:4.016137e-01):6.533874e-02,38:3.414329e-01):1.825103e-01):1.698182e-01,1:3.838833e-01);
   tree gen.912000 = [&U] ((31:6.635670e-01,(45:8.187777e-01,((((36:3.384929e-01,((30:5.264569e-02,41:2.933995e-02):4.112517e-02,((23:2.946256e-03,(21:1.870801e-05,22:1.165679e-04):3.683854e-04):4.622851e-02,(44:4.274916e-03,43:3.738622e-05):1.269302e-01):6.695759e-03):1.318096e-01):1.923295e-01,42:5.054389e-01):5.860578e-02,3:6.230450e-01):3.012084e-01,(((2:3.705612e-01,(29:3.679936e-01,25:2.314972e-01):2.417789e-01):9.681899e-02,(46:1.301295e+00,((6:1.172104e+00,(10:1.195467e+00,((13:1.830004e+00,16:2.104734e+00):2.219164e-01,(17:1.448160e+00,18:2.135468e+00):7.133318e-01):2.823632e-01):2.075933e-01):9.273551e-02,(((12:1.236287e+00,(5:8.951599e-01,9:8.395145e-01):6.131590e-01):1.659717e-01,11:9.625215e-01):1.066767e-01,(((8:9.813768e-01,7:1.197476e+00):1.047315e-01,15:1.138263e+00):1.488592e-01,14:1.199459e+00):1.163721e-01):1.039036e-01):5.856661e-01):3.242025e-01):3.093602e-02,4:6.102792e-01):1.016319e-01):7.306196e-02):6.720579e-02):8.147368e-02,((((28:1.638442e-01,35:2.570367e-01):6.634642e-02,((((40:1.026065e-01,(26:5.148927e-03,27:7.922437e-03):6.738709e-02):3.435751e-02,(24:1.967868e-03,32:2.681884e-03):1.222221e-01):4.967788e-02,19:2.868454e-01):1.704538e-02,34:1.512174e-01):3.138400e-02):6.684144e-02,(20:7.627313e-02,33:1.000260e-01):3.783828e-01):1.071011e-01,(37:3.097318e-01,(39:4.523590e-01,38:1.117667e-01):1.395963e-01):1.623105e-01):1.305657e-01,1:4.002870e-01);
   tree gen.912500 = [&U] ((((((45:9.274978e-03,46:2.079580e-02):9.071315e-01,((6:1.346308e+00,(((15:1.077562e+00,(7:1.106682e+00,8:1.006362e+00):1.679061e-01):1.047803e-01,14:1.164623e+00):1.864386e-01,((12:1.373630e+00,(5:8.547229e-01,9:7.667854e-01):5.610296e-01):2.089458e-01,11:9.421103e-01):1.995699e-01):6.925992e-02):8.044743e-02,(10:1.202849e+00,((18:2.274741e+00,17:1.303991e+00):6.751211e-01,(13:1.810688e+00,16:2.159225e+00):3.384494e-01):2.197373e-01):2.682400e-01):6.334984e-01):1.752125e-01,(3:6.622189e-01,((((44:2.464926e-03,43:1.136735e-03):1.358550e-01,(30:3.755405e-02,41:2.435408e-02):3.845738e-02):4.592288e-02,(21:1.038599e-03,(22:1.369093e-03,23:3.157443e-03):2.026640e-03):2.280376e-02):9.204762e-02,(36:9.470714e-02,42:1.453549e-01):2.458602e-01):2.443838e-01):2.311825e-01):6.570208e-02,(4:5.763004e-01,((25:2.484981e-01,29:3.135569e-01):2.671403e-01,2:3.721419e-01):1.796291e-01):9.714467e-02):1.224589e-01,31:7.223270e-01):8.893737e-02,(((33:1.054178e-01,20:6.939395e-02):4.341537e-01,(((40:1.214912e-01,(26:3.671127e-03,27:1.514583e-02):1.038797e-01):6.136526e-02,(((24:6.780176e-03,32:3.308108e-03):9.887665e-02,34:1.047276e-01):3.402845e-02,19:2.708742e-01):1.268005e-02):7.246795e-02,(35:2.515551e-01,28:1.588369e-01):5.070993e-02):6.860383e-02):1.038427e-01,(38:2.987565e-01,(37:3.069482e-01,39:3.980710e-01):9.930633e-02):2.288674e-01):1.095929e-01,1:3.877267e-01);
   tree gen.913000 = [&U] ((31:6.584926e-01,(45:8.125164e-01,((((36:3.097311e-01,(((22:9.380690e-05,(23:4.365238e-04,21:2.232906e-04):9.468256e-05):3.555727e-02,(44:4.875020e-03,43:8.552772e-05):1.371740e-01):1.838058e-02,(30:6.231100e-02,41:3.279797e-02):5.976971e-02):1.705232e-01):2.984694e-01,3:6.182805e-01):3.378603e-02,42:5.074390e-01):2.191175e-01,(4:5.532724e-01,((2:3.677274e-01,(29:3.651795e-01,25:2.297269e-01):1.824827e-01):1.980101e-01,(46:1.351595e+00,(6:1.163141e+00,((((12:1.226833e+00,(5:8.883144e-01,9:8.330946e-01):6.896927e-01):1.829372e-01,11:9.551609e-01):2.128009e-01,(((8:9.738720e-01,7:1.188319e+00):1.039306e-01,15:1.129558e+00):1.477208e-01,14:1.190287e+00):2.034723e-01):8.050980e-02,(10:1.186325e+00,((13:1.816010e+00,16:2.088638e+00):3.112742e-01,(17:1.406919e+00,18:2.116303e+00):8.428106e-01):3.002172e-01):2.163492e-01):6.784845e-02):5.695323e-01):3.217232e-01):7.488960e-02):1.008547e-01):8.226025e-02):2.668181e-02):9.323097e-02,((((28:1.233479e-01,35:2.529047e-01):7.140896e-02,((((24:1.460108e-03,32:6.537600e-03):1.317661e-01,19:2.494855e-01):3.100250e-02,(40:1.143643e-01,(26:8.887225e-03,27:7.861853e-03):6.687176e-02):3.409477e-02):3.075851e-03,34:1.357178e-01):3.982034e-02):1.050986e-01,(20:7.568985e-02,33:9.926106e-02):3.641359e-01):8.513892e-02,(37:3.073633e-01,(39:2.551262e-01,38:1.524435e-01):1.351320e-01):2.238659e-01):1.295673e-01,1:3.972259e-01);
   tree gen.913500 = [&U] ((((((45:9.234600e-04,46:2.377416e-01):9.101712e-01,(((((15:1.070100e+00,(7:1.099018e+00,8:9.993924e-01):1.856798e-01):9.698072e-02,14:1.156558e+00):1.851475e-01,((12:1.364117e+00,(5:8.488038e-01,9:1.010927e+00):5.952565e-01):1.873105e-01,11:1.055607e+00):1.215076e-01):1.186012e-01,6:1.129190e+00):7.989032e-02,(10:1.194519e+00,((18:2.258988e+00,17:1.294961e+00):8.543976e-01,(13:1.798149e+00,16:2.144272e+00):3.801643e-01):2.182156e-01):2.663824e-01):5.659044e-01):1.716723e-01,(3:6.576329e-01,((((44:2.366173e-03,43:3.327855e-03):1.349142e-01,(30:3.729398e-02,41:2.407485e-02):7.911093e-02):6.114142e-02,(22:1.009594e-03,(23:6.809243e-04,21:1.170032e-03):1.711648e-03):8.641219e-03):1.666609e-01,(36:1.121012e-01,42:1.183659e-01):1.701710e-01):1.973196e-01):2.368326e-01):6.002486e-02,(4:5.723094e-01,((25:2.467772e-01,29:2.932561e-01):2.652903e-01,2:3.695647e-01):1.781458e-01):1.046189e-01):1.369258e-01,31:6.683296e-01):9.892120e-02,(((33:1.187992e-01,20:7.666060e-02):4.311471e-01,(((40:1.124154e-01,(26:7.748926e-03,27:9.208316e-03):1.031603e-01):1.400215e-02,(((24:2.539306e-03,32:1.066203e-02):6.851947e-02,34:5.209408e-02):7.519209e-02,19:2.732802e-01):1.798578e-02):7.560352e-02,(35:2.498130e-01,28:1.532290e-01):4.452358e-02):1.287842e-01):3.549995e-02,((37:3.048225e-01,39:4.858503e-01):1.099159e-01,38:2.966875e-01):2.259726e-01):1.688332e-01,1:3.850416e-01);
   tree gen.914000 = [&U] (((31:6.718405e-01,(((3:6.376003e-01,(36:3.194095e-01,(((44:5.606120e-03,43:1.087960e-03):1.097697e-01,(23:3.389083e-04,(22:2.075033e-03,21:1.202094e-05):1.244844e-03):3.092832e-02):4.304750e-02,(30:6.493811e-02,41:2.259717e-02):3.715312e-02):1.286424e-01):3.077959e-01):4.588539e-02,42:5.091082e-01):2.389208e-01,(4:5.705608e-01,((2:3.792180e-01,(29:3.765905e-01,25:2.369053e-01):1.881848e-01):8.113469e-02,(46:1.393830e+00,(((10:1.223395e+00,((13:2.051542e+00,16:2.153903e+00):2.226902e-01,(17:1.450882e+00,18:2.048001e+00):7.103394e-01):4.096342e-01):1.932537e-01,(((12:1.265168e+00,(5:9.160721e-01,9:8.591268e-01):7.112439e-01):2.256650e-01,11:9.850074e-01):1.248408e-01,(((8:1.004303e+00,7:1.225451e+00):2.041017e-01,15:1.109823e+00):1.113551e-01,14:1.227481e+00):1.957599e-01):9.963255e-02):6.418519e-02,6:1.199487e+00):4.448784e-01):3.944397e-01):7.722973e-02):1.040062e-01):1.449031e-01):7.456987e-02,45:8.379056e-01):2.295136e-02,((((28:1.237673e-01,35:2.643189e-01):4.381642e-02,((((24:1.853969e-03,32:6.741884e-03):1.015109e-01,34:1.363558e-01):1.184173e-02,19:2.572814e-01):2.398447e-02,(40:1.179379e-01,(26:2.032805e-03,27:4.056427e-03):8.618665e-02):2.845534e-02):5.800312e-02):9.999493e-02,(20:7.805498e-02,33:8.598713e-02):3.647263e-01):9.004398e-02,((37:4.024824e-01,39:3.519098e-01):4.280517e-02,38:2.564572e-01):2.134614e-01):1.822591e-01,1:3.943587e-01);
   tree gen.914500 = [&U] (((((42:4.988199e-01,(3:6.494387e-01,(((22:4.581414e-04,(21:2.989580e-03,23:4.908858e-03):3.821539e-03):2.508646e-02,((44:3.992303e-03,43:3.869356e-04):1.281793e-01,(41:3.742012e-02,30:5.268876e-02):3.320195e-02):4.571053e-02):1.794826e-01,36:3.779322e-01):2.569797e-01):1.969281e-02):2.562302e-01,45:9.740914e-01):2.033009e-02,(4:6.679672e-01,((46:1.624834e+00,(((((17:1.563928e+00,18:2.274818e+00):7.233069e-01,(13:1.964435e+00,16:1.981094e+00):3.794118e-01):2.514057e-01,10:1.184916e+00):2.123607e-01,((11:1.060781e+00,(12:1.308415e+00,(9:7.784195e-01,5:1.003824e+00):6.647654e-01):2.393113e-01):1.321290e-01,((15:1.140001e+00,(7:1.069850e+00,8:9.984170e-01):1.817604e-01):8.059733e-02,14:1.354413e+00):1.892699e-01):3.413753e-02):9.138213e-02,6:1.158262e+00):4.923608e-01):3.616271e-01,((29:4.156276e-01,25:2.271482e-01):2.015875e-01,2:4.375242e-01):5.561365e-02):9.944534e-02):8.034518e-02):1.420331e-01,31:7.121368e-01):5.585395e-02,(((20:5.332060e-02,33:1.335914e-01):4.352922e-01,((34:1.124660e-01,(19:2.906879e-01,((40:1.157190e-01,(27:6.529953e-03,26:5.281484e-03):1.000438e-01):5.161162e-02,(32:4.978052e-03,24:3.959307e-03):1.635557e-01):2.307442e-02):2.616366e-02):5.640523e-02,(35:2.681274e-01,28:1.545044e-01):5.366449e-02):1.096160e-01):9.547654e-02,(38:2.507236e-01,(39:2.712372e-01,37:5.641651e-02):3.469400e-01):2.286535e-01):1.039816e-01,1:4.730506e-01);
   tree gen.915000 = [&U] ((31:6.461850e-01,(((3:6.224544e-01,((36:2.127058e-01,42:1.848793e-01):8.570240e-02,((21:2.119179e-04,(23:2.055623e-04,22:4.824250e-03):3.998643e-05):2.661406e-02,((44:4.632241e-03,43:4.589759e-04):1.339764e-01,(41:3.821023e-02,30:5.013402e-02):6.123328e-02):2.125123e-02):1.291585e-01):2.458477e-01):2.051044e-01,((45:6.892930e-01,((((13:1.784417e+00,16:2.146497e+00):2.770400e-01,(17:1.468825e+00,18:2.372319e+00):6.342183e-01):3.089978e-01,10:1.132017e+00):2.035653e-01,(((11:1.057149e+00,((9:8.546982e-01,5:8.648409e-01):6.575279e-01,12:1.446809e+00):1.740192e-01):1.584249e-01,((15:1.161769e+00,(7:1.097446e+00,8:1.067362e+00):1.647776e-01):1.287494e-01,14:1.131433e+00):1.465977e-01):1.169433e-01,6:1.354553e+00):4.784509e-02):6.672691e-01):1.427243e-01,46:1.199184e+00):3.894187e-02):7.764012e-02,((2:4.360013e-01,(25:2.436956e-01,29:3.972153e-01):2.175177e-01):1.335766e-01,4:5.582068e-01):1.192924e-01):1.592647e-01):7.200552e-02,((((34:1.188539e-01,((40:1.363382e-01,(26:4.620471e-03,27:4.292742e-03):8.646836e-02):1.876799e-02,((32:8.424231e-03,24:6.064102e-03):1.325669e-01,19:2.492150e-01):4.497951e-02):2.032620e-02):6.910942e-02,(35:1.994573e-01,28:1.355223e-01):7.101303e-02):1.017121e-01,(33:1.006748e-01,20:5.452643e-02):4.336162e-01):7.897117e-02,(38:1.753051e-01,(39:4.224329e-01,37:3.290604e-01):8.227234e-02):3.140399e-01):1.614025e-01,1:3.756056e-01);
   tree gen.915500 = [&U] (((((((6:1.173253e+00,((((15:1.074690e+00,(7:1.103732e+00,8:1.003679e+00):2.010686e-01):8.303877e-02,14:1.195402e+00):1.310642e-01,((12:1.369968e+00,(5:8.413131e-01,9:7.408287e-01):6.751381e-01):1.899542e-01,11:1.076109e+00):1.452176e-01):9.234835e-02,(10:1.221577e+00,((18:2.268676e+00,17:1.408879e+00):8.580620e-01,(13:2.063190e+00,16:2.153469e+00):1.859254e-01):3.070275e-01):2.098498e-01):5.725581e-02):6.241697e-01,46:1.129483e+00):1.550186e-01,45:5.489741e-01):1.310582e-01,(3:6.604534e-01,(((44:2.889695e-03,43:4.720825e-04):1.009349e-01,((30:6.716118e-02,41:1.609509e-02):5.467885e-02,((23:3.307756e-03,22:2.272563e-03):1.538703e-03,21:5.485825e-04):4.097268e-02):5.626319e-03):1.641495e-01,(36:1.256712e-01,42:8.000437e-02):1.779966e-01):2.571671e-01):2.241551e-01):9.590522e-02,(4:6.069108e-01,((25:2.466156e-01,29:2.945139e-01):2.548691e-01,2:4.867597e-01):6.031680e-02):8.475401e-02):1.707000e-01,31:6.711960e-01):1.148883e-01,(((33:1.443036e-01,20:8.536969e-02):3.919164e-01,(((40:1.152387e-01,(26:7.493441e-03,27:1.059279e-02):1.036028e-01):1.052889e-02,(((24:2.372032e-03,32:1.078559e-02):6.141328e-02,34:7.080698e-02):6.879613e-02,19:2.760665e-01):2.288237e-02):5.437594e-02,(35:2.219657e-01,28:1.576824e-01):3.653247e-02):1.055768e-01):9.608389e-02,((37:2.152682e-01,39:1.547399e-01):2.917987e-01,38:2.979600e-01):2.269418e-01):1.627608e-01,1:3.790375e-01);
   tree gen.916000 = [&U] ((31:6.716154e-01,((((3:6.077838e-01,((36:1.421382e-01,42:1.366264e-01):1.964227e-01,(((22:3.258268e-03,23:7.517383e-04):2.880441e-04,21:1.567264e-03):2.457498e-02,((44:9.873619e-03,43:9.333174e-05):1.198530e-01,(41:2.735880e-02,30:5.378720e-02):1.866831e-02):2.756487e-02):1.040616e-01):2.887571e-01):1.727737e-01,46:1.251700e+00):5.497926e-02,(45:6.752205e-01,((6:1.354216e+00,((11:1.056886e+00,((9:8.665430e-01,5:8.646257e-01):6.573643e-01,12:1.446449e+00):1.739759e-01):1.583855e-01,((15:1.126557e+00,(7:1.100954e+00,8:9.980669e-01):1.647366e-01):1.164591e-01,14:1.131151e+00):1.410437e-01):9.244052e-02):7.983973e-02,(((13:1.934618e+00,16:2.145963e+00):1.378926e-01,(17:1.468460e+00,18:2.371729e+00):6.340605e-01):3.008887e-01,10:1.141984e+00):2.035147e-01):5.929576e-01):1.536207e-01):1.190106e-01,((2:4.358928e-01,(25:2.436350e-01,29:3.971165e-01):2.174636e-01):1.073407e-01,4:5.580679e-01):9.958495e-02):1.173730e-01):7.198760e-02,(((((34:1.195342e-01,(40:1.238336e-01,(26:3.943271e-03,27:4.291674e-03):9.332123e-02):5.691735e-04):2.359785e-02,((32:3.373083e-03,24:2.705587e-03):1.325339e-01,19:2.491530e-01):4.761877e-02):3.877290e-02,(35:2.261559e-01,28:1.272985e-01):4.960837e-02):1.074432e-01,(33:1.006498e-01,20:7.882369e-02):4.614353e-01):6.986995e-02,((38:1.590900e-01,39:3.038411e-01):8.600847e-02,37:4.449858e-01):3.231227e-01):1.613623e-01,1:3.819560e-01);
   tree gen.916500 = [&U] ((((((((6:1.161181e+00,(((15:1.063632e+00,(7:1.092375e+00,8:9.933515e-01):1.839221e-01):9.416602e-02,14:1.183102e+00):1.503342e-01,((12:1.355872e+00,(5:8.326566e-01,9:9.580588e-01):6.681914e-01):1.879997e-01,11:1.065037e+00):1.557232e-01):9.414210e-02):8.454524e-02,(10:1.209008e+00,((18:2.245333e+00,17:1.480084e+00):8.421931e-01,(13:2.041961e+00,16:2.258473e+00):1.736307e-01):2.526423e-01):1.858864e-01):5.893421e-01,46:1.257106e+00):8.146623e-02,45:1.037399e+00):1.221013e-01,(3:6.536578e-01,((((22:1.406511e-03,21:3.745737e-04):2.001606e-03,23:3.971283e-04):9.385523e-03,((30:5.355294e-02,41:3.397870e-02):5.246351e-02,(44:2.859962e-03,43:1.884761e-04):1.672826e-01):4.029194e-02):1.033824e-01,(36:2.876364e-01,42:4.601275e-01):5.593678e-02):2.542307e-01):2.332988e-01):5.619166e-02,(4:6.006662e-01,((25:2.440781e-01,29:3.252343e-01):1.903219e-01,2:4.660364e-01):1.094378e-01):7.309363e-02):1.689437e-01,31:6.642899e-01):1.147982e-01,(((33:1.436920e-01,20:5.969272e-02):3.878838e-01,(((40:1.231483e-01,(26:4.995464e-03,27:5.947105e-03):1.018507e-01):4.390599e-04,(((24:7.672628e-03,32:1.244214e-02):9.507286e-02,34:7.007843e-02):3.807705e-02,19:2.732260e-01):2.264692e-02):5.381645e-02,(35:2.196819e-01,28:1.313093e-01):7.923644e-02):1.138953e-01):5.195242e-02,((37:8.278658e-02,39:1.734002e-01):2.999888e-01,38:2.580024e-01):1.907922e-01):1.610861e-01,1:3.751375e-01);
   tree gen.917000 = [&U] (((((((6:1.147887e+00,((10:1.195166e+00,(((18:2.291312e+00,17:1.463138e+00):8.097254e-01,13:2.018582e+00):3.338956e-02,16:2.232615e+00):3.121000e-01):2.151001e-01,(((15:1.051454e+00,(7:1.079868e+00,8:9.819784e-01):1.818164e-01):9.308789e-02,14:1.169557e+00):1.700814e-01,((12:1.340348e+00,(5:8.231234e-01,9:8.487998e-01):6.400575e-01):1.845315e-01,11:1.052843e+00):1.539403e-01):9.306425e-02):8.543388e-02):6.089047e-01,46:1.242713e+00):2.692489e-02,45:1.028899e+00):1.822992e-01,(3:6.461739e-01,((((21:2.086650e-04,23:3.486039e-03):6.993707e-04,22:1.415187e-03):1.062962e-02,((30:5.293979e-02,41:1.275661e-02):2.608823e-02,(44:6.342646e-03,43:9.804918e-04):1.163088e-01):5.662565e-02):1.590805e-01,(36:2.843431e-01,42:4.013843e-01):2.418934e-02):2.513199e-01):2.306277e-01):7.670328e-02,(4:5.937890e-01,((25:2.412836e-01,29:3.215106e-01):1.881429e-01,2:4.607007e-01):1.081849e-01):7.225676e-02):1.670094e-01,31:6.566842e-01):1.134839e-01,(((33:1.420468e-01,20:5.900928e-02):3.834429e-01,(((40:1.217384e-01,(26:3.271618e-03,27:5.879015e-03):7.337984e-02):2.649340e-02,(((24:2.634555e-03,32:1.229968e-02):9.398434e-02,34:6.927609e-02):4.817641e-02,19:2.632583e-01):1.437923e-02):3.939569e-02,(35:2.244723e-01,28:1.391697e-01):9.479658e-02):1.125912e-01):1.089742e-01,((37:1.856252e-01,39:3.231507e-01):2.941514e-01,38:2.550485e-01):1.759201e-01):1.041728e-01,1:3.964387e-01);
   tree gen.917500 = [&U] (((((46:1.281172e+00,((6:1.213028e+00,((10:1.232153e+00,(((18:2.362222e+00,17:1.408302e+00):6.567806e-01,13:2.081052e+00):1.183814e-01,16:2.301708e+00):2.320704e-01):2.217568e-01,(((15:1.083994e+00,(7:1.113287e+00,8:1.094876e+00):1.537984e-01):1.145727e-01,14:1.205751e+00):1.565626e-01,((12:1.381828e+00,(5:8.485967e-01,9:8.750678e-01):6.598655e-01):1.902422e-01,11:1.085426e+00):1.587043e-01):9.876489e-02):8.807782e-02):7.341788e-01,45:1.060740e+00):2.774925e-02):5.182581e-02,(3:6.661712e-01,(36:2.931428e-01,(42:2.432501e-01,((44:4.813040e-03,43:1.010835e-03):1.199083e-01,((30:5.457813e-02,41:1.315139e-02):6.485033e-02,((22:7.588459e-04,21:7.369853e-04):4.604565e-03,23:3.261816e-03):4.223356e-02):7.278294e-03):7.069393e-02):9.717679e-02):2.590976e-01):2.377650e-01):7.907703e-02,(4:5.660000e-01,((25:2.738963e-01,29:3.314604e-01):2.546137e-01,2:4.749581e-01):1.115329e-01):9.537982e-02):1.703407e-01,31:6.770068e-01):1.169959e-01,(((33:1.355163e-01,20:6.083545e-02):3.953093e-01,(((40:1.255058e-01,(26:4.027923e-03,27:6.060954e-03):8.815113e-02):3.148832e-02,(((24:1.797904e-03,32:1.394115e-02):9.689289e-02,34:7.141998e-02):4.966734e-02,19:2.714054e-01):1.482422e-02):5.227985e-02,(35:2.314191e-01,28:1.434766e-01):5.847093e-02):1.160756e-01):1.123467e-01,((37:9.108040e-02,39:3.331513e-01):2.952503e-01,38:2.629415e-01):1.813643e-01):1.085368e-01,1:4.087074e-01);
   tree gen.918000 = [&U] (((((((((((15:1.158492e+00,(7:1.111766e+00,8:1.093380e+00):1.463896e-01):8.837531e-02,14:1.204104e+00):1.838082e-01,((12:1.379940e+00,(5:8.474373e-01,9:8.738722e-01):6.589639e-01):1.579586e-01,11:1.083943e+00):1.516573e-01):9.577291e-02,(10:1.230469e+00,((13:2.078209e+00,16:2.298563e+00):1.249472e-01,(18:2.435895e+00,17:1.406378e+00):6.627819e-01):3.484369e-01):2.214538e-01):8.911267e-02,6:1.211371e+00):7.117128e-01,46:1.224810e+00):1.370102e-02,45:9.761945e-01):8.251463e-02,(3:6.652610e-01,(42:2.429178e-01,((((21:2.296855e-03,(22:1.706480e-03,23:5.328929e-03):1.146671e-03):4.535233e-02,(44:5.833585e-03,43:8.472603e-04):1.011345e-01):1.968437e-02,(30:5.450356e-02,41:2.662765e-02):6.991079e-02):6.828154e-02,36:3.407820e-01):1.002594e-01):2.562255e-01):2.374401e-01):7.896899e-02,(4:5.652267e-01,((25:2.735221e-01,29:3.310076e-01):2.542658e-01,2:4.743091e-01):9.181402e-02):7.977196e-02):1.701079e-01,31:6.760818e-01):1.168360e-01,(((33:1.353312e-01,20:6.053542e-02):3.950272e-01,(((40:1.437207e-01,(26:4.260380e-03,27:1.040443e-02):8.803069e-02):1.469335e-02,(((24:3.857083e-03,32:6.117686e-03):9.676051e-02,34:7.569800e-02):4.959948e-02,19:2.710346e-01):1.884557e-02):5.220842e-02,(35:2.311030e-01,28:1.432806e-01):8.105013e-02):1.159170e-01):1.121932e-01,((37:1.712282e-01,39:2.324445e-01):2.195883e-01,38:2.625823e-01):1.811166e-01):1.083886e-01,1:3.746093e-01);
   tree gen.918500 = [&U] ((((((36:4.463532e-01,(((44:6.552459e-03,43:1.228436e-03):1.670615e-01,(30:3.705292e-02,41:5.175381e-02):2.561834e-02):3.248364e-02,(21:1.005176e-03,(22:2.319802e-04,23:9.154369e-04):2.234551e-03):2.722553e-02):1.342572e-01):2.572759e-01,(3:6.372806e-01,42:4.187455e-01):5.749468e-02):1.960075e-01,((46:1.251014e+00,(6:1.169230e+00,((10:1.184664e+00,((13:1.901061e+00,16:2.150999e+00):2.922701e-01,(17:1.529505e+00,18:2.334220e+00):7.298529e-01):3.837739e-01):2.379917e-01,(((12:1.264862e+00,(5:8.990005e-01,9:8.437268e-01):7.054266e-01):2.046731e-01,11:9.797326e-01):1.401532e-01,(((8:9.629170e-01,7:1.163680e+00):1.496658e-01,15:1.150183e+00):1.011933e-01,14:1.304176e+00):1.764763e-01):1.045185e-01):6.553966e-02):4.581881e-01):3.284573e-01,(4:5.851473e-01,(2:4.161446e-01,(29:4.171755e-01,25:1.946122e-01):2.209028e-01):1.318245e-01):6.913171e-02):6.370275e-02):1.010971e-01,45:8.033765e-01):5.079933e-02,31:7.090733e-01):8.673620e-02,((((28:1.684472e-01,35:2.411023e-01):6.933448e-02,((((24:5.792098e-03,32:7.643811e-03):1.295773e-01,34:1.123530e-01):5.187262e-03,19:2.762016e-01):2.072927e-02,(40:9.105105e-02,(26:5.271747e-03,27:1.082918e-02):9.189512e-02):3.768462e-02):6.398753e-02):1.002514e-01,(20:6.187518e-02,33:1.561417e-01):3.932139e-01):4.900423e-02,((37:4.470062e-02,39:2.022621e-01):2.803656e-01,38:2.999688e-01):2.346599e-01):1.383117e-01,1:4.150310e-01);
   tree gen.919000 = [&U] ((31:6.329922e-01,((((3:5.941988e-01,((36:2.034820e-01,42:1.630002e-01):1.095389e-01,((((22:1.126785e-03,23:3.945144e-03):5.513189e-04,21:2.982833e-03):3.077388e-02,(44:3.429838e-03,43:4.260874e-04):1.226754e-01):1.390019e-02,(41:2.139530e-02,30:5.117119e-02):6.952076e-02):1.090677e-01):3.388703e-01):2.083579e-01,46:1.223722e+00):7.065181e-02,(45:7.364695e-01,(6:1.071283e+00,(((11:1.010237e+00,((9:8.471742e-01,5:1.106810e+00):6.442886e-01,12:1.414119e+00):1.760543e-01):1.562375e-01,((15:1.101376e+00,(7:1.076345e+00,8:1.020489e+00):1.728092e-01):1.244377e-01,14:1.248383e+00):1.072459e-01):1.097180e-01,(((13:1.893321e+00,16:2.196122e+00):1.067001e-01,(17:1.435557e+00,18:2.318717e+00):6.226440e-01):3.458378e-01,10:1.116459e+00):2.386357e-01):1.104722e-01):6.941749e-01):8.744172e-02):4.017974e-02,((2:4.261498e-01,(25:2.029660e-01,29:2.760161e-01):1.915161e-01):1.131086e-01,4:5.587476e-01):1.362500e-01):1.455275e-01):9.137362e-02,((((((40:1.307390e-01,(26:9.014819e-03,27:1.323132e-02):5.964027e-02):3.134809e-02,((32:1.020844e-02,24:7.546151e-03):1.243535e-01,19:2.245631e-01):3.369529e-02):3.794792e-02,34:1.438469e-01):1.413229e-02,(35:2.500036e-01,28:1.458168e-01):5.848587e-02):8.704441e-02,(33:9.915676e-02,20:6.439612e-02):3.974077e-01):8.738707e-02,((39:2.110236e-01,37:2.489262e-02):2.995113e-01,38:1.976143e-01):2.515730e-01):1.727668e-01,1:4.107538e-01);
   tree gen.919500 = [&U] ((31:6.453752e-01,((((3:6.058229e-01,((36:2.074627e-01,42:1.661889e-01):5.819493e-02,(((41:1.936725e-02,30:5.217223e-02):7.088078e-02,(44:7.374316e-03,43:1.242120e-03):1.168395e-01):1.475160e-02,(21:3.011369e-03,(22:2.423370e-03,23:1.012759e-03):1.063865e-03):2.996152e-02):1.112014e-01):3.454995e-01):2.124340e-01,46:1.247661e+00):4.440349e-04,(45:7.508768e-01,(6:1.092240e+00,(((11:1.030000e+00,((9:8.637472e-01,5:1.128462e+00):6.568926e-01,12:1.441783e+00):1.794984e-01):1.246978e-01,((15:1.122922e+00,(7:1.097402e+00,8:1.040453e+00):1.761898e-01):4.047803e-02,14:1.272805e+00):1.675424e-01):1.118644e-01,(((13:1.930359e+00,16:2.239084e+00):1.953914e-01,(17:1.463640e+00,18:2.364077e+00):6.348246e-01):2.423188e-01,10:1.306522e+00):2.064194e-01):1.025963e-01):7.077548e-01):1.397309e-01):1.115442e-01,((2:4.344864e-01,(25:2.069366e-01,29:3.687349e-01):1.952626e-01):1.516246e-01,4:5.696782e-01):9.697769e-02):1.403232e-01):8.384390e-02,(((((40:7.874443e-02,(26:7.508370e-03,27:7.163049e-03):6.079852e-02):3.171203e-02,((32:1.040814e-02,24:7.693774e-03):1.267862e-01,19:2.289561e-01):3.778824e-02):4.849258e-02,(34:1.767423e-01,(35:2.153670e-01,28:1.486693e-01):5.963001e-02):9.201975e-02):1.199041e-01,(33:1.010965e-01,20:6.565588e-02):3.590041e-01):9.318280e-02,((39:5.901712e-02,37:2.537958e-02):3.053705e-01,38:2.014802e-01):2.895068e-01):9.031527e-02,1:4.187893e-01);
   tree gen.920000 = [&U] ((31:6.303695e-01,(((((((11:1.077467e+00,((9:8.436640e-01,5:8.003581e-01):6.416191e-01,12:1.408259e+00):1.753248e-01):1.728874e-01,((15:1.096812e+00,(7:1.071886e+00,8:1.016261e+00):1.600635e-01):1.707817e-01,14:1.202222e+00):8.639480e-02):7.155116e-02,((((13:1.885476e+00,16:2.187022e+00):1.908483e-01,(17:1.429608e+00,18:2.309109e+00):6.561682e-01):3.242163e-01,10:1.276144e+00):2.016199e-01,6:1.066844e+00):1.433337e-01):6.912987e-01,46:1.205649e+00):1.162188e-01,45:7.334180e-01):4.237882e-02,(3:5.917367e-01,((36:2.186458e-01,42:1.629151e-01):8.820641e-02,(((41:1.891694e-02,30:5.759910e-02):5.749454e-02,(44:4.072159e-03,43:1.129173e-04):1.141228e-01):2.866648e-02,(21:3.013312e-03,(22:2.143519e-03,23:1.578585e-03):2.236626e-03):2.860279e-02):1.314754e-01):2.271620e-01):2.057187e-01):7.851485e-02,((2:4.243841e-01,(25:2.021251e-01,29:3.601613e-01):1.519567e-01):1.480992e-01,4:5.564325e-01):9.472284e-02):1.370606e-01):8.189443e-02,(((((40:7.164031e-02,(26:3.010813e-03,27:6.996499e-03):5.938488e-02):2.977596e-02,((32:1.016614e-02,24:3.604562e-03):1.268209e-01,19:2.289971e-01):2.772991e-02):4.736507e-02,(34:1.726329e-01,(35:2.103595e-01,28:1.181471e-01):5.824354e-02):6.946361e-02):1.171161e-01,(33:9.874591e-02,20:6.380985e-02):3.506568e-01):1.009393e-01,((39:4.212396e-02,37:7.191969e-03):3.100061e-01,38:1.869418e-01):2.799327e-01):1.287182e-01,1:3.599582e-01);
   tree gen.920500 = [&U] ((((((46:4.408310e-01,45:1.400220e-01):6.506954e-01,(((10:1.102011e+00,((13:1.880471e+00,16:2.015319e+00):2.389780e-01,(18:2.400760e+00,17:1.386092e+00):6.974841e-01):2.656570e-01):3.002439e-01,(((15:1.056144e+00,(7:1.095730e+00,8:1.040425e+00):2.165430e-01):9.099710e-02,14:1.129233e+00):2.005291e-01,((12:1.294646e+00,(5:1.050177e+00,9:8.409713e-01):6.507832e-01):1.707938e-01,11:1.068308e+00):1.467799e-01):7.036652e-02):1.301157e-01,6:1.210398e+00):6.461783e-01):1.711003e-01,(3:6.805486e-01,(42:3.661726e-01,((((44:2.805135e-03,43:2.897278e-04):1.715334e-01,(30:3.532890e-02,41:1.889485e-02):6.074323e-02):2.654674e-03,(22:6.107084e-04,(21:1.887240e-03,23:4.166269e-04):1.324645e-03):2.998201e-02):1.225897e-01,36:2.543624e-01):1.143980e-02):2.179141e-01):2.388410e-01):6.474977e-02,(4:5.357960e-01,((25:2.278185e-01,29:3.262331e-01):1.891321e-01,2:5.131327e-01):9.568159e-02):9.327578e-02):1.425556e-01,31:6.663300e-01):1.013844e-01,(((33:1.168820e-01,20:8.498400e-02):3.893293e-01,(((40:1.188909e-01,(26:3.779865e-03,27:1.704083e-02):1.119982e-01):1.171122e-02,(((24:3.913844e-03,32:8.876120e-03):1.011246e-01,34:4.478484e-02):6.821070e-02,19:2.425048e-01):3.571494e-02):4.892046e-02,(35:2.559406e-01,28:1.401302e-01):4.358503e-02):1.068140e-01):1.125116e-01,((37:2.671739e-01,39:3.414807e-01):1.647231e-01,38:3.704981e-01):1.041383e-01):1.388439e-01,1:3.787471e-01);
   tree gen.921000 = [&U] ((((((46:6.015170e-01,45:1.406944e-01):5.637689e-01,(((10:1.060583e+00,((13:1.809779e+00,16:1.939558e+00):2.299942e-01,(18:2.086657e+00,17:1.333986e+00):6.712639e-01):2.811293e-01):2.889570e-01,(((15:9.730198e-01,(7:1.036449e+00,8:9.790191e-01):1.395309e-01):8.757629e-02,14:1.086782e+00):1.929907e-01,((12:1.245977e+00,(5:1.010699e+00,9:8.093571e-01):6.278351e-01):1.643733e-01,11:1.028147e+00):1.412621e-01):8.595585e-02):5.121073e-02,6:1.164896e+00):6.218869e-01):1.646682e-01,(3:6.549651e-01,((((30:3.400080e-02,41:1.535562e-02):5.323705e-02,(44:6.018178e-03,43:5.364134e-04):1.647203e-01):7.977349e-03,(23:5.464967e-04,(21:2.930349e-03,22:7.325330e-03):1.471774e-03):2.877830e-02):1.766819e-01,(42:3.653725e-01,36:2.448003e-01):3.429926e-02):2.097221e-01):2.048622e-01):6.231567e-02,(4:5.156541e-01,((25:2.809153e-01,29:3.139692e-01):1.820222e-01,2:4.938428e-01):9.208468e-02):8.976931e-02):1.832443e-01,31:6.412810e-01):6.962803e-02,(((33:8.554561e-02,20:8.178924e-02):3.746934e-01,(((40:1.144215e-01,(26:4.267549e-03,27:1.260176e-02):1.009408e-01):2.875068e-02,((34:8.873402e-02,19:2.333884e-01):1.445478e-02,(24:4.011143e-03,32:1.225258e-02):9.966914e-02):1.053181e-02):4.708142e-02,(35:2.463192e-01,28:1.348623e-01):4.194656e-02):1.027986e-01):1.082821e-01,((37:3.126363e-01,39:3.653878e-01):1.449938e-01,38:3.565702e-01):1.002235e-01):1.336244e-01,1:3.645090e-01);
   tree gen.921500 = [&U] (((((((((10:1.164921e+00,((13:1.839856e+00,16:2.265096e+00):2.616663e-01,(17:1.347728e+00,18:2.292991e+00):9.937275e-01):2.678513e-01):2.884295e-01,(((12:1.280551e+00,(5:8.825658e-01,9:8.541919e-01):6.624699e-01):1.971129e-01,11:9.918847e-01):1.487120e-01,(((8:9.748605e-01,7:1.272836e+00):1.766878e-01,15:1.056264e+00):1.076779e-01,14:1.320352e+00):1.924019e-01):5.732070e-02):9.743072e-02,6:1.183733e+00):7.570148e-01,45:8.562264e-01):2.895681e-02,46:1.399691e+00):8.954781e-02,(((36:3.709430e-01,(((44:1.030828e-03,43:7.192848e-03):1.255508e-01,(30:5.466881e-02,41:3.538264e-02):3.166391e-02):2.808286e-02,((22:3.871463e-03,23:5.581612e-04):1.237034e-04,21:1.618675e-03):2.694211e-02):6.598067e-02):4.571056e-02,42:3.836268e-01):2.672609e-01,3:6.451850e-01):2.008475e-01):8.801220e-02,(4:5.924052e-01,(2:4.836220e-01,(29:4.180526e-01,25:3.094845e-01):1.512718e-01):8.246172e-02):1.233622e-01):1.833692e-01,31:6.478545e-01):7.716287e-02,((((28:1.523574e-01,35:2.295452e-01):8.310734e-02,((34:1.409383e-01,(19:2.505479e-01,(24:8.594589e-03,32:6.989143e-03):1.443107e-01):2.654272e-02):3.320332e-03,(40:1.246150e-01,(26:1.249779e-03,27:9.285538e-03):7.725809e-02):2.909071e-02):4.723266e-02):1.110225e-01,(20:6.612839e-02,33:8.904787e-02):3.297692e-01):9.517345e-02,((37:1.416765e-01,39:3.839090e-01):2.267053e-01,38:2.914903e-01):1.894592e-01):1.394659e-01,1:3.598422e-01);
   tree gen.922000 = [&U] ((31:6.746733e-01,(((3:6.333254e-01,((36:2.074862e-01,42:1.595682e-01):1.615799e-01,(((41:3.632455e-02,30:5.689542e-02):8.751970e-02,(44:6.092032e-03,43:4.516164e-05):1.450720e-01):1.965052e-02,((22:1.111565e-03,21:1.083514e-03):2.886909e-03,23:2.543237e-04):3.668305e-02):2.071172e-01):2.589732e-01):2.396269e-01,((2:4.552732e-01,(25:3.041529e-01,29:4.422985e-01):1.890345e-01):1.488501e-01,4:5.955399e-01):1.012560e-01):5.015142e-02,(45:7.282645e-01,(((((11:1.032873e+00,((9:9.197363e-01,5:9.050927e-01):6.834351e-01,12:1.354926e+00):1.399179e-01):1.518424e-01,((15:1.173899e+00,(7:1.047775e+00,8:1.124232e+00):2.015985e-01):7.377790e-02,14:1.286717e+00):1.740853e-01):6.160467e-02,(((13:2.161085e+00,16:2.340731e+00):7.147691e-02,(17:1.530085e+00,18:2.495020e+00):6.367271e-01):3.679104e-01,10:1.365834e+00):1.638131e-01):1.204324e-01,6:1.118720e+00):6.863617e-01,46:1.308725e+00):3.248231e-02):1.470971e-01):1.156595e-01):1.113899e-01,((((((32:4.772026e-03,24:8.665925e-03):1.219511e-01,19:2.692848e-01):2.447593e-02,(40:1.126431e-01,(26:1.463151e-03,27:1.704948e-02):6.806518e-02):7.197027e-02):5.343866e-02,(34:1.619235e-01,(35:2.432956e-01,28:1.329005e-01):3.322890e-02):5.143948e-02):1.034434e-01,(33:8.864302e-02,20:8.691027e-02):4.317548e-01):6.847579e-02,((39:2.059209e-02,37:7.292555e-03):4.174697e-01,38:2.392296e-01):2.549159e-01):1.838660e-01,1:4.104076e-01);
   tree gen.922500 = [&U] ((((((46:5.185267e-01,45:9.303821e-02):6.437501e-01,(((((15:1.020133e+00,(7:1.171482e+00,8:9.680346e-01):1.739822e-01):1.649072e-01,14:1.171157e+00):1.089013e-01,((12:1.311090e+00,(5:1.006642e+00,9:8.574895e-01):6.378331e-01):1.521448e-01,11:1.077930e+00):1.680465e-01):9.187906e-02,6:1.221300e+00):9.440833e-02,(10:1.111936e+00,((13:1.897408e+00,16:2.033471e+00):2.083197e-01,(18:2.207193e+00,17:1.398577e+00):7.560045e-01):2.205063e-01):2.414615e-01):5.901021e-01):2.307297e-01,(3:6.866783e-01,(((44:3.209693e-03,43:7.629228e-04):1.429872e-01,((30:7.072869e-02,41:2.638521e-02):6.054881e-02,(23:1.758561e-04,(22:1.132307e-03,21:9.192520e-04):8.907527e-04):4.707839e-02):1.062904e-02):1.866039e-01,(42:2.636961e-01,36:2.566535e-01):7.913750e-03):2.191581e-01):2.288327e-01):6.480755e-02,(4:5.865566e-01,((25:3.120360e-01,29:3.277144e-01):1.994917e-01,2:3.678577e-01):2.173795e-01):1.080670e-01):1.566580e-01,31:6.723316e-01):1.188693e-01,(((33:1.453844e-01,20:4.807443e-02):4.357293e-01,(((40:1.199617e-01,(26:1.484564e-03,27:5.026741e-03):1.058283e-01):1.950120e-02,(((24:7.319806e-03,32:1.223267e-02):1.324847e-01,34:1.113402e-01):1.115631e-02,19:2.744459e-01):1.898615e-02):5.385247e-02,(35:2.582459e-01,28:1.328461e-01):4.397760e-02):1.041114e-01):9.143150e-02,((39:3.987307e-01,37:4.051129e-01):1.230723e-01,38:3.398702e-01):1.853775e-01):1.583663e-01,1:3.684105e-01);
   tree gen.923000 = [&U] ((((((46:5.169405e-01,45:9.942437e-02):6.417809e-01,(((((15:1.017013e+00,(7:1.167899e+00,8:9.650734e-01):1.651121e-01):1.535524e-01,14:1.167575e+00):1.889257e-01,((12:1.379495e+00,(5:1.003563e+00,9:8.605424e-01):6.586710e-01):1.743050e-01,11:1.074633e+00):1.153635e-01):6.579813e-02,(10:1.108535e+00,((13:2.032576e+00,16:2.027250e+00):2.759263e-01,(18:2.200441e+00,17:1.394298e+00):7.536919e-01):2.188937e-01):2.407228e-01):9.303744e-02,6:1.217564e+00):5.882970e-01):2.300239e-01,(3:5.819097e-01,(42:2.549087e-01,(((44:1.201399e-02,43:2.700289e-04):1.425498e-01,((30:4.465028e-02,41:1.635710e-02):7.790752e-02,((21:2.555886e-03,23:6.239077e-05):2.496220e-03,22:9.862422e-04):5.434369e-02):2.396081e-02):1.453452e-01,36:2.346976e-01):6.966338e-02):1.742640e-01):2.281327e-01):3.666686e-02,(4:5.847624e-01,((25:2.108086e-01,29:3.267119e-01):1.993235e-01,2:3.667324e-01):1.700318e-01):9.614580e-02):1.529848e-01,31:6.702749e-01):1.185056e-01,(((33:1.556813e-01,20:4.792737e-02):4.343964e-01,(((40:1.195948e-01,(26:1.639706e-03,27:1.605959e-02):8.484282e-02):2.513870e-02,((34:7.296499e-02,(24:7.123394e-03,32:1.219525e-02):1.352162e-01):2.994844e-02,19:2.872001e-01):1.797983e-02):5.368774e-02,(35:2.574559e-01,28:1.324397e-01):6.353125e-02):1.014461e-01):7.383861e-02,(37:5.258927e-01,(38:3.388306e-01,39:4.625138e-01):1.395644e-02):1.947203e-01):1.511749e-01,1:3.672835e-01);
   tree gen.923500 = [&U] ((((((46:3.483539e-01,45:9.921350e-02):6.519163e-01,(((((15:9.739302e-01,(7:1.165422e+00,8:9.630266e-01):1.919555e-01):1.532267e-01,14:1.165098e+00):1.885250e-01,((12:1.376570e+00,(5:1.001434e+00,9:8.587173e-01):6.572741e-01):1.739353e-01,11:1.072353e+00):1.151188e-01):6.082328e-02,(10:1.106184e+00,((13:2.028265e+00,16:2.022951e+00):2.753411e-01,(18:2.195774e+00,17:1.391341e+00):7.520935e-01):2.921529e-01):2.402123e-01):9.284012e-02,6:1.214982e+00):7.187967e-01):2.236526e-01,(3:5.806755e-01,(42:3.316314e-01,(((44:1.160660e-02,43:1.994812e-03):1.377575e-01,((30:4.455558e-02,41:1.632241e-02):4.949355e-02,(23:3.271220e-03,(21:2.569013e-03,22:1.653658e-03):1.267355e-03):5.756187e-02):1.469121e-02):1.598108e-01,36:2.341998e-01):1.261905e-01):1.738944e-01):2.276489e-01):1.155478e-01,(4:5.835222e-01,((25:1.940452e-01,29:3.260190e-01):1.989007e-01,2:4.040811e-01):2.064349e-01):8.591662e-02):1.082587e-01,31:6.688534e-01):1.007295e-01,(((33:1.553512e-01,20:7.218743e-02):4.479693e-01,(((40:9.979470e-02,(26:1.636228e-03,27:1.602553e-02):8.466288e-02):2.508538e-02,((34:5.245088e-02,(24:7.108286e-03,32:5.182056e-03):1.253319e-01):3.643476e-02,19:2.865909e-01):2.393115e-02):6.427311e-02,(35:2.569099e-01,28:1.320111e-01):5.078768e-02):1.159512e-01):1.003487e-01,(37:5.247773e-01,(38:3.381120e-01,39:4.615329e-01):1.187488e-01):1.451246e-01):1.628323e-01,1:3.665045e-01);
   tree gen.924000 = [&U] (((((46:1.135060e+00,((((12:1.236707e+00,(5:8.680177e-01,9:8.819881e-01):6.397880e-01):2.287236e-01,11:9.884020e-01):1.465296e-01,(((8:9.414828e-01,7:1.119001e+00):1.983834e-01,15:1.020100e+00):6.621357e-02,14:1.112468e+00):1.914036e-01):1.419974e-01,((10:1.177501e+00,((13:1.773358e+00,16:2.178957e+00):2.255509e-01,(17:1.362888e+00,18:2.221121e+00):8.096283e-01):2.744816e-01):2.343146e-01,6:1.143204e+00):6.843713e-02):6.461663e-01):9.957263e-02,(((36:3.105277e-01,(42:2.697699e-01,((((21:9.644969e-04,23:4.923458e-04):2.172956e-03,22:3.777578e-04):4.120847e-02,(44:3.910219e-03,43:1.180300e-03):1.484921e-01):3.258976e-02,(30:3.645277e-02,41:2.531813e-02):4.466801e-02):5.619874e-02):7.270191e-02):2.527618e-01,3:6.230949e-01):2.347072e-01,45:8.094393e-01):4.337735e-02):2.921176e-02,(4:5.721221e-01,(2:4.270307e-01,(29:3.774909e-01,25:2.267922e-01):2.112975e-01):1.566170e-01):1.100675e-01):1.585374e-01,31:7.012674e-01):9.462293e-02,((((28:1.417564e-01,35:2.216859e-01):6.900716e-02,((34:1.169007e-01,((24:7.210083e-03,32:1.136997e-02):1.294827e-01,19:2.629335e-01):1.325440e-02):8.265093e-03,(40:1.609697e-01,(26:2.640409e-03,27:1.249054e-02):1.063299e-01):8.551291e-03):6.383724e-02):7.120485e-02,(20:8.318059e-02,33:8.472591e-02):3.873229e-01):7.064873e-02,((39:4.248465e-01,38:1.682383e-01):1.212261e-01,37:3.235702e-01):1.868656e-01):1.757929e-01,1:3.475218e-01);
   tree gen.924500 = [&U] (((((46:1.145125e+00,((((12:1.247674e+00,(5:8.757154e-01,9:8.898096e-01):6.454617e-01):2.307520e-01,11:1.042111e+00):8.013782e-02,(((8:9.498320e-01,7:1.128925e+00):2.001427e-01,15:1.029146e+00):6.680076e-02,14:1.122333e+00):1.931010e-01):1.432566e-01,((10:1.187943e+00,((13:1.789084e+00,16:2.097969e+00):2.188560e-01,(17:1.564053e+00,18:2.240818e+00):7.308369e-01):1.585591e-01):2.363925e-01,6:1.153342e+00):6.904404e-02):6.518965e-01):1.781655e-01,(((36:3.115262e-01,(42:1.786792e-01,(((22:3.104243e-04,(23:3.904079e-03,21:1.578835e-03):1.876431e-03):3.978233e-02,(44:4.183399e-03,43:1.271358e-03):1.750889e-01):6.102670e-03,(30:3.806800e-02,41:2.674353e-02):7.691738e-02):9.705274e-02):2.476460e-02):2.642141e-01,3:6.286206e-01):2.367886e-01,45:9.306334e-01):9.004830e-03):6.086811e-02,(4:5.771958e-01,(2:4.308176e-01,(29:3.808385e-01,25:2.288034e-01):2.433465e-01):1.202641e-01):1.178548e-01):1.627872e-01,31:7.074863e-01):9.546206e-02,((((28:1.430136e-01,35:2.236519e-01):7.720713e-02,((34:1.179374e-01,((24:1.857882e-03,32:1.147080e-02):1.306310e-01,19:2.652652e-01):1.886571e-02):6.513331e-04,(40:1.623972e-01,(26:3.561745e-03,27:1.260131e-02):7.464240e-02):3.983024e-02):2.969453e-02):1.156724e-01,(20:8.391825e-02,33:8.547726e-02):3.907577e-01):9.935113e-02,((39:4.286141e-01,38:1.712899e-01):1.180634e-01,37:3.264397e-01):1.826515e-01):1.425249e-01,1:3.743412e-01);
   tree gen.925000 = [&U] ((((((36:2.975633e-01,(((((22:1.325062e-04,23:2.324636e-03):8.727831e-04,21:1.646174e-03):3.648055e-02,(30:3.878641e-02,41:3.017716e-02):6.162915e-02):1.202267e-02,(44:4.825472e-03,43:2.562846e-04):1.783931e-01):5.913899e-02,42:2.087122e-01):7.502786e-02):2.692003e-01,3:6.404837e-01):2.060407e-01,(45:9.481961e-01,(46:1.500598e+00,(6:1.175107e+00,((10:1.210361e+00,((13:1.822847e+00,16:2.010653e+00):3.635308e-01,(17:1.593570e+00,18:2.283106e+00):7.667862e-01):2.048129e-01):1.717272e-01,(((12:1.171533e+00,(5:8.922417e-01,9:8.575340e-01):6.576427e-01):2.398270e-01,11:1.061778e+00):1.010574e-01,(((8:9.677570e-01,7:1.150229e+00):2.039198e-01,15:1.068994e+00):9.220399e-02,14:1.143514e+00):1.365780e-01):1.291882e-01):5.396021e-02):6.641990e-01):1.558014e-01):2.672980e-02):6.235235e-02,(4:5.880885e-01,(2:4.389479e-01,(29:3.557384e-01,25:1.924797e-01):2.479388e-01):1.225337e-01):7.164588e-02):2.110155e-01,31:7.208378e-01):8.585361e-02,((((28:1.457125e-01,35:2.278726e-01):7.866416e-02,((34:1.184983e-01,((24:3.651144e-03,32:2.215444e-03):1.330962e-01,19:2.702712e-01):1.922174e-02):8.517639e-04,(40:8.020783e-02,(26:1.168656e-02,27:7.772884e-03):8.678433e-02):5.283940e-03):8.934275e-02):8.386325e-02,(20:8.550193e-02,33:8.709037e-02):3.981320e-01):9.206532e-02,((39:4.367028e-01,38:2.892983e-01):6.846014e-02,37:2.980341e-01):1.860984e-01):1.915129e-01,1:3.814057e-01);
   tree gen.925500 = [&U] ((((((46:3.062527e-01,45:1.182077e-01):7.499670e-01,(((((12:1.359699e+00,(5:9.891611e-01,9:7.793049e-01):6.707953e-01):2.040963e-01,11:1.059211e+00):1.447525e-01,((15:1.136894e+00,(7:1.154773e+00,8:9.580993e-01):1.983231e-01):6.028425e-02,14:1.150819e+00):1.353530e-01):1.122561e-01,(10:1.269307e+00,((13:2.003407e+00,16:1.998158e+00):1.068735e-01,(18:2.168864e+00,17:1.374290e+00):8.670914e-01):2.978614e-01):2.233605e-01):9.373545e-02,6:1.200091e+00):6.643060e-01):1.306887e-01,(3:6.564135e-01,((((44:5.237262e-03,43:3.809857e-03):1.198138e-01,(30:5.413737e-02,41:2.113488e-02):6.713787e-02):8.597529e-03,((21:2.247883e-04,22:3.960753e-04):1.588467e-04,23:2.415516e-03):2.482253e-02):1.591282e-01,(42:2.279890e-01,36:3.610388e-01):8.501986e-03):2.604800e-01):2.116450e-01):7.209204e-02,(4:5.763708e-01,((25:2.278858e-01,29:2.724799e-01):2.649445e-01,2:3.650361e-01):1.362210e-01):8.785802e-02):1.411138e-01,31:6.606562e-01):1.282647e-01,(((33:1.427436e-01,20:5.912314e-02):4.480252e-01,(((40:1.065096e-01,(26:4.431920e-03,27:6.562875e-03):8.566081e-02):3.242327e-02,((34:3.663953e-02,(24:3.869816e-03,32:3.348779e-03):4.707169e-02):7.667404e-02,19:2.830786e-01):2.648283e-02):7.583346e-02,(35:2.537613e-01,28:1.303932e-01):5.388995e-02):9.584040e-02):7.943914e-02,(37:3.279335e-01,(39:4.023227e-01,38:2.631053e-01):1.134046e-02):2.550151e-01):1.641254e-01,1:3.622070e-01);
   tree gen.926000 = [&U] (((45:9.087083e-01,((3:6.374236e-01,((36:6.727899e-02,42:1.080549e-01):3.063709e-01,((22:1.371636e-03,(23:2.347279e-03,21:3.450757e-03):1.827406e-03):3.306142e-02,((41:6.304978e-02,30:4.313244e-02):6.182227e-02,(44:8.706845e-03,43:1.148004e-04):1.537349e-01):2.681623e-02):1.346473e-01):2.709694e-01):2.288562e-01,(((2:5.161218e-01,(29:3.174879e-01,25:3.537973e-01):2.927436e-01):2.121417e-02,(46:1.410273e+00,((((11:1.096113e+00,(12:1.271665e+00,(9:8.446278e-01,5:9.393958e-01):5.493485e-01):1.954400e-01):1.668525e-01,(((7:1.080358e+00,8:1.063074e+00):2.045241e-01,15:1.062851e+00):1.196180e-01,14:1.197147e+00):1.565483e-01):4.610551e-02,(((16:2.230514e+00,13:1.725420e+00):2.382465e-01,(17:1.672760e+00,18:2.195822e+00):7.018960e-01):2.254320e-01,10:1.190806e+00):1.931281e-01):7.276222e-02,6:1.103567e+00):5.978359e-01):2.513249e-01):7.053872e-02,4:5.670503e-01):1.006120e-01):6.903502e-03):1.292824e-01,31:6.545061e-01):1.033042e-01,(((20:7.648920e-02,33:1.058236e-01):4.189744e-01,(((((32:1.050475e-02,24:1.948288e-03):1.605971e-01,19:2.572590e-01):3.210653e-02,((27:5.718030e-03,26:6.808663e-03):8.712699e-02,40:1.155426e-01):1.368383e-02):6.895789e-02,34:1.576006e-01):1.253378e-02,(35:2.300528e-01,28:1.399053e-01):5.911361e-02):7.390356e-02):8.721456e-02,((37:1.399180e-02,39:8.126168e-02):3.699602e-01,38:3.532145e-01):1.895144e-01):1.569432e-01,1:4.136571e-01);
   tree gen.926500 = [&U] ((((((46:5.546462e-01,45:1.086741e-02):5.756717e-01,(((((12:1.386800e+00,(5:1.008876e+00,9:8.984190e-01):6.841651e-01):2.201595e-01,11:9.502035e-01):1.667168e-01,((15:1.159554e+00,(7:1.177789e+00,8:9.771954e-01):1.811846e-01):9.314164e-02,14:1.173757e+00):1.741926e-01):8.884124e-02,(10:1.294606e+00,((13:2.043338e+00,16:2.037984e+00):3.096974e-01,(18:2.212092e+00,17:1.401681e+00):9.095435e-01):3.037981e-01):2.192437e-01):8.558021e-02,6:1.191079e+00):6.775465e-01):1.332935e-01,(3:6.694967e-01,(42:4.926119e-01,(36:3.691831e-01,(((44:1.507114e-03,43:3.324369e-03):1.222018e-01,(30:2.449068e-02,41:2.607050e-02):5.916142e-02):1.440085e-02,(22:4.119533e-04,(21:5.104759e-05,23:4.277975e-04):1.899689e-04):1.946355e-02):1.824920e-01):2.218403e-01):3.787788e-02):2.158634e-01):7.848678e-02,(4:5.878586e-01,((25:2.421005e-01,29:4.261601e-01):2.854445e-01,2:3.723117e-01):2.158194e-01):6.518449e-02):1.960615e-01,31:6.738240e-01):7.898920e-02,(((33:1.455887e-01,20:6.030154e-02):4.192449e-01,(((40:1.086324e-01,(26:2.375841e-03,27:9.499811e-03):9.716665e-02):4.180725e-02,((34:7.967326e-02,(24:8.860353e-04,32:5.629855e-03):7.234293e-02):3.234144e-02,19:2.887207e-01):7.509697e-03):4.002675e-02,(35:2.588191e-01,28:1.329921e-01):7.880339e-02):1.445293e-01):6.824633e-02,(37:3.579065e-01,(39:4.202948e-01,38:2.709310e-01):4.959683e-02):2.010548e-01):1.700610e-01,1:3.694262e-01);
   tree gen.927000 = [&U] ((31:6.069664e-01,(((3:6.920025e-01,((36:1.433639e-02,42:3.272951e-03):3.085094e-01,(((44:2.307507e-03,43:1.443413e-03):1.451114e-01,((21:8.010014e-05,23:4.231258e-04):9.145280e-05,22:7.177292e-04):3.734983e-02):2.457392e-02,(41:4.028708e-02,30:4.906444e-02):2.400884e-02):1.390561e-01):2.568174e-01):1.989760e-01,((((((13:1.844408e+00,16:1.760336e+00):2.455134e-01,(17:1.443856e+00,18:2.125343e+00):6.695800e-01):2.410961e-01,10:1.118155e+00):2.854994e-01,((11:1.061556e+00,((9:9.525405e-01,5:8.504257e-01):6.406397e-01,12:1.401253e+00):2.610407e-01):1.147494e-01,((15:1.003836e+00,(7:1.098018e+00,8:9.573326e-01):1.482497e-01):9.955773e-02,14:1.207811e+00):1.819616e-01):9.555591e-02):8.911716e-02,6:1.190083e+00):6.006470e-01,(46:5.727165e-01,45:1.298810e-01):6.198971e-01):1.593383e-01):6.740391e-02,((2:4.749140e-01,(25:1.827826e-01,29:3.188154e-01):1.636755e-01):9.754255e-02,4:5.737109e-01):9.935613e-02):1.592350e-01):6.556399e-02,((((35:2.685766e-01,28:1.273141e-01):6.213395e-02,((40:1.299927e-01,(26:5.982690e-03,27:6.829405e-03):8.113601e-02):3.733586e-02,((32:8.040566e-03,24:6.420659e-03):1.585275e-01,(34:1.488188e-01,19:2.187693e-01):7.211344e-03):1.584356e-02):3.989336e-02):1.007083e-01,(33:7.643297e-02,20:7.103031e-02):3.980952e-01):9.396661e-02,((39:4.124477e-02,37:1.050194e-01):2.760494e-01,38:3.188193e-01):2.657931e-01):1.628635e-01,1:4.314665e-01);
   tree gen.927500 = [&U] ((((((46:6.013469e-01,45:2.521834e-03):5.801463e-01,(((((12:1.329299e+00,(5:9.864766e-01,9:8.784717e-01):6.689748e-01):1.865673e-01,11:9.291064e-01):1.630152e-01,((15:1.133809e+00,(7:1.151639e+00,8:9.554991e-01):1.602156e-01):1.014266e-01,14:1.147696e+00):1.594447e-01):9.535290e-02,(10:1.265862e+00,((13:1.997970e+00,16:1.992736e+00):2.156865e-01,(18:2.069336e+00,17:1.370560e+00):8.624991e-01):3.044621e-01):2.613968e-01):6.653785e-02,6:1.164634e+00):6.625031e-01):1.397398e-01,((36:2.640943e-01,(((30:7.743081e-02,41:6.383315e-02):2.900005e-03,(44:3.061181e-03,43:1.658349e-03):1.194886e-01):2.739002e-02,((21:8.231895e-05,23:6.356459e-04):8.738949e-04,22:1.545193e-04):2.921758e-02):1.784402e-01):3.358827e-01,(42:4.816746e-01,3:6.546320e-01):3.177988e-03):1.862993e-01):1.009520e-01,(4:5.910617e-01,((25:2.367252e-01,29:4.166982e-01):1.606673e-01,2:3.500478e-01):1.894079e-01):8.597988e-02):1.087196e-01,31:6.588632e-01):9.417018e-02,(((33:1.423562e-01,20:6.019700e-02):4.117654e-01,(((40:9.957395e-02,(26:2.323091e-03,27:9.288890e-03):6.267725e-02):4.612589e-02,((34:6.836587e-02,(24:6.973783e-03,32:6.619083e-03):2.971582e-02):9.489833e-02,19:2.823104e-01):1.829716e-02):6.113355e-02,(35:2.530726e-01,28:1.449859e-01):5.906050e-02):9.494940e-02):1.154613e-01,((39:2.929844e-01,37:2.372646e-01):1.684917e-01,38:2.649156e-01):1.965908e-01):1.614976e-01,1:3.395645e-01);
   tree gen.928000 = [&U] ((((((46:4.595691e-02,45:3.727795e-03):8.535699e-01,(((((12:1.355938e+00,(5:1.006246e+00,9:8.960763e-01):6.823811e-01):1.466941e-01,11:9.477257e-01):2.032179e-01,((15:1.151459e+00,(7:1.174718e+00,8:9.795559e-01):1.634263e-01):1.034591e-01,14:1.170696e+00):1.720176e-01):9.355462e-02,6:1.187973e+00):3.923892e-02,(10:1.291230e+00,((13:2.038010e+00,16:2.032670e+00):2.200088e-01,(18:2.055677e+00,17:1.398026e+00):7.530860e-01):3.105636e-01):2.666353e-01):8.387362e-01):1.146561e-01,((36:2.693867e-01,(((44:3.122528e-03,43:3.886863e-04):1.218832e-01,((21:5.673293e-04,22:8.894499e-05):6.716435e-05,23:6.269885e-03):2.980310e-02):2.056403e-02,(30:4.182193e-02,41:2.012229e-02):4.385288e-02):1.820162e-01):3.426138e-01,(42:4.913274e-01,3:6.368963e-01):3.241675e-03):1.900327e-01):1.029751e-01,(4:6.029066e-01,((25:2.414692e-01,29:4.250489e-01):1.638871e-01,2:3.570628e-01):1.932036e-01):8.770292e-02):1.333759e-01,31:6.720669e-01):9.605736e-02,(((33:1.261140e-01,20:5.385228e-02):3.913862e-01,(((40:1.015694e-01,(26:2.647668e-03,27:9.475040e-03):6.393330e-02):2.743871e-02,((34:6.973593e-02,(24:7.113538e-03,32:1.596076e-02):1.188240e-01):2.353761e-02,19:2.879679e-01):2.385863e-02):4.210816e-02,(35:2.581442e-01,28:1.478914e-01):6.024408e-02):9.685219e-02):1.177752e-01,((39:2.988558e-01,37:1.851147e-01):1.138855e-01,38:2.702245e-01):2.834680e-01):1.647341e-01,1:3.463694e-01);
   tree gen.928500 = [&U] ((31:6.102471e-01,(((3:6.957428e-01,((36:9.275640e-02,42:3.299409e-03):2.128255e-01,(((44:5.336250e-03,43:2.626548e-03):1.271281e-01,(41:4.454916e-02,30:6.411405e-02):5.100810e-02):2.856041e-02,(23:1.819268e-04,(21:2.692435e-04,22:1.214032e-03):2.587942e-04):3.784333e-02):1.327679e-01):2.961862e-01):1.890289e-01,(((((11:1.067294e+00,((9:9.576891e-01,5:9.084115e-01):6.695802e-01,12:1.408827e+00):1.950561e-01):1.324151e-01,((15:9.490864e-01,(7:1.131092e+00,8:9.625070e-01):1.676779e-01):1.365815e-01,14:1.214339e+00):1.632977e-01):1.024494e-01,(((13:1.854377e+00,16:1.801945e+00):2.612725e-01,(17:1.451660e+00,18:2.136831e+00):6.935553e-01):3.518801e-01,10:1.124199e+00):2.743061e-01):6.040092e-02,6:1.196515e+00):6.683278e-01,(46:7.941041e-01,45:1.237452e-01):6.121893e-01):1.771281e-01):6.323826e-02,((2:4.774809e-01,(25:2.904896e-01,29:3.654990e-01):2.360673e-01):9.053724e-02,4:5.768119e-01):1.261128e-01):1.613456e-01):1.320561e-01,((((35:2.215267e-01,28:1.391939e-01):5.793955e-02,((34:1.496232e-01,(19:2.199518e-01,(32:9.184040e-03,24:2.672069e-03):1.030426e-01):2.897221e-02):5.404261e-03,(40:1.306953e-01,(26:1.405811e-03,27:8.275268e-03):9.577755e-02):2.087611e-02):4.064810e-02):6.232001e-02,(33:1.425566e-01,20:7.141423e-02):4.208388e-01):1.151633e-01,((39:1.334902e-01,37:3.678821e-03):3.411967e-01,38:3.205425e-01):1.807091e-01):1.656455e-01,1:4.040908e-01);
   tree gen.929000 = [&U] ((((((46:6.210580e-01,45:3.198493e-02):6.139859e-01,((10:1.316389e+00,((13:2.077719e+00,16:2.204891e+00):3.099300e-01,(18:2.389633e+00,17:1.570142e+00):7.677593e-01):2.303062e-01):2.102102e-01,(6:1.176377e+00,(((12:1.382358e+00,(5:1.025852e+00,9:8.408970e-01):6.956767e-01):1.495523e-01,11:1.116108e+00):1.453833e-01,((15:1.112671e+00,(7:1.197606e+00,8:9.986417e-01):1.666106e-01):1.225888e-01,14:1.193506e+00):1.687911e-01):6.981906e-02):7.927137e-02):7.925886e-01):8.187206e-02,(((36:2.746355e-01,((44:4.367389e-03,43:2.794773e-04):1.258760e-01,((30:4.070805e-02,41:2.620429e-02):3.508131e-02,(23:2.339668e-03,(22:1.131014e-04,21:1.595073e-03):1.683834e-03):4.804457e-02):2.859684e-02):1.323743e-01):3.218792e-01,42:5.009005e-01):2.150443e-03,3:6.646495e-01):2.167210e-01):8.482397e-02,(4:6.146537e-01,((25:2.461740e-01,29:4.482539e-01):2.653867e-01,2:4.219702e-01):1.625970e-01):1.228391e-01):1.861941e-01,31:6.851615e-01):7.960595e-02,(((33:1.285712e-01,20:5.490155e-02):3.990120e-01,(((40:1.052631e-01,(26:6.605051e-03,27:9.659653e-03):8.024343e-02):4.345564e-02,((34:7.637996e-02,(24:8.060148e-03,32:1.205735e-02):7.339406e-02):6.696080e-02,19:2.935787e-01):2.244055e-02):5.301024e-02,(35:2.365059e-01,28:1.507730e-01):6.377192e-02):9.525506e-02):1.200699e-01,((39:3.957521e-01,37:2.653182e-01):1.553098e-01,38:3.254024e-01):1.233674e-01):1.679438e-01,1:4.344203e-01);
   tree gen.929500 = [&U] ((((((29:3.950306e-01,25:3.639130e-01):2.970572e-01,(2:4.660975e-01,(46:1.246265e+00,(((((16:2.179793e+00,13:1.774753e+00):2.906264e-01,(17:1.467498e+00,18:2.258605e+00):7.769446e-01):2.410673e-01,10:1.224853e+00):2.172440e-01,((11:1.006602e+00,(12:1.294744e+00,(9:8.687772e-01,5:9.662548e-01):6.719081e-01):1.888024e-01):1.342792e-01,(((7:1.195459e+00,8:1.093469e+00):1.111046e-01,15:1.054604e+00):1.322518e-01,14:1.200508e+00):1.884531e-01):7.270472e-02):1.370835e-01,6:1.101641e+00):4.582358e-01):3.439341e-01):3.974867e-02):6.035569e-02,4:6.156668e-01):1.209982e-01,((3:5.702394e-01,((36:4.319023e-02,42:2.837100e-02):3.244930e-01,((22:3.589180e-03,(21:1.405323e-03,23:2.100995e-03):1.115528e-03):3.557259e-02,((44:2.028713e-03,43:1.044585e-03):1.057014e-01,(41:1.239591e-02,30:5.342883e-02):2.661360e-02):8.699257e-03):1.382955e-01):2.501593e-01):1.808322e-01,45:7.546455e-01):8.998949e-02):1.156905e-01,31:6.538152e-01):1.121840e-01,(((20:7.281608e-02,33:1.256795e-01):4.498162e-01,((((32:5.642902e-03,24:8.848509e-04):1.243820e-01,19:2.772498e-01):7.842635e-03,((27:9.540462e-03,26:4.010256e-03):8.783519e-02,40:8.098277e-02):3.151851e-02):6.170132e-02,((35:2.520116e-01,28:1.463668e-01):3.610907e-02,34:1.876474e-01):4.099931e-02):8.562940e-02):8.878967e-02,((37:5.637509e-02,39:1.439454e-01):4.133085e-01,38:3.923709e-01):1.590700e-01):1.480642e-01,1:4.102382e-01);
   tree gen.930000 = [&U] ((((((46:6.774900e-01,45:3.185473e-01):6.066012e-01,(((10:1.270755e+00,((13:2.005693e+00,16:2.079947e+00):2.088633e-01,(18:2.306795e+00,17:1.515712e+00):6.456372e-01):2.223225e-01):2.561386e-01,(((12:1.428627e+00,(5:9.902897e-01,9:8.117467e-01):6.715606e-01):1.726006e-01,11:1.077417e+00):1.279547e-01,((15:1.074099e+00,(7:1.156090e+00,8:9.640231e-01):1.876942e-01):1.057259e-01,14:1.152132e+00):1.554900e-01):9.460599e-02):1.471718e-01,6:1.135597e+00):6.847648e-01):8.991944e-02,((36:2.651151e-01,((21:8.501648e-03,(23:2.247492e-03,22:9.949761e-04):2.067775e-05):1.801601e-02,((30:3.719563e-02,41:2.782050e-02):4.302118e-02,(44:3.415622e-03,43:6.973610e-04):1.215125e-01):3.368483e-02):1.298206e-01):2.779925e-01,(3:6.279910e-01,42:4.835364e-01):7.528197e-03):1.996271e-01):6.758639e-02,(4:5.933464e-01,((25:2.512053e-01,29:4.264591e-01):1.756111e-01,2:4.073423e-01):1.569605e-01):8.756037e-02):1.926190e-01,31:6.614100e-01):1.030077e-01,(((33:1.241142e-01,20:5.299835e-02):3.851800e-01,(((40:1.323399e-01,(26:4.253277e-03,27:9.324794e-03):7.746174e-02):1.827408e-02,((34:6.830477e-02,(24:3.882340e-03,32:6.418350e-03):9.217930e-02):4.417359e-02,19:2.855631e-01):3.173252e-02):5.541003e-02,(35:2.283073e-01,28:1.456879e-01):6.417387e-02):1.035862e-01):7.606076e-02,((39:2.974915e-01,37:1.934942e-01):2.150950e-01,38:3.141221e-01):2.349413e-01):1.621219e-01,1:3.505963e-01);
   tree gen.930500 = [&U] ((((((46:6.370743e-01,45:2.017764e-01):5.624217e-01,((((12:1.405073e+00,(5:9.739626e-01,9:7.983633e-01):6.056262e-01):1.966559e-01,11:1.059653e+00):1.258450e-01,((15:1.056390e+00,(7:1.137029e+00,8:9.481290e-01):1.845997e-01):1.039827e-01,14:1.133137e+00):2.026980e-01):6.626208e-02,(6:1.116875e+00,(10:1.249804e+00,((13:1.972625e+00,16:2.221845e+00):1.627203e-01,(18:2.268762e+00,17:1.490722e+00):6.349925e-01):3.536018e-01):2.519156e-01):1.079508e-01):7.067679e-01):7.272605e-02,(((36:3.538670e-01,(((22:1.200970e-03,21:8.361479e-03):2.492083e-05,23:5.872756e-04):1.812352e-02,((30:6.121243e-02,41:1.581418e-02):8.438100e-02,(44:3.359308e-03,43:6.352461e-04):1.338899e-01):3.312946e-02):1.323168e-01):2.664603e-01,42:4.755642e-01):4.928251e-03,3:6.176372e-01):2.106407e-01):6.647208e-02,(4:5.835637e-01,((25:2.470636e-01,29:3.831014e-01):1.862678e-01,2:4.213489e-01):1.256484e-01):8.611674e-02):1.894433e-01,31:6.397867e-01):1.013094e-01,(((33:1.220679e-01,20:8.532449e-02):3.788294e-01,(((40:1.301580e-01,(26:1.587140e-03,27:6.758996e-03):7.618461e-02):3.097488e-02,((34:9.941396e-02,(24:4.711214e-03,32:6.312529e-03):9.065952e-02):4.344529e-02,19:2.895423e-01):1.700335e-02):5.449648e-02,(35:2.245431e-01,28:1.256835e-01):4.583671e-02):1.216647e-01):7.480673e-02,((39:1.882504e-01,37:2.206757e-01):3.023225e-01,38:3.089431e-01):2.310678e-01):1.437562e-01,1:3.408219e-01);
   tree gen.931000 = [&U] ((31:7.204643e-01,(((3:5.475444e-01,((36:5.358792e-02,42:1.404749e-01):3.097115e-01,((41:2.401061e-02,30:6.397835e-02):3.562854e-02,(((23:3.604905e-04,22:3.414127e-04):2.037227e-03,21:1.530411e-03):2.269323e-02,(44:9.426357e-03,43:1.389572e-03):1.753866e-01):1.732013e-02):1.850530e-01):2.041777e-01):2.604209e-01,((6:1.192801e+00,((((13:1.848620e+00,16:1.796351e+00):2.604613e-01,(17:1.447153e+00,18:2.130197e+00):7.442119e-01):3.571102e-01,10:1.211174e+00):2.250151e-01,((11:1.063980e+00,((9:8.336762e-01,5:9.055912e-01):6.675014e-01,12:1.262581e+00):1.702916e-01):1.498469e-01,((15:1.215786e+00,(7:1.127580e+00,8:9.488961e-01):1.363120e-01):6.150724e-02,14:1.296173e+00):1.955752e-01):9.170663e-02):1.413242e-01):6.328671e-01,(46:8.692524e-01,45:3.828953e-01):2.449296e-01):1.574384e-01):8.449859e-02,((2:3.578649e-01,(25:1.901626e-01,29:5.125645e-01):1.839149e-01):1.944757e-01,4:5.750211e-01):1.138092e-01):1.467901e-01):8.763335e-02,((((((40:1.017639e-01,(26:5.667222e-04,27:1.185681e-02):9.284347e-02):4.021474e-02,((32:7.643130e-03,24:2.978359e-03):1.247574e-01,19:2.314358e-01):1.207564e-02):6.335981e-02,(35:2.739248e-01,28:1.480885e-01):5.998181e-02):1.773823e-03,34:1.853568e-01):1.141115e-01,(33:1.421141e-01,20:7.869592e-02):4.258051e-01):8.384312e-02,((39:9.139806e-02,37:6.776612e-02):3.435038e-01,38:2.210749e-01):2.196913e-01):1.477536e-01,1:4.141765e-01);
   tree gen.931500 = [&U] ((((((42:4.521436e-01,((((((21:1.284195e-04,22:3.147720e-04):2.110702e-03,23:5.291849e-03):4.030329e-02,(30:6.565767e-02,41:9.629280e-03):5.307030e-02):1.219388e-02,(44:5.179690e-03,43:6.998350e-04):1.403025e-01):1.038275e-01,36:3.790789e-01):3.737318e-01,3:6.274637e-01):1.032296e-01):1.599457e-01,(46:1.116127e+00,((((12:1.231823e+00,(5:9.350589e-01,9:9.342801e-01):6.072226e-01):1.356994e-01,11:1.045907e+00):1.779508e-01,(14:1.156739e+00,((8:1.015001e+00,7:1.247230e+00):1.405250e-01,15:1.029827e+00):7.881201e-02):2.066688e-01):9.114744e-02,(6:1.153517e+00,(10:1.247250e+00,((13:1.821250e+00,16:2.074871e+00):2.707599e-01,(17:1.556092e+00,18:2.158440e+00):5.843210e-01):3.588849e-01):2.311941e-01):5.366141e-02):6.901959e-01):2.115039e-01):1.511275e-02,45:9.907141e-01):4.290570e-02,(4:5.948899e-01,(2:3.552049e-01,(29:3.735693e-01,25:3.448057e-01):2.043119e-01):2.099468e-01):8.346629e-02):2.009587e-01,31:7.212669e-01):1.027707e-01,((((34:1.671321e-01,(28:1.359314e-01,35:2.499063e-01):6.901890e-02):1.179539e-02,(((26:2.203735e-03,27:1.141716e-02):8.668289e-02,40:1.366724e-01):2.976440e-02,(19:2.450507e-01,(24:6.878364e-03,32:5.723300e-03):1.192119e-01):3.153310e-02):5.763879e-02):8.534040e-02,(20:5.786675e-02,33:1.413489e-01):3.523645e-01):8.775683e-02,(39:4.957384e-01,(37:3.902034e-01,38:2.311605e-01):1.681888e-02):2.251051e-01):1.784623e-01,1:3.289047e-01);
   tree gen.932000 = [&U] (((((42:4.668270e-01,((((30:5.125086e-02,41:3.417540e-02):6.191381e-02,((44:4.076576e-03,43:3.099783e-03):1.448588e-01,(22:3.261385e-04,(23:5.296772e-03,21:1.279101e-04):2.306013e-04):4.462783e-02):2.506983e-02):6.007186e-02,36:3.913895e-01):3.858688e-01,3:6.067024e-01):1.225185e-01):1.569312e-01,((4:6.142090e-01,(2:3.667403e-01,(29:3.857011e-01,25:2.121538e-01):2.109470e-01):1.924070e-01):8.686711e-02,(46:1.026036e+00,(6:1.190977e+00,((10:1.287754e+00,((13:1.880395e+00,16:2.142253e+00):2.233507e-01,(17:1.606626e+00,18:2.228536e+00):6.032969e-01):3.362742e-01):2.765114e-01,(((12:1.271827e+00,(5:9.654251e-01,9:9.646210e-01):6.269423e-01):1.524253e-01,11:1.079873e+00):7.995488e-02,(14:1.194304e+00,((8:1.047964e+00,7:1.281820e+00):1.524165e-01,15:1.063271e+00):1.098079e-01):1.922047e-01):5.008449e-02):1.040623e-01):3.194045e-01):5.369175e-01):6.278075e-02):4.500436e-02,45:1.022888e+00):1.146758e-01,31:6.541569e-01):1.066539e-01,((((34:1.725598e-01,(28:1.403458e-01,35:2.580220e-01):6.252691e-02):2.406718e-02,(((26:2.275302e-03,27:1.657796e-02):8.949793e-02,40:9.890112e-02):1.640762e-02,(19:2.530088e-01,(24:5.397445e-03,32:8.997795e-03):1.430921e-01):2.972094e-02):5.951062e-02):8.655659e-02,(20:5.974598e-02,33:1.459393e-01):3.638076e-01):7.989647e-02,((38:2.667876e-01,39:3.838124e-01):1.712978e-02,37:4.028753e-01):2.431272e-01):1.842578e-01,1:3.395860e-01);
   tree gen.932500 = [&U] (((((4:6.134463e-01,(2:3.838306e-01,(29:3.852221e-01,25:2.118903e-01):2.106851e-01):1.887634e-01):1.168836e-01,((46:1.024762e+00,(6:1.189498e+00,((((12:1.270247e+00,(5:9.642262e-01,9:9.634232e-01):7.087408e-01):2.553864e-01,11:1.078532e+00):8.119031e-02,(10:1.286155e+00,((13:1.878060e+00,16:2.139593e+00):2.230733e-01,(17:1.604631e+00,18:2.225768e+00):6.025477e-01):3.384843e-01):2.198807e-01):5.102576e-02,(14:1.192821e+00,((8:1.046662e+00,7:1.224953e+00):1.995080e-01,15:1.061951e+00):7.112350e-02):1.663387e-01):1.039331e-01):5.893472e-01):2.808819e-01,(42:5.609733e-01,(((((22:2.981973e-04,21:6.547962e-06):3.571494e-03,23:3.428746e-03):3.779493e-02,((44:4.071514e-03,43:3.095934e-03):1.446789e-01,(30:5.745048e-02,41:3.413296e-02):2.463967e-03):3.883624e-02):8.316114e-02,36:3.909035e-01):3.853896e-01,3:6.059490e-01):1.316765e-01):1.329319e-01):6.270278e-02):6.626461e-02,45:8.656097e-01):1.145334e-01,31:6.533446e-01):8.678012e-02,((((34:1.723455e-01,(28:1.401715e-01,35:2.634765e-01):6.244927e-02):2.403730e-02,(19:2.642422e-01,((24:3.498233e-03,32:7.715596e-03):1.339750e-01,((26:3.206311e-03,27:1.655737e-02):8.938679e-02,40:8.360316e-02):4.572176e-02):2.126204e-02):7.054806e-02):8.644911e-02,(20:5.967179e-02,33:9.528999e-02):4.331658e-01):1.065203e-01,((38:2.664563e-01,39:3.833357e-01):6.129354e-02,37:4.417016e-01):1.577442e-01):1.555143e-01,1:3.391643e-01);
   tree gen.933000 = [&U] (((((3:6.370418e-01,((36:1.806874e-01,42:7.943417e-02):6.070367e-02,(((44:1.332152e-03,43:2.267814e-03):1.344255e-01,(41:4.030382e-02,30:3.639133e-02):2.759320e-02):4.985635e-02,(23:1.386086e-03,(22:1.437641e-03,21:6.701578e-04):3.011608e-03):4.540632e-02):1.512877e-01):2.881854e-01):2.751264e-01,((((29:4.113315e-01,25:1.676517e-01):2.324229e-01,2:4.391383e-01):6.253117e-02,(46:1.329684e+00,(6:1.051284e+00,((((17:1.522265e+00,18:2.318627e+00):6.068090e-01,(13:1.821917e+00,16:2.237721e+00):1.681865e-01):2.351924e-01,10:1.257404e+00):2.613268e-01,((11:1.061485e+00,(12:1.329152e+00,(9:8.918650e-01,5:9.715981e-01):6.750948e-01):1.624513e-01):1.688493e-01,(((7:1.141390e+00,8:1.021482e+00):1.203009e-01,15:1.045692e+00):1.186614e-01,14:1.252074e+00):1.555341e-01):9.545747e-02):9.108036e-02):3.894375e-01):4.565916e-01):5.708426e-02,4:6.320282e-01):1.157840e-01):5.816967e-02,45:8.360804e-01):6.327400e-02,31:6.105749e-01):1.183749e-01,(((20:7.945877e-02,33:1.313424e-01):3.849712e-01,(((35:2.701101e-01,28:1.372299e-01):4.658759e-02,34:1.570136e-01):2.531796e-02,(((32:6.284874e-03,24:1.970630e-03):1.404282e-01,19:2.860132e-01):3.980256e-02,((27:7.511656e-03,26:2.628562e-03):1.021243e-01,40:1.515823e-01):1.380919e-02):4.245690e-02):1.115828e-01):1.017523e-01,((37:2.654833e-01,39:4.384326e-01):1.688798e-01,38:3.314551e-01):1.909443e-01):1.167213e-01,1:4.047192e-01);
   tree gen.933500 = [&U] ((((((46:3.594622e-01,45:2.358115e-02):7.929943e-01,(6:1.178235e+00,((((12:1.340058e+00,(5:9.494819e-01,9:7.782963e-01):7.260831e-01):1.931322e-01,11:1.057136e+00):1.673034e-01,((15:1.029838e+00,(7:1.142064e+00,8:1.017483e+00):1.075464e-01):1.245098e-01,14:1.185618e+00):2.000245e-01):5.750133e-02,(10:1.256255e+00,((13:1.923043e+00,16:2.081884e+00):2.274030e-01,(18:2.372487e+00,17:1.453252e+00):7.918303e-01):3.222791e-01):2.630835e-01):1.305349e-01):6.915766e-01):1.163934e-01,(42:4.056408e-01,((36:3.694474e-01,(((22:2.834927e-03,23:1.957228e-03):5.425927e-04,21:6.350032e-04):3.191930e-02,((30:4.429759e-02,41:4.802378e-02):4.660418e-02,(44:3.219580e-03,43:3.554507e-05):1.116180e-01):2.809803e-02):1.194954e-01):3.310705e-01,3:5.884863e-01):1.134937e-01):1.273933e-01):7.666349e-02,(4:5.598479e-01,((25:2.290382e-01,29:4.165935e-01):2.105877e-01,2:4.107582e-01):1.871563e-01):8.371738e-02):1.689774e-01,31:6.237056e-01):9.876296e-02,(((33:1.293433e-01,20:1.007570e-01):4.037730e-01,(((40:1.239099e-01,(26:4.087661e-03,27:1.236060e-02):6.606204e-02):4.672296e-02,((34:3.843512e-02,(24:4.492347e-03,32:6.237588e-03):3.019245e-02):7.785016e-02,19:2.822646e-01):1.197570e-02):8.081592e-02,(35:2.598898e-01,28:1.178030e-01):5.600623e-02):6.713380e-02):8.715842e-02,((39:1.267226e-01,37:1.051021e-01):2.431478e-01,38:2.748853e-01):2.649931e-01):1.500128e-01,1:3.620592e-01);
   tree gen.934000 = [&U] ((((((46:2.511947e-01,45:1.715969e-02):8.271597e-01,(6:1.177690e+00,((((12:1.339438e+00,(5:9.490426e-01,9:7.779362e-01):7.257472e-01):1.990115e-01,11:1.056647e+00):1.294564e-01,((15:1.029361e+00,(7:1.141535e+00,8:1.017012e+00):1.074967e-01):8.453783e-02,14:1.283595e+00):1.999320e-01):1.222870e-01,(10:1.255674e+00,((13:1.922153e+00,16:2.080921e+00):1.519329e-01,(18:2.491505e+00,17:1.441720e+00):7.914639e-01):3.277773e-01):2.022032e-01):5.782316e-02):6.912567e-01):1.229715e-01,(42:5.512823e-01,((36:3.692764e-01,(((21:3.175994e-04,22:1.904535e-03):1.036022e-03,23:6.875436e-04):3.190453e-02,((30:3.280918e-02,41:4.800156e-02):3.024991e-02,(44:2.359103e-03,43:1.836591e-05):1.115664e-01):2.808503e-02):1.194402e-01):3.309173e-01,3:6.482124e-01):1.197891e-01):1.236236e-01):4.762460e-02,(4:5.595888e-01,((25:2.296467e-01,29:4.164007e-01):2.553880e-01,2:4.105682e-01):1.568277e-01):1.063021e-01):1.688993e-01,31:6.084286e-01):1.242903e-01,(((33:1.217091e-01,20:1.007104e-01):4.035861e-01,(((40:1.238526e-01,(26:1.485490e-03,27:1.235488e-02):6.603147e-02):4.670134e-02,((34:8.621179e-02,(24:4.490269e-03,32:6.874145e-03):3.056715e-02):7.781414e-02,19:2.741039e-01):2.359781e-02):8.077853e-02,(35:2.597696e-01,28:1.177485e-01):5.687790e-02):6.710274e-02):8.711810e-02,((39:1.266640e-01,37:2.052064e-01):2.430353e-01,38:3.435306e-01):2.176663e-01):1.028142e-01,1:3.707924e-01);
   tree gen.934500 = [&U] (((((4:5.926674e-01,(2:3.722882e-01,(29:4.778152e-01,25:2.460343e-01):1.973039e-01):1.559690e-01):9.160766e-02,((46:1.178661e+00,(6:1.201806e+00,((((12:1.227221e+00,(5:9.315655e-01,9:8.503594e-01):6.847340e-01):2.198399e-01,11:1.023217e+00):1.067842e-01,(14:1.152417e+00,((8:1.104256e+00,7:1.183461e+00):1.683642e-01,15:1.184991e+00):6.032340e-02):1.873105e-01):6.799885e-02,(10:1.136866e+00,((13:1.814445e+00,16:2.067119e+00):2.155173e-01,(17:1.417754e+00,18:2.150376e+00):6.816679e-01):3.448301e-01):2.504128e-01):8.375820e-02):5.536104e-01):2.004831e-01,(42:5.043995e-01,((((((21:3.326203e-03,23:1.259039e-04):4.385025e-04,22:1.400325e-03):6.185573e-02,(41:1.790973e-02,30:5.040754e-02):4.565129e-02):8.636339e-03,(44:7.348715e-04,43:1.656505e-03):1.252965e-01):2.412116e-01,36:1.729879e-01):2.384131e-01,3:5.854240e-01):7.207443e-02):1.633911e-01):8.368473e-02):8.191736e-02,45:8.362893e-01):8.245094e-02,31:6.372637e-01):9.858757e-02,((((34:1.665077e-01,(28:1.509949e-01,35:2.545519e-01):5.849989e-02):5.958633e-03,(((26:2.396536e-03,27:1.141387e-02):9.418333e-02,40:1.189992e-01):4.302865e-02,((24:1.078740e-02,32:8.267793e-03):1.294369e-01,19:2.300804e-01):1.752223e-02):7.521019e-02):1.184085e-01,(20:4.372270e-02,33:1.399675e-01):3.680519e-01):6.373328e-02,(39:4.986134e-01,(37:2.708955e-01,38:2.559580e-01):3.975503e-02):1.559153e-01):1.519889e-01,1:3.625665e-01);
   tree gen.935000 = [&U] ((((((4:6.194175e-01,(2:3.890915e-01,(29:3.965266e-01,25:2.571391e-01):1.964782e-01):1.630087e-01):4.927284e-02,(46:1.315941e+00,(6:1.256050e+00,((((12:1.282612e+00,(5:9.803835e-01,9:8.887405e-01):6.658778e-01):1.748835e-01,11:1.069401e+00):1.806448e-01,(14:1.204432e+00,((8:1.154097e+00,7:1.236877e+00):1.768707e-01,15:1.238475e+00):9.196237e-02):2.740762e-01):7.106799e-02,(10:1.188179e+00,((13:1.896341e+00,16:2.160419e+00):2.252447e-01,(17:1.481745e+00,18:2.247434e+00):7.124351e-01):3.236717e-01):2.617153e-01):8.753864e-02):4.465037e-01):3.227938e-01):1.098992e-01,(42:5.626035e-01,(((((41:6.332665e-03,30:5.628194e-02):5.534981e-02,(44:2.960272e-03,43:1.355799e-03):1.309518e-01):1.956179e-02,((21:1.788468e-04,23:2.621218e-05):3.414827e-03,22:4.470678e-04):6.464760e-02):1.607601e-01,36:1.807958e-01):3.103101e-01,3:6.118473e-01):7.532752e-02):1.533652e-01):7.984524e-02,45:8.740354e-01):7.917270e-02,31:6.660267e-01):1.030373e-01,(((((28:1.317399e-01,35:2.660411e-01):7.712257e-02,34:1.740231e-01):5.935340e-03,(((26:2.592986e-03,27:1.192904e-02):9.843431e-02,40:1.243702e-01):7.323415e-03,((24:2.306011e-03,32:1.228925e-02):1.280883e-01,19:2.435966e-01):3.471465e-02):6.287514e-02):1.075329e-01,(20:6.635773e-02,33:1.462850e-01):3.846640e-01):7.955772e-02,((37:2.778172e-01,39:5.211184e-01):4.067986e-02,38:3.610756e-01):1.733499e-01):1.588489e-01,1:3.789310e-01);
   tree gen.935500 = [&U] (((45:9.208357e-01,((3:6.615064e-01,((36:1.358365e-01,42:6.572950e-03):1.822250e-01,((21:6.947625e-04,(22:2.354215e-03,23:1.682705e-03):1.103223e-03):4.111244e-02,((44:1.741007e-03,43:9.518122e-04):1.355297e-01,(41:2.771788e-02,30:5.416138e-02):3.129655e-02):1.676999e-02):1.081499e-01):2.964218e-01):2.584633e-01,(4:6.153724e-01,((46:1.078114e+00,(6:1.034663e+00,((((17:1.472334e+00,18:2.242575e+00):8.219646e-01,(13:1.762157e+00,16:1.868823e+00):1.744561e-01):2.295963e-01,10:1.216160e+00):3.260775e-01,((11:1.026668e+00,(12:1.285555e+00,(9:7.804453e-01,5:9.397290e-01):7.237637e-01):1.535212e-01):1.050774e-01,(((7:1.103951e+00,8:1.009359e+00):1.980944e-01,15:1.015940e+00):1.374035e-01,14:1.211005e+00):1.644127e-01):7.382552e-02):9.624552e-02):7.095315e-01):1.505791e-01,((29:4.047744e-01,25:2.902410e-01):2.012887e-01,2:2.991116e-01):1.340517e-01):8.777865e-02):1.157772e-01):3.315681e-02):7.014875e-02,31:6.491213e-01):9.754272e-02,(((20:6.653127e-02,33:1.211944e-01):3.723438e-01,((34:1.597458e-01,(35:2.608252e-01,28:1.376480e-01):2.150390e-02):5.736117e-02,(((32:1.353360e-02,24:8.220707e-03):1.180313e-01,19:2.508290e-01):2.723239e-02,((27:9.733617e-03,26:4.173924e-03):7.417254e-02,40:9.181893e-02):2.715649e-02):5.037218e-02):1.053264e-01):6.613408e-02,((37:9.189869e-02,39:8.384026e-02):2.227126e-01,38:2.465857e-01):3.059575e-01):1.634552e-01,1:3.702335e-01);
   tree gen.936000 = [&U] ((31:7.066435e-01,((((6:1.169919e+00,((((15:1.192464e+00,(7:1.097726e+00,8:9.955347e-01):1.754896e-01):1.038117e-01,14:1.255354e+00):2.042236e-01,(11:9.775625e-01,((9:8.885090e-01,5:1.002955e+00):6.554616e-01,12:1.413799e+00):1.497806e-01):1.063098e-01):7.471706e-02,(((13:1.866163e+00,16:1.853230e+00):3.222903e-01,(17:1.430860e+00,18:2.008275e+00):8.768955e-01):2.925414e-01,10:1.187940e+00):2.308682e-01):8.498611e-02):7.598103e-01,(46:1.050857e+00,45:1.933300e-01):3.896401e-01):6.714831e-02,(3:6.005006e-01,((36:1.810048e-02,42:7.071439e-03):3.152378e-01,(((41:3.222183e-02,30:4.887537e-02):4.203497e-02,((21:1.130200e-03,23:1.176277e-03):1.015194e-03,22:6.883463e-04):4.831222e-02):2.513144e-02,(44:2.073710e-03,43:2.635853e-04):1.270031e-01):1.089343e-01):3.357083e-01):1.670905e-01):6.130984e-02,((2:4.250643e-01,(25:2.688675e-01,29:3.072899e-01):3.074609e-01):9.282120e-02,4:6.025842e-01):9.854780e-02):1.622962e-01):8.776516e-02,((((34:1.403743e-01,(35:2.227787e-01,28:1.415032e-01):4.552199e-02):3.370960e-02,(((32:1.007151e-02,24:5.179596e-03):1.968514e-01,19:2.269962e-01):3.517012e-02,(40:1.209092e-01,(26:2.953693e-03,27:6.933303e-03):9.251868e-02):1.029129e-02):5.588785e-02):9.034116e-02,(33:1.208056e-01,20:6.000077e-02):4.053221e-01):1.119434e-01,((39:1.808346e-01,37:4.727353e-02):3.533749e-01,38:3.360068e-01):2.586333e-01):1.503041e-01,1:3.897770e-01);
   tree gen.936500 = [&U] (((45:9.259293e-01,((3:6.651655e-01,((36:1.863313e-01,42:1.562327e-02):1.190761e-01,(((44:3.271111e-03,43:1.568221e-03):1.304224e-01,(41:5.499784e-02,30:3.068216e-02):6.457765e-02):2.422038e-02,(23:1.658722e-03,(21:1.039859e-03,22:1.589994e-03):1.973885e-03):1.853286e-02):1.472106e-01):2.322610e-01):2.598930e-01,(4:6.187763e-01,((46:1.235194e+00,(((((17:1.556850e+00,18:2.254979e+00):7.409700e-01,(13:1.771904e+00,16:2.117401e+00):2.148423e-01):2.795836e-01,10:1.233199e+00):1.948445e-01,6:1.082479e+00):6.079628e-02,((11:1.032347e+00,(12:1.292666e+00,(9:8.480632e-01,5:9.449271e-01):7.674918e-01):1.063871e-01):2.200737e-01,(((7:1.110058e+00,8:1.014943e+00):1.162636e-01,15:1.021560e+00):9.601044e-02,14:1.217704e+00):2.366767e-01):8.754432e-02):6.800045e-01):2.120865e-01,((29:4.070134e-01,25:1.583421e-01):1.511436e-01,2:3.569733e-01):1.478202e-01):1.005599e-01):8.556928e-02):6.322404e-02):9.822388e-02,31:6.527119e-01):9.808228e-02,(((20:5.915819e-02,33:1.273164e-01):3.478166e-01,((34:1.606295e-01,(35:2.622680e-01,28:1.384094e-01):2.187213e-02):6.861719e-02,(((32:1.514815e-02,24:2.835737e-03):1.101434e-01,19:2.522165e-01):1.626889e-02,((27:6.591587e-03,26:1.815987e-03):8.312554e-02,40:1.132889e-01):3.488365e-02):3.641975e-02):1.091279e-01):6.649990e-02,((37:1.661126e-01,39:9.260007e-02):1.992664e-01,38:2.479497e-01):3.076499e-01):1.507341e-01,1:3.722814e-01);
   tree gen.937000 = [&U] ((((((46:4.088643e-01,45:3.096165e-02):6.406079e-01,(6:1.183756e+00,((10:1.255193e+00,((13:1.855779e+00,16:2.091639e+00):1.740633e-01,(18:2.516726e+00,17:1.325910e+00):7.455663e-01):3.254057e-01):2.677714e-01,(((12:1.405458e+00,(5:8.586279e-01,9:9.986484e-01):6.210836e-01):1.751039e-01,11:1.071151e+00):1.611440e-01,((15:1.034664e+00,(7:1.147415e+00,8:1.112908e+00):1.857023e-01):1.175328e-01,14:1.223260e+00):1.645172e-01):7.163582e-02):8.495562e-02):6.912668e-01):1.449393e-01,(42:5.307151e-01,((36:3.194925e-01,(((21:2.025905e-03,(22:4.968281e-04,23:7.621720e-04):3.500408e-04):3.045298e-02,(44:3.565835e-03,43:4.061955e-05):1.353260e-01):5.052394e-02,(30:3.881679e-02,41:2.315228e-02):4.624346e-02):8.093615e-02):3.343735e-01,3:6.616450e-01):7.017181e-02):1.486402e-01):9.265349e-02,(4:6.206533e-01,((25:2.144757e-01,29:3.749107e-01):2.086326e-01,2:4.361285e-01):1.489386e-01):1.067245e-01):9.674538e-02,31:6.365868e-01):1.242868e-01,(((33:1.549504e-01,20:4.676764e-02):4.493166e-01,(((40:1.027475e-01,(26:1.833388e-03,27:6.525876e-03):8.529494e-02):1.874708e-02,((34:6.988416e-02,(24:4.331107e-03,32:2.614538e-03):5.743152e-02):6.693007e-02,19:3.006954e-01):1.683061e-02):4.584639e-02,(35:2.611077e-01,28:1.664490e-01):6.482721e-02):8.744075e-02):1.159898e-01,((37:3.523119e-01,38:2.852533e-01):3.869045e-02,39:5.152541e-01):2.305425e-01):1.392716e-01,1:3.848244e-01);
   tree gen.937500 = [&U] (((45:6.807420e-01,((3:6.109759e-01,((36:2.297529e-01,42:1.025313e-01):8.941271e-02,(((44:2.399335e-03,43:4.737845e-04):1.301817e-01,(41:2.925566e-02,30:4.206899e-02):3.431507e-02):6.668118e-03,(21:1.301431e-03,(23:1.635964e-03,22:6.467794e-04):1.360483e-03):4.376394e-02):1.807458e-01):2.509778e-01):2.788520e-01,(4:6.176341e-01,((46:1.140141e+00,(((((17:1.251433e+00,18:2.250817e+00):7.299180e-01,(13:2.098555e+00,16:2.113493e+00):2.144458e-01):2.896249e-01,10:1.230922e+00):2.156302e-01,6:1.080481e+00):1.118767e-01,((11:1.030441e+00,(12:1.290280e+00,(9:8.464977e-01,5:9.431828e-01):6.930904e-01):1.061908e-01):1.483307e-01,(((7:1.108009e+00,8:1.013069e+00):1.401198e-01,15:1.019674e+00):1.071784e-01,14:1.215456e+00):1.655556e-01):9.357589e-02):6.046809e-01):2.104018e-01,((29:4.103441e-01,25:1.804123e-01):2.626068e-01,2:3.627267e-01):1.475474e-01):8.563384e-02):9.631213e-02):5.771838e-02):6.257852e-02,31:6.055298e-01):9.790123e-02,(((20:8.408866e-02,33:1.270814e-01):3.384704e-01,((34:1.603330e-01,(35:2.797296e-01,28:1.280271e-01):2.403161e-02):6.675310e-02,(((32:7.409813e-03,24:3.013789e-03):1.469037e-01,((27:6.579419e-03,26:3.826303e-03):8.297210e-02,40:1.130797e-01):3.481926e-02):3.090598e-02,19:2.517509e-01):4.161550e-02):1.090160e-01):9.622578e-02,((37:5.608545e-02,39:3.458954e-01):3.457777e-01,38:2.474920e-01):2.519118e-01):1.563228e-01,1:3.852467e-01);
   tree gen.938000 = [&U] ((((((46:7.800133e-01,45:1.564468e-01):4.332235e-01,(6:1.191426e+00,((10:1.263326e+00,((13:1.819344e+00,16:2.105192e+00):2.727621e-01,(18:2.467124e+00,17:1.457472e+00):7.503971e-01):3.275142e-01):2.695064e-01,(((12:1.414564e+00,(5:8.641913e-01,9:1.005119e+00):6.491271e-01):1.779080e-01,11:1.078091e+00):1.621882e-01,((15:1.041368e+00,(7:1.154850e+00,8:1.120119e+00):1.869055e-01):1.182944e-01,14:1.355947e+00):1.754284e-01):7.883677e-02):7.128285e-02):5.871621e-01):1.775450e-01,(42:5.341539e-01,((36:3.215626e-01,(((23:1.060865e-03,(22:1.420412e-03,21:2.466295e-04):6.524980e-04):2.938090e-02,(30:5.050051e-02,41:2.330229e-02):6.593582e-02):2.033230e-02,(44:2.248695e-03,43:1.318335e-03):1.307348e-01):1.412520e-01):2.505162e-01,3:6.659321e-01):8.719508e-02):1.866249e-01):9.134913e-02,(4:6.246748e-01,((25:2.465310e-01,29:3.055977e-01):2.380071e-01,2:4.389543e-01):1.323085e-01):1.074160e-01):9.737224e-02,31:6.521310e-01):1.250921e-01,(((33:1.409657e-01,20:6.851297e-02):4.325681e-01,(((40:1.034133e-01,(26:3.529196e-03,27:6.568161e-03):7.816681e-02):2.350017e-02,((34:7.033697e-02,(24:3.445769e-03,32:4.018681e-03):1.814506e-02):9.750793e-02,19:3.026438e-01):1.555145e-02):4.869745e-02,(35:2.673598e-01,28:1.277216e-01):7.488321e-02):8.823591e-02):1.051669e-01,(38:2.871016e-01,(37:3.500621e-01,39:5.421291e-01):1.238671e-01):2.050686e-01):1.533730e-01,1:3.873179e-01);
   tree gen.938500 = [&U] ((((((42:4.809463e-01,((((44:2.384620e-03,43:1.680238e-04):1.253793e-01,(21:1.677715e-03,(23:9.767051e-06,22:1.197422e-03):7.490547e-04):4.534132e-02):3.704721e-02,(41:3.734563e-02,30:5.676314e-02):1.985762e-02):1.045108e-01,36:3.129071e-01):2.672258e-01):1.641891e-02,3:6.230625e-01):2.557464e-01,(((2:4.410156e-01,(29:3.832363e-01,25:1.409093e-01):2.089149e-01):1.684621e-01,4:5.687545e-01):7.460880e-02,(46:1.246915e+00,(6:1.213951e+00,((10:1.148355e+00,((13:1.832781e+00,16:2.088299e+00):2.381289e-01,(17:1.543752e+00,18:2.172107e+00):6.978808e-01):3.124428e-01):2.237459e-01,(((12:1.304829e+00,(5:9.475241e-01,9:7.577236e-01):6.467039e-01):2.094752e-01,11:1.157648e+00):1.128951e-01,(14:1.248350e+00,((8:1.056688e+00,7:1.032706e+00):1.660935e-01,15:9.782004e-01):7.833018e-02):1.563209e-01):5.830797e-02):4.932846e-02):6.682311e-01):2.524556e-01):5.804324e-02):3.852742e-02,45:8.148928e-01):1.347176e-01,31:6.653745e-01):7.724594e-02,((((((26:1.404306e-03,27:1.060123e-02):1.034230e-01,40:1.202017e-01):1.297132e-02,((24:4.214825e-03,32:9.225192e-03):1.452338e-01,19:2.512508e-01):5.222133e-02):1.061100e-01,((28:1.309276e-01,35:2.376063e-01):4.575690e-02,34:1.747209e-01):7.448849e-02):8.953375e-02,(20:5.588595e-02,33:1.158913e-01):3.846305e-01):9.798420e-02,((37:1.129975e-01,39:2.841412e-01):2.094781e-01,38:2.715254e-01):2.238634e-01):1.345477e-01,1:3.325081e-01);
   tree gen.939000 = [&U] ((((((42:4.703586e-01,3:6.093462e-01):4.854084e-03,((((41:3.652349e-02,30:5.551353e-02):3.433070e-02,(23:1.824930e-05,(21:3.316663e-03,22:5.908872e-04):6.117629e-04):5.537850e-02):3.378778e-02,(44:2.332124e-03,43:5.331803e-05):1.360916e-01):9.096592e-02,36:3.726846e-01):2.907719e-01):3.190899e-01,(((2:4.313069e-01,(29:3.747995e-01,25:2.044319e-01):1.468851e-01):1.647535e-01,4:5.562337e-01):7.296633e-02,(46:1.418654e+00,((((12:1.276104e+00,(5:9.266649e-01,9:7.410427e-01):6.324671e-01):1.930442e-01,11:1.132163e+00):1.104098e-01,(14:1.220868e+00,((8:1.033425e+00,7:1.009971e+00):1.624370e-01,15:9.566659e-01):1.036847e-01):1.726097e-01):1.114765e-01,(6:1.187227e+00,(10:1.123075e+00,((13:1.792434e+00,16:2.130822e+00):2.328867e-01,(17:1.389834e+00,18:2.124289e+00):6.825173e-01):3.133216e-01):2.155768e-01):9.759113e-02):6.569451e-01):2.525145e-01):6.091295e-02):8.366995e-02,45:9.183546e-01):5.354907e-02,31:6.338737e-01):8.671419e-02,((((((26:2.624757e-03,27:1.036785e-02):8.109692e-02,40:1.230272e-01):1.268577e-02,((24:4.122038e-03,32:9.022105e-03):1.189770e-01,19:2.542050e-01):2.897255e-02):7.593003e-02,((28:1.280453e-01,35:2.323755e-01):4.491965e-02,34:1.326544e-01):6.480015e-02):7.388318e-02,(20:5.465565e-02,33:1.151590e-01):3.761631e-01):9.582714e-02,((37:1.389969e-01,39:2.006119e-01):2.859498e-01,38:2.655480e-01):2.189352e-01):1.315857e-01,1:3.551462e-01);
   tree gen.939500 = [&U] ((31:6.113778e-01,((((((((15:1.130218e+00,(7:1.061986e+00,8:9.631214e-01):1.460605e-01):1.109997e-01,14:1.214481e+00):1.851317e-01,(11:1.128483e+00,((9:8.401374e-01,5:9.437916e-01):7.286429e-01,12:1.367767e+00):1.500414e-01):1.676014e-01):4.058292e-02,(((13:1.879296e+00,16:1.886988e+00):2.916710e-01,(17:1.397204e+00,18:2.204687e+00):7.379525e-01):4.104431e-01,10:1.169396e+00):2.391061e-01):7.334253e-02,6:1.131828e+00):7.384188e-01,(46:8.214510e-01,45:3.228448e-01):5.009566e-01):1.234557e-01,((2:4.134841e-01,(25:2.514978e-01,29:4.135102e-01):2.196569e-01):1.378527e-01,4:5.829648e-01):7.275546e-02):7.193343e-02,(3:6.258049e-01,((36:7.986513e-03,42:4.027937e-03):2.843590e-01,(((41:1.978692e-02,30:7.068297e-02):8.408064e-03,(44:6.526177e-03,43:6.244781e-04):1.228680e-01):4.047715e-02,((21:1.790006e-03,22:2.480175e-03):3.555966e-03,23:4.896359e-04):2.007234e-02):1.841421e-01):2.655593e-01):2.543456e-01):1.686248e-01):1.001601e-01,((((35:2.769740e-01,28:1.404927e-01):6.021477e-02,(34:1.278120e-01,(((32:9.196497e-03,24:2.540699e-03):1.284930e-01,19:2.732515e-01):1.792916e-02,(40:1.161262e-01,(26:2.288764e-03,27:1.360349e-02):6.032886e-02):3.738398e-02):2.701107e-02):3.801365e-02):9.561121e-02,(33:1.137320e-01,20:7.719146e-02):3.562172e-01):1.151629e-01,((39:2.845661e-01,37:9.870594e-02):3.617056e-01,38:2.970405e-01):1.684734e-01):1.397591e-01,1:3.770864e-01);
   tree gen.940000 = [&U] ((((((46:1.127380e+00,45:4.352236e-01):1.125861e-01,((((12:1.373834e+00,(5:8.750528e-01,9:8.955189e-01):6.197960e-01):1.730375e-01,11:1.050015e+00):1.500139e-01,((15:1.014248e+00,(7:1.149472e+00,8:1.090949e+00):1.703003e-01):1.428042e-01,14:1.320635e+00):1.326729e-01):7.830586e-02,((10:1.256708e+00,((13:1.771964e+00,16:2.050368e+00):2.656588e-01,(18:2.162073e+00,17:1.410093e+00):7.009546e-01):2.858955e-01):2.193436e-01,6:1.160399e+00):7.936056e-02):7.629289e-01):1.664785e-01,((36:2.864759e-01,((30:4.151100e-02,41:3.339600e-02):5.917192e-02,((44:4.075523e-03,43:3.019174e-04):1.417606e-01,((23:3.176676e-04,22:1.061854e-03):7.266875e-04,21:1.906513e-03):4.808405e-02):2.053537e-02):1.365400e-01):2.936411e-01,(3:6.485896e-01,42:5.892010e-01):1.766050e-02):2.056467e-01):7.514380e-02,(4:5.563885e-01,((25:3.521367e-01,29:3.873401e-01):2.576768e-01,2:4.302609e-01):2.067898e-01):7.921582e-02):1.789224e-01,31:6.351479e-01):8.226756e-02,(((33:1.328338e-01,20:8.519779e-02):4.256384e-01,(((40:1.268517e-01,(26:3.375161e-03,27:9.274992e-03):7.457613e-02):2.488527e-02,((34:6.319392e-02,(24:4.916261e-03,32:2.847146e-03):2.686382e-02):1.055271e-01,19:2.619495e-01):2.182413e-02):3.244169e-02,(35:2.199543e-01,28:1.330024e-01):7.149053e-02):8.226155e-02):1.047486e-01,(38:2.484346e-01,(39:4.198018e-01,37:3.780900e-01):5.981059e-02):1.968678e-01):1.493788e-01,1:3.983409e-01);
   tree gen.940500 = [&U] ((((((46:1.092760e+00,45:7.055912e-01):4.858996e-02,((6:1.080006e+00,(10:1.230378e+00,((13:1.717549e+00,16:1.987404e+00):2.888760e-01,(18:2.095678e+00,17:1.366791e+00):6.794292e-01):2.142405e-01):2.126079e-01):7.306455e-02,(((12:1.331646e+00,(5:8.481811e-01,9:8.680188e-01):6.007629e-01):1.894893e-01,11:1.040954e+00):1.454072e-01,((15:9.831017e-01,(7:1.114173e+00,8:1.057447e+00):1.650706e-01):1.384189e-01,14:1.259616e+00):1.689727e-01):6.970060e-02):7.186946e-01):1.916451e-01,((42:5.711074e-01,(36:2.776786e-01,((30:4.895195e-02,41:2.001114e-02):7.717173e-02,(((23:2.627422e-04,21:2.689691e-03):1.336480e-03,22:1.113403e-03):3.467721e-02,(44:1.486863e-03,43:2.926459e-04):1.515444e-01):2.145918e-02):1.287394e-01):2.778531e-01):1.212880e-02,3:6.248683e-01):1.993316e-01):7.283623e-02,(4:5.217102e-01,((25:2.410147e-01,29:4.000702e-01):1.738854e-01,2:4.170482e-01):1.825484e-01):1.108615e-01):1.734279e-01,31:6.156434e-01):7.974123e-02,(((33:1.287547e-01,20:8.258148e-02):4.125677e-01,(((40:1.045775e-01,(26:3.271515e-03,27:8.990170e-03):7.680587e-02):1.722151e-02,((34:1.453639e-02,(24:7.112906e-03,32:6.491743e-03):3.990413e-02):8.960044e-02,19:2.539054e-01):2.751960e-02):3.455485e-02,(35:2.423215e-01,28:1.289181e-01):6.929516e-02):1.038285e-01):1.075703e-01,((39:4.069102e-01,37:3.664794e-01):5.194356e-02,38:2.408055e-01):1.825336e-01):1.434255e-01,1:3.861084e-01);
   tree gen.941000 = [&U] (((((4:6.068535e-01,((46:1.370209e+00,(6:1.203636e+00,((((17:1.448191e+00,18:2.162857e+00):7.068793e-01,(13:2.016213e+00,16:2.030564e+00):2.371224e-01):3.603028e-01,10:1.198753e+00):2.351355e-01,((11:1.000715e+00,(12:1.500485e+00,(9:8.510593e-01,5:9.061745e-01):6.658951e-01):1.494146e-01):1.843774e-01,(((7:1.064533e+00,8:9.733186e-01):1.539917e-01,15:1.150085e+00):1.123834e-01,14:1.263332e+00):1.962776e-01):1.245936e-01):7.992806e-02):4.024291e-01):4.396376e-01,((29:3.269730e-01,25:3.842347e-01):1.901781e-01,2:3.484942e-01):1.035617e-01):1.192294e-01):9.202427e-02,(3:6.883307e-01,((36:2.746762e-01,((41:1.105594e-02,30:6.087493e-02):2.335221e-02,(((22:2.976103e-03,23:1.091235e-03):7.514334e-04,21:4.714808e-03):4.292308e-02,(44:6.929058e-04,43:2.561194e-04):1.016136e-01):1.750755e-02):1.454712e-01):1.527242e-01,42:3.632214e-01):1.466780e-01):2.357318e-01):4.268317e-02,45:7.928055e-01):1.152461e-01,31:5.987961e-01):9.468623e-02,(((20:8.851954e-02,33:1.120913e-01):3.889169e-01,(((40:1.083084e-01,(27:8.486184e-03,26:7.578646e-03):8.926998e-02):1.740699e-02,(((32:7.844324e-03,24:9.472207e-03):1.559764e-01,19:2.594005e-01):2.018638e-02,34:1.530054e-01):3.192651e-03):6.340011e-02,(35:2.330110e-01,28:1.530827e-01):4.877010e-02):1.065916e-01):8.611887e-02,((37:4.789448e-02,39:2.346260e-02):4.064549e-01,38:2.345618e-01):2.324836e-01):1.534086e-01,1:3.701305e-01);
   tree gen.941500 = [&U] (((((4:6.108856e-01,((46:1.379313e+00,(6:1.211633e+00,((((17:1.457813e+00,18:2.354890e+00):7.115760e-01,(13:2.029609e+00,16:2.044056e+00):2.386979e-01):3.626967e-01,10:1.206718e+00):2.366978e-01,((11:9.273399e-01,(12:1.525980e+00,(9:8.567139e-01,5:9.121953e-01):6.703195e-01):1.504073e-01):2.099293e-01,(((7:1.071606e+00,8:9.797856e-01):1.550148e-01,15:1.157727e+00):1.782414e-01,14:1.271726e+00):1.675895e-01):1.254215e-01):8.045912e-02):6.412218e-01):2.395580e-01,((29:3.291455e-01,25:1.523750e-01):2.721329e-01,2:3.508096e-01):1.932965e-01):4.220882e-02):9.656646e-02,(3:6.929041e-01,((36:3.214514e-01,((41:2.769060e-02,30:4.248578e-02):1.187977e-02,((22:1.604546e-03,(23:1.387463e-04,21:1.488300e-03):1.271501e-03):4.320827e-02,(44:1.628112e-03,43:1.238436e-04):1.205321e-01):3.696574e-02):9.565013e-02):2.579474e-01,42:3.656347e-01):1.147378e-01):2.372981e-01):5.333226e-02,45:7.980731e-01):1.326981e-01,31:6.027747e-01):9.531534e-02,(((20:8.910768e-02,33:1.128360e-01):4.224248e-01,((((32:7.896443e-03,24:3.401841e-03):1.416367e-01,19:2.611240e-01):3.737859e-02,((40:1.090280e-01,(27:8.238412e-03,26:9.155305e-03):8.986311e-02):1.086144e-02,34:1.540220e-01):6.184654e-03):5.718480e-02,(35:2.345592e-01,28:1.315678e-01):5.866301e-02):9.398784e-02):1.314477e-01,((37:1.355020e-01,39:2.361849e-02):5.507157e-01,38:2.589548e-01):1.871021e-01):1.544279e-01,1:3.725897e-01);
   tree gen.942000 = [&U] ((((((46:1.265789e+00,45:7.116441e-01):1.543909e-01,((10:1.258854e+00,((13:1.837198e+00,16:2.125851e+00):1.878953e-01,(18:2.241668e+00,17:1.462004e+00):7.013904e-01):2.365000e-01):2.525883e-01,((((12:1.345276e+00,(5:9.012538e-01,9:8.933906e-01):6.426134e-01):2.026895e-01,11:1.113469e+00):1.413962e-01,((15:1.051587e+00,(7:1.206469e+00,8:1.131112e+00):1.074824e-01):8.013863e-02,14:1.142441e+00):2.176341e-01):8.703307e-02,6:1.270391e+00):9.958494e-02):8.071505e-01):2.122643e-02,(((36:2.411105e-01,(((22:3.620639e-03,(21:2.379103e-03,23:4.599141e-04):1.338581e-03):5.049552e-02,(30:3.097157e-02,41:4.591563e-02):5.561702e-02):1.720605e-02,(44:1.964797e-03,43:1.370147e-03):1.347811e-01):2.026001e-01):2.595664e-01,3:6.683981e-01):2.249676e-02,42:5.469056e-01):1.773370e-01):1.017525e-01,(4:5.580537e-01,((25:2.668447e-01,29:4.397261e-01):1.743797e-01,2:4.729383e-01):9.337083e-02):1.203716e-01):1.497851e-01,31:6.344280e-01):1.085538e-01,(((33:1.188832e-01,20:5.933212e-02):4.357072e-01,(((40:1.083568e-01,(26:7.986341e-03,27:9.085060e-03):7.441433e-02):4.540602e-02,((34:3.803697e-02,(24:6.140624e-03,32:2.563791e-03):5.834547e-02):6.977431e-02,19:2.467995e-01):2.028041e-02):5.555102e-02,(35:2.212089e-01,28:1.443075e-01):7.412242e-02):1.110614e-01):9.412911e-02,(39:5.262344e-01,(38:2.375695e-01,37:4.232943e-01):1.539906e-03):2.272211e-01):1.534169e-01,1:4.219450e-01);
   tree gen.942500 = [&U] (((((4:6.504645e-01,((2:5.076271e-01,(29:4.108328e-01,25:3.273524e-01):1.208759e-01):8.666475e-02,(46:1.124967e+00,(6:1.142373e+00,((((12:1.520611e+00,(5:9.035856e-01,9:9.391513e-01):6.902511e-01):1.645452e-01,11:9.705648e-01):1.212412e-01,(14:1.215814e+00,((8:1.046537e+00,7:1.153400e+00):1.763546e-01,15:9.907304e-01):1.431523e-01):1.634021e-01):7.850675e-02,(10:1.331986e+00,((13:1.886910e+00,16:2.129911e+00):2.380603e-01,(17:1.463090e+00,18:2.118153e+00):7.184919e-01):2.780460e-01):2.238353e-01):1.426929e-01):6.465947e-01):2.368883e-01):7.574936e-02):7.409683e-02,((((((41:6.255971e-02,30:7.183893e-02):6.112272e-02,(44:1.106735e-02,43:3.717384e-03):1.132015e-01):1.586159e-02,(23:2.019366e-04,(21:6.472028e-04,22:2.509967e-03):2.086325e-03):4.826017e-02):1.693212e-01,36:3.349121e-01):1.298458e-01,42:3.456550e-01):1.148087e-01,3:6.414377e-01):3.015081e-01):7.406034e-02,45:1.117108e+00):8.891400e-02,31:6.672843e-01):1.126953e-01,((((((26:7.742152e-03,27:4.565407e-03):8.023747e-02,40:1.152771e-01):2.055638e-02,((24:3.328238e-03,32:3.401324e-03):1.123730e-01,19:2.482068e-01):1.976771e-02):6.614895e-02,(34:1.470037e-01,(28:1.220099e-01,35:2.660307e-01):5.496195e-02):7.577881e-02):8.034394e-02,(20:4.558671e-02,33:1.167770e-01):4.303947e-01):1.326705e-01,((37:4.826204e-02,39:1.531029e-01):3.259941e-01,38:2.838507e-01):2.334630e-01):1.333689e-01,1:3.738655e-01);
   tree gen.943000 = [&U] ((31:6.882508e-01,(((3:5.514889e-01,((36:1.539630e-01,42:4.386282e-02):1.847770e-01,((23:6.284205e-04,(21:3.486539e-03,22:3.738780e-03):4.111461e-04):3.712972e-02,((44:6.600603e-03,43:2.051373e-03):1.327309e-01,(41:2.673458e-02,30:3.646143e-02):2.838560e-02):4.560903e-02):1.481495e-01):2.315488e-01):2.464858e-01,((6:1.130230e+00,((((13:1.846565e+00,16:2.220481e+00):2.305660e-01,(17:1.439424e+00,18:2.318339e+00):6.404401e-01):3.406489e-01,10:1.141623e+00):2.296098e-01,(((15:1.085331e+00,(7:1.019808e+00,8:9.991744e-01):1.856979e-01):8.802903e-02,14:1.166247e+00):1.586206e-01,(11:1.105822e+00,((9:8.187997e-01,5:8.774691e-01):7.576801e-01,12:1.394013e+00):1.682619e-01):7.293393e-02):7.002895e-02):1.010974e-01):7.244255e-01,(46:6.211406e-01,45:1.427683e-01):7.349891e-01):1.170164e-01):7.112856e-02,(4:5.490566e-01,(2:4.276588e-01,(25:2.247842e-01,29:3.479995e-01):1.496109e-01):1.286508e-01):1.315264e-01):1.258614e-01):1.150092e-01,((((((26:3.295361e-03,27:1.153728e-02):6.196887e-02,40:1.668132e-01):3.176952e-02,(((32:8.716641e-03,24:4.666822e-03):1.440848e-01,19:2.569938e-01):2.082006e-02,34:1.271087e-01):7.508379e-04):4.644997e-02,(35:2.533590e-01,28:1.213309e-01):3.785939e-02):1.385051e-01,(33:1.129766e-01,20:6.262012e-02):4.026197e-01):7.267309e-02,((39:1.346296e-01,37:3.520816e-02):4.646679e-01,38:3.152888e-01):1.286589e-01):1.404824e-01,1:4.127446e-01);
   tree gen.943500 = [&U] ((((((46:9.443927e-01,(6:1.132312e+00,((((17:1.509408e+00,18:2.230257e+00):6.676723e-01,(13:1.839344e+00,16:2.083863e+00):3.404391e-01):2.660404e-01,10:1.195158e+00):2.803309e-01,((11:9.184561e-01,(12:1.374038e+00,(9:8.485066e-01,5:8.425629e-01):6.142115e-01):1.686972e-01):1.783069e-01,(((7:1.150160e+00,8:1.011722e+00):1.737807e-01,15:1.146636e+00):6.172972e-02,14:1.259542e+00):1.218539e-01):1.216616e-01):1.001802e-01):3.890959e-01):3.920382e-01,(4:5.516324e-01,((29:4.107769e-01,25:1.528752e-01):2.122271e-01,2:4.777140e-01):5.270650e-02):8.111335e-02):5.584599e-02,(3:6.244596e-01,((36:3.143343e-01,(((23:9.746002e-06,(22:4.858409e-04,21:9.466967e-04):4.218169e-04):4.494018e-02,(44:5.349766e-03,43:9.044001e-04):1.324204e-01):8.931772e-03,(30:3.386207e-02,41:8.993374e-03):5.119197e-02):6.211313e-02):2.590311e-01,42:3.161848e-01):4.249325e-02):3.152811e-01):7.354016e-02,45:7.904275e-01):1.089187e-01,31:6.414432e-01):9.469908e-02,(((20:7.769797e-02,33:9.608113e-02):3.840288e-01,((34:1.417348e-01,((40:1.149119e-01,(27:7.104749e-03,26:8.575799e-03):6.714831e-02):5.830333e-03,((32:1.567947e-02,24:7.150897e-03):1.126285e-01,19:2.231097e-01):2.149259e-02):1.593300e-02):2.065700e-02,(35:2.420597e-01,28:1.386842e-01):5.582357e-02):1.234800e-01):7.995955e-02,((37:4.782005e-02,39:1.589334e-02):4.357026e-01,38:1.906129e-01):2.325015e-01):1.567736e-01,1:3.897742e-01);
   tree gen.944000 = [&U] ((31:7.093026e-01,(((3:5.683575e-01,((36:6.944407e-02,42:5.656354e-02):1.763586e-01,((44:3.630201e-03,43:2.560956e-03):1.367908e-01,((41:3.414916e-02,30:7.439592e-02):4.584658e-02,(21:4.990179e-03,(23:4.771112e-04,22:2.211323e-03):1.536396e-03):4.023282e-02):3.361616e-02):1.756544e-01):2.309539e-01):2.540252e-01,(((((15:1.118529e+00,(7:1.051002e+00,8:1.029737e+00):1.885526e-01):1.185785e-01,14:1.201920e+00):1.464668e-01,(11:1.139646e+00,((9:8.438447e-01,5:9.043087e-01):6.281241e-01,12:1.436653e+00):1.724038e-01):1.389960e-01):7.616925e-02,((((13:1.903046e+00,16:2.288400e+00):2.708398e-01,(17:1.483453e+00,18:2.389251e+00):6.600295e-01):3.510685e-01,10:1.176543e+00):2.366330e-01,6:1.164801e+00):8.595249e-02):7.465838e-01,(46:6.401398e-01,45:3.872897e-02):8.007300e-01):1.458806e-01):6.594886e-02,(4:5.658509e-01,(2:4.407398e-01,(25:2.316598e-01,29:3.586440e-01):1.759734e-01):1.365902e-01):1.021558e-01):1.297112e-01):1.056400e-01,(((((34:1.224149e-01,((32:5.618191e-03,24:4.809569e-03):1.484920e-01,19:2.675092e-01):2.196457e-02):3.822563e-03,((26:5.327491e-04,27:7.158845e-03):6.386434e-02,40:1.636530e-01):1.440101e-02):7.073373e-02,(35:2.506442e-01,28:1.250421e-01):6.497424e-02):6.039810e-02,(33:1.164322e-01,20:6.453551e-02):4.149348e-01):1.146169e-01,((39:1.568738e-01,37:2.375706e-02):4.531325e-01,38:3.166558e-01):1.619532e-01):1.531719e-01,1:3.573810e-01);
   tree gen.944500 = [&U] ((((((46:9.872042e-01,((6:1.153066e+00,((11:9.352905e-01,(12:1.399223e+00,(9:9.247289e-01,5:7.704795e-01):7.265937e-01):1.597528e-01):1.563349e-01,(((7:1.171241e+00,8:1.030266e+00):1.769659e-01,15:1.167652e+00):9.861058e-02,14:1.282629e+00):1.240874e-01):1.021176e-01):5.593131e-02,(((17:1.382950e+00,18:2.271136e+00):6.799101e-01,(13:1.873057e+00,16:2.143955e+00):1.254901e-01):3.145231e-01,10:1.219136e+00):1.985170e-01):3.962276e-01):3.992239e-01,(4:5.617433e-01,((29:2.590299e-01,25:2.580283e-01):2.142978e-01,2:4.864700e-01):9.092937e-02):6.600548e-02):6.457777e-02,((3:6.359053e-01,42:7.188451e-01):2.492346e-02,(36:3.675461e-01,(((22:5.430170e-03,(23:2.999982e-05,21:1.086228e-03):7.819503e-05):3.844874e-02,(30:5.401524e-02,41:2.844319e-02):5.966791e-02):2.696046e-02,(44:3.198675e-03,43:1.115565e-03):1.393981e-01):1.376964e-01):2.637789e-01):2.721962e-01):3.797515e-02,45:8.049153e-01):6.060758e-02,31:6.324294e-01):1.248527e-01,(((20:7.912210e-02,33:1.317051e-01):3.289267e-01,((34:1.408138e-01,((27:9.567000e-03,26:5.642834e-03):6.861252e-02,(40:1.445849e-01,((32:1.134205e-02,24:3.593442e-03):1.432519e-01,19:2.271991e-01):2.427357e-02):1.077970e-02):3.325977e-02):2.019320e-02,(35:2.464965e-01,28:1.412262e-01):8.376666e-02):1.107457e-01):1.023798e-01,((37:4.869655e-02,39:1.680560e-01):2.621112e-01,38:2.361850e-01):2.539050e-01):1.596471e-01,1:3.646422e-01);
   tree gen.945000 = [&U] ((((((46:1.000331e+00,(6:1.168398e+00,((((17:1.401339e+00,18:2.301334e+00):6.889506e-01,(13:1.828067e+00,16:2.172463e+00):1.271587e-01):2.733409e-01,10:1.235346e+00):2.130398e-01,((11:9.477267e-01,(12:1.300969e+00,(9:9.370246e-01,5:9.096696e-01):7.362550e-01):1.464936e-01):1.584136e-01,(((7:1.186815e+00,8:1.043965e+00):1.081836e-01,15:1.183178e+00):8.905156e-02,14:1.299683e+00):1.257373e-01):8.975163e-02):9.454457e-02):3.994738e-01):4.150286e-01,(((29:2.624741e-01,25:2.614592e-01):2.171473e-01,2:3.611842e-01):1.774832e-01,4:5.692126e-01):6.354516e-02):6.543643e-02,(((36:3.302587e-01,((22:8.882468e-04,(23:2.983103e-05,21:1.946040e-03):5.096518e-04):3.567399e-02,((44:3.241207e-03,43:1.130398e-03):1.412516e-01,(30:5.357797e-02,41:2.882139e-02):4.232330e-02):3.819490e-02):1.285273e-01):3.290301e-01,42:5.326106e-01):2.450726e-02,3:6.553167e-01):2.785474e-01):3.848010e-02,45:8.156180e-01):6.141345e-02,31:6.408386e-01):1.425446e-01,(((20:8.017416e-02,33:1.334563e-01):3.333003e-01,((((32:1.076082e-02,24:3.641222e-03):1.478989e-01,((27:9.694209e-03,26:5.717865e-03):6.952483e-02,40:1.465073e-01):2.986907e-02):2.530709e-02,(19:2.305910e-01,34:1.426861e-01):2.022172e-02):3.296882e-02,(35:2.497740e-01,28:1.307895e-01):8.488047e-02):1.070194e-01):6.262004e-02,((37:1.452220e-01,39:3.218972e-01):2.655964e-01,38:2.393255e-01):2.572811e-01):1.617699e-01,1:3.694908e-01);
   tree gen.945500 = [&U] (((((4:5.546018e-01,((2:4.192305e-01,(29:3.870863e-01,25:3.027285e-01):1.965588e-01):1.072597e-01,(46:1.217117e+00,(6:1.079509e+00,((((12:1.332094e+00,(5:8.356166e-01,9:8.685071e-01):6.368032e-01):2.152588e-01,11:9.985364e-01):1.415006e-01,(14:1.169846e+00,((8:9.260863e-01,7:1.014500e+00):1.745011e-01,15:1.051140e+00):1.117365e-01):1.737482e-01):7.590278e-02,(10:1.231792e+00,((13:1.627366e+00,16:2.067972e+00):3.667419e-01,(17:1.447098e+00,18:2.017745e+00):6.696186e-01):3.428395e-01):2.003917e-01):1.158412e-01):5.570222e-01):2.918643e-01):5.963263e-02):1.112167e-01,(42:5.609104e-01,(((((41:1.836097e-02,30:3.162850e-02):5.101104e-02,(21:4.244832e-03,(23:3.562146e-03,22:1.388761e-03):5.418825e-03):2.934545e-02):2.543544e-02,(44:3.037909e-03,43:6.421237e-04):1.037152e-01):1.688216e-01,36:3.014731e-01):2.794768e-01,3:6.628764e-01):6.224233e-02):2.089662e-01):4.483360e-02,45:1.033078e+00):1.134997e-01,31:5.837600e-01):5.920077e-02,((((34:1.394075e-01,(28:1.263779e-01,35:2.545740e-01):4.552056e-02):7.550039e-02,(((26:9.251266e-03,27:8.821630e-03):1.081593e-01,40:1.106806e-01):1.638846e-02,((24:5.407547e-03,32:6.297717e-03):1.117625e-01,19:2.819131e-01):1.294108e-02):4.641022e-02):7.686841e-02,(20:4.396367e-02,33:1.292623e-01):4.248627e-01):9.000170e-02,((37:7.155184e-02,39:2.000490e-01):2.653402e-01,38:3.048403e-01):1.846863e-01):1.586156e-01,1:4.378724e-01);
   tree gen.946000 = [&U] ((31:7.009285e-01,(((3:5.616474e-01,((36:1.399879e-01,42:9.208434e-02):1.766392e-01,((22:2.852853e-04,(21:1.068657e-03,23:6.672544e-04):1.691617e-03):4.669634e-02,((41:3.374599e-02,30:5.389655e-02):7.871644e-02,(44:5.082978e-03,43:3.759151e-03):1.564620e-01):8.966542e-03):9.236734e-02):2.651940e-01):2.465061e-01,(((((13:1.880579e+00,16:2.083832e+00):1.527837e-01,(17:1.465939e+00,18:2.361043e+00):5.827198e-01):3.351230e-01,10:1.162652e+00):1.576720e-01,((((15:1.105323e+00,(7:1.038593e+00,8:1.052336e+00):1.762190e-01):9.721262e-02,14:1.187730e+00):1.608003e-01,(11:1.062812e+00,((9:8.338822e-01,5:8.936323e-01):6.497906e-01,12:1.419691e+00):1.875580e-01):1.351880e-01):8.537735e-02,6:1.151049e+00):8.221538e-02):6.233985e-01,(46:1.192032e+00,45:2.148735e-01):4.182127e-01):1.753422e-01):9.474257e-02,(4:5.591704e-01,(2:4.355363e-01,(25:2.289248e-01,29:3.578744e-01):2.274646e-01):2.000178e-01):7.202624e-02):1.316755e-01):1.028295e-01,((((((26:6.071052e-03,27:1.053584e-02):6.558466e-02,40:1.033579e-01):2.040745e-02,((34:1.195304e-01,19:2.769496e-01):1.154744e-02,(32:7.027063e-03,24:3.547459e-03):1.378894e-01):1.821315e-02):4.026072e-02,(35:2.657352e-01,28:1.470046e-01):5.096883e-02):9.196886e-02,(33:1.705907e-01,20:5.141050e-02):3.852450e-01):1.049503e-01,((39:4.384291e-01,37:2.176477e-01):1.859997e-01,38:3.068911e-01):1.649703e-01):1.683177e-01,1:3.853026e-01);
   tree gen.946500 = [&U] ((((((46:1.129375e+00,(((((12:1.418486e+00,(5:9.518081e-01,9:8.689236e-01):6.406103e-01):1.656624e-01,11:1.109998e+00):1.363386e-01,((15:1.149002e+00,(7:1.202709e+00,8:9.923364e-01):1.513685e-01):8.419322e-02,14:1.209173e+00):2.356511e-01):5.491040e-02,6:1.274756e+00):5.158478e-02,(10:1.137964e+00,((16:2.053141e+00,13:1.936436e+00):1.977489e-01,(18:2.277769e+00,17:1.679156e+00):8.085877e-01):2.512891e-01):2.253879e-01):6.626775e-01):2.142160e-01,(((36:3.230105e-01,(((30:3.461259e-02,41:1.925546e-02):6.211265e-02,(23:7.102962e-03,(22:1.654203e-03,21:6.943990e-04):2.014339e-03):1.902113e-02):3.702689e-02,(44:3.766775e-03,43:3.978868e-03):1.384817e-01):1.911497e-01):2.082676e-01,3:6.168910e-01):8.324642e-02,42:3.486040e-01):2.009643e-01):6.784394e-02,(4:5.727455e-01,((25:2.842687e-01,29:4.451870e-01):2.321215e-01,2:4.012218e-01):1.903759e-01):1.117798e-01):3.929114e-02,45:9.506354e-01):1.123528e-01,31:5.954971e-01):9.981749e-02,(((33:1.273852e-01,20:6.235473e-02):3.803512e-01,(((40:1.267131e-01,(26:5.937083e-03,27:4.491220e-03):8.535981e-02):2.478944e-02,((34:7.838435e-02,(24:1.799885e-03,32:5.205627e-03):1.106989e-01):2.820280e-02,19:2.639985e-01):1.899675e-02):5.537005e-02,(35:2.455968e-01,28:1.436532e-01):5.732115e-02):1.556344e-01):6.954755e-02,(37:3.739209e-01,(38:2.216906e-01,39:5.251058e-01):1.388289e-01):1.034307e-01):1.037038e-01,1:4.440138e-01);
   tree gen.947000 = [&U] ((((((46:1.014792e+00,((((11:9.557762e-01,(12:1.392801e+00,(9:9.449833e-01,5:9.374488e-01):7.152986e-01):1.363042e-01):1.825165e-01,(((7:1.058923e+00,8:1.052832e+00):1.961748e-01,15:1.171174e+00):2.616890e-02,14:1.310722e+00):2.127828e-01):9.575596e-02,(((17:1.413241e+00,18:2.320880e+00):7.134157e-01,(13:1.843593e+00,16:2.190914e+00):2.305169e-01):3.036732e-01,10:1.207343e+00):2.226367e-01):8.634147e-02,6:1.159775e+00):4.005924e-01):4.142609e-01,(42:5.371344e-01,(3:6.834466e-01,(36:3.330637e-01,((44:3.147051e-03,43:5.723293e-03):1.071330e-01,(((23:1.345462e-03,22:1.884054e-03):1.161385e-03,21:3.112408e-04):2.817340e-02,(30:4.321213e-02,41:4.194260e-02):8.331479e-02):3.036172e-02):1.315372e-01):2.920001e-01):1.625178e-01):1.022694e-01):6.972391e-02,(4:5.740472e-01,((29:4.418078e-01,25:2.406720e-01):2.009036e-01,2:3.581255e-01):2.016070e-01):8.893808e-02):1.053374e-01,45:7.712759e-01):4.402647e-02,31:6.669745e-01):1.174255e-01,(((20:5.005814e-02,33:1.345898e-01):5.051176e-01,(((19:2.325495e-01,(34:1.176856e-01,(32:1.080501e-02,24:3.858851e-04):1.491551e-01):2.214546e-02):1.394781e-02,((27:5.722383e-03,26:3.310976e-03):9.853581e-02,40:1.135151e-01):2.325157e-02):3.190213e-02,(35:2.518955e-01,28:1.382299e-01):6.630414e-02):1.526698e-01):1.023236e-01,((37:1.084289e-01,39:5.852866e-02):3.724388e-01,38:3.236380e-01):1.358444e-01):1.044164e-01,1:4.010886e-01);
   tree gen.947500 = [&U] ((((((46:1.078879e+00,(((10:1.102497e+00,((16:2.099141e+00,13:1.875520e+00):1.915282e-01,(18:2.206115e+00,17:1.626333e+00):7.468038e-01):2.683458e-01):2.458098e-01,(((15:1.112857e+00,(7:1.164874e+00,8:9.611197e-01):2.292176e-01):9.040330e-02,14:1.171135e+00):2.371948e-01,((12:1.373863e+00,(5:9.218664e-01,9:8.415892e-01):6.879067e-01):1.951949e-01,11:1.108840e+00):1.029331e-01):8.750563e-02):1.219980e-01,6:1.234655e+00):4.464016e-01):3.696111e-01,(((36:3.128493e-01,(((22:9.069279e-03,21:1.098962e-03):2.505479e-03,23:7.876785e-03):2.732667e-02,((30:4.215953e-02,41:2.715739e-02):5.980596e-02,(44:6.326872e-03,43:4.531890e-04):1.439001e-01):4.441918e-02):1.911527e-01):2.017160e-01,3:6.593824e-01):9.920363e-02,42:4.593783e-01):1.466298e-01):6.543888e-02,(4:5.547283e-01,((25:1.863930e-01,29:3.903006e-01):1.985624e-01,2:3.886003e-01):1.650382e-01):1.082635e-01):7.240623e-02,45:9.028577e-01):8.701678e-02,31:5.767641e-01):9.407384e-02,(((33:1.323672e-01,20:8.307524e-02):3.683862e-01,(((40:1.227270e-01,(26:4.536019e-03,27:7.549271e-03):8.267459e-02):4.599530e-02,((34:6.539809e-02,(24:5.769025e-03,32:8.197631e-03):1.156315e-01):4.183093e-02,19:3.233754e-01):2.348868e-02):6.864215e-02,(35:2.378709e-01,28:1.391342e-01):5.551796e-02):1.085991e-01):1.100980e-01,(39:4.809201e-01,(37:3.621582e-01,38:1.898750e-01):9.457000e-02):2.674963e-01):1.469336e-01,1:3.819805e-01);
   tree gen.948000 = [&U] ((((((46:1.071768e+00,(((10:1.095230e+00,((16:2.085306e+00,13:1.863158e+00):3.041465e-01,(18:2.191575e+00,17:1.615614e+00):6.650967e-01):2.439489e-01):2.441896e-01,(((15:1.090670e+00,(7:1.157196e+00,8:9.547848e-01):2.277068e-01):1.117845e-01,14:1.163416e+00):1.590962e-01,((12:1.364808e+00,(5:9.157902e-01,9:8.360422e-01):6.380519e-01):1.939084e-01,11:1.101532e+00):1.187380e-01):1.184175e-01):7.832748e-02,6:1.226517e+00):4.434593e-01):3.671750e-01,(((36:3.107873e-01,((21:1.679419e-04,(23:2.958708e-03,22:3.489486e-03):8.336996e-03):2.714655e-02,((30:6.193512e-02,41:2.087873e-02):2.880974e-02,(44:6.285171e-03,43:6.336228e-04):1.429516e-01):1.697799e-02):1.898928e-01):2.003864e-01,3:6.572912e-01):1.159939e-01,42:4.563505e-01):1.456633e-01):4.133215e-02,(4:5.510720e-01,((25:2.818144e-01,29:3.877281e-01):2.662424e-01,2:4.185375e-01):1.284455e-01):1.320463e-01):1.008278e-01,45:9.472640e-01):8.578043e-02,31:5.729626e-01):9.452553e-02,(((33:1.314948e-01,20:8.252768e-02):3.659581e-01,(((40:1.322439e-01,(26:2.689506e-03,27:7.499513e-03):8.212967e-02):1.333875e-02,((34:9.541822e-02,(24:2.991252e-03,32:3.014170e-03):1.081223e-01):4.454198e-02,19:3.212440e-01):2.126330e-02):6.818972e-02,(35:2.363030e-01,28:1.382172e-01):5.025487e-02):1.078833e-01):8.363064e-02,((38:1.624773e-01,39:3.263452e-01):9.545108e-02,37:3.236598e-01):2.426746e-01):1.894328e-01,1:3.794628e-01);
   tree gen.948500 = [&U] ((((((46:1.308253e+00,(((((15:1.097330e+00,(7:1.164263e+00,8:9.606153e-01):2.290973e-01):8.967347e-02,14:1.170521e+00):1.479959e-01,((12:1.373142e+00,(5:9.213825e-01,9:8.411475e-01):6.419482e-01):1.950925e-01,11:1.108258e+00):1.194630e-01):1.198232e-01,6:1.234007e+00):7.880579e-02,(10:1.324529e+00,(16:2.249077e+00,(13:1.874536e+00,(18:2.369230e+00,17:1.625480e+00):6.753165e-01):8.447611e-02):2.468244e-01):2.182641e-01):4.461673e-01):3.694171e-01,(((36:3.126851e-01,(((23:1.339391e-03,21:2.369065e-04):6.633125e-03,22:3.662609e-03):2.765053e-02,((30:5.116638e-02,41:2.091277e-02):3.806512e-02,(44:2.723829e-03,43:2.316486e-03):1.438245e-01):3.573757e-02):1.567177e-01):2.825379e-01,3:6.397083e-01):8.193756e-02,42:4.197960e-01):1.465528e-01):9.694004e-02,(4:5.544371e-01,((25:2.835354e-01,29:3.900958e-01):2.678682e-01,2:4.210933e-01):1.469840e-01):8.517972e-02):3.652574e-02,45:9.530485e-01):1.258785e-01,31:5.764614e-01):9.510275e-02,(((33:1.322977e-01,20:7.841720e-02):4.015365e-01,(((40:1.330515e-01,(26:2.705930e-03,27:7.545309e-03):8.263120e-02):1.342021e-02,((34:9.600089e-02,(24:9.445499e-03,32:6.943992e-03):1.157928e-01):4.580399e-02,19:3.232057e-01):2.260639e-02):4.725166e-02,(35:2.377460e-01,28:1.390612e-01):5.056175e-02):8.878031e-02):1.627242e-01,((38:2.983305e-01,37:3.915899e-01):1.999114e-02,39:3.283381e-01):2.441565e-01):1.047628e-01,1:3.817800e-01);
   tree gen.949000 = [&U] ((((((46:1.244514e+00,(((((15:1.113294e+00,(7:1.268013e+00,8:9.665080e-01):2.143801e-01):9.927444e-02,14:1.177701e+00):1.489038e-01,((12:1.381566e+00,(5:9.270346e-01,9:8.463074e-01):5.393562e-01):2.249184e-01,11:1.115057e+00):1.246253e-01):1.205582e-01,(10:1.332655e+00,((16:2.262874e+00,13:1.886035e+00):2.147505e-01,(18:2.383764e+00,17:1.635451e+00):6.794591e-01):2.662654e-01):2.196030e-01):7.928921e-02,6:1.241577e+00):4.489043e-01):3.458242e-01,(((36:3.146032e-01,(((21:2.408201e-04,22:2.074047e-03):2.531179e-03,23:1.347607e-03):2.754153e-02,((30:5.675849e-02,41:2.153692e-02):3.714579e-02,(44:2.740538e-03,43:2.330696e-03):8.741160e-02):4.055995e-02):1.132938e-01):2.842711e-01,3:6.436324e-01):1.318995e-01,42:5.089680e-01):6.971928e-02):9.753470e-02,(4:5.578382e-01,((25:2.852747e-01,29:3.924887e-01):2.695114e-01,2:4.236764e-01):1.756148e-01):8.570224e-02):6.368212e-02,45:1.021933e+00):1.221956e-01,31:5.799976e-01):9.568615e-02,(((33:1.331093e-01,20:7.099904e-02):4.039997e-01,(((40:1.338677e-01,(26:1.611827e-03,27:7.786800e-03):1.097978e-01):1.856134e-02,((34:9.008335e-02,(24:9.195505e-03,32:7.863045e-03):7.647578e-02):5.270464e-02,19:2.525613e-01):2.904728e-02):4.754151e-02,(35:2.310556e-01,28:1.399143e-01):7.963802e-02):8.932491e-02):9.556865e-02,(38:3.001605e-01,(37:3.967413e-01,39:3.303522e-01):3.549414e-02):2.631197e-01):1.046579e-01,1:3.780746e-01);
   tree gen.949500 = [&U] ((((45:9.450692e-01,(42:4.618175e-01,(((((21:2.184776e-04,23:3.012390e-03):2.206492e-03,22:3.268041e-03):3.972663e-02,((44:1.334930e-03,43:9.906525e-04):1.222460e-01,(41:3.892342e-02,30:9.154428e-02):6.993346e-04):2.849482e-02):1.654422e-01,36:2.731178e-01):3.082097e-01,3:6.884057e-01):1.581263e-01):7.686807e-02):5.130025e-02,(4:5.933755e-01,((2:4.191257e-01,(29:4.342770e-01,25:1.843035e-01):1.704208e-01):1.145773e-01,(46:1.025108e+00,(((((12:1.323257e+00,(5:9.497510e-01,9:7.951642e-01):5.811388e-01):2.194624e-01,11:1.064261e+00):1.365715e-01,(14:1.218966e+00,((8:1.084467e+00,7:1.090628e+00):2.076033e-01,15:1.091623e+00):1.023290e-01):1.735642e-01):6.941090e-02,(10:1.200596e+00,((13:2.011247e+00,16:1.944237e+00):2.929231e-01,(17:1.786489e+00,18:2.095454e+00):6.745523e-01):2.516769e-01):1.659226e-01):6.236022e-02,6:1.194914e+00):6.554072e-01):1.895943e-01):9.848641e-02):5.821624e-02):1.504327e-01,31:6.062423e-01):9.262729e-02,((((((24:5.728828e-03,32:6.766924e-03):1.153788e-01,19:2.927704e-01):2.755683e-02,(40:1.676853e-01,(26:3.312905e-03,27:8.451020e-03):1.001968e-01):1.541589e-03):7.281784e-02,((28:1.074094e-01,35:2.580304e-01):5.851688e-02,34:1.607869e-01):4.286059e-02):7.990516e-02,(20:6.484108e-02,33:9.417546e-02):3.730921e-01):9.555514e-02,((37:3.305253e-01,39:3.623756e-01):8.830865e-02,38:3.126509e-01):1.978799e-01):1.709516e-01,1:3.950106e-01);
   tree gen.950000 = [&U] ((31:7.603062e-01,(((3:5.961187e-01,((36:6.133819e-02,42:4.380069e-02):2.524858e-01,((21:8.424128e-04,(23:7.643675e-03,22:1.577395e-03):1.565289e-03):3.992531e-02,((41:3.535821e-02,30:3.862758e-02):3.684273e-02,(44:2.070307e-03,43:1.125035e-03):1.473671e-01):3.986112e-02):1.746638e-01):2.937817e-01):2.226683e-01,(((6:1.170987e+00,(((13:1.908525e+00,16:2.312672e+00):3.015717e-01,(17:1.626924e+00,18:2.444739e+00):8.886628e-01):2.465751e-01,10:1.290331e+00):2.213826e-01):8.474524e-02,(((15:1.226707e+00,(7:1.126469e+00,8:1.167901e+00):1.906998e-01):7.720725e-02,14:1.269802e+00):1.997945e-01,(11:1.179527e+00,((9:8.987117e-01,5:9.781804e-01):6.535393e-01,12:1.527150e+00):2.547628e-01):1.353728e-01):9.066887e-02):7.980948e-01,(46:9.215246e-01,45:6.163894e-01):9.723105e-02):1.112149e-01):8.414125e-02,(4:6.205768e-01,(2:4.506995e-01,(25:2.232324e-01,29:4.618188e-01):2.657322e-01):1.729291e-01):9.144498e-02):1.373978e-01):1.647722e-01,((((((26:3.630912e-03,27:8.373613e-03):1.119516e-01,40:1.080554e-01):1.932166e-02,((34:1.106148e-01,(32:8.571050e-03,24:9.726905e-03):1.332405e-01):2.082460e-02,19:2.936554e-01):3.208950e-02):6.811958e-02,(35:2.755719e-01,28:1.541740e-01):6.084447e-02):1.307369e-01,(33:1.468639e-01,20:9.095383e-02):4.424793e-01):6.759020e-02,(38:2.458477e-01,(37:3.709993e-01,39:3.861719e-01):1.298755e-01):1.689153e-01):1.102891e-01,1:4.552983e-01);
   tree gen.950500 = [&U] ((((((46:1.361270e+00,((10:1.190258e+00,((16:2.108754e+00,13:1.902092e+00):3.478324e-01,(18:2.404059e+00,17:1.556162e+00):7.093482e-01):3.127963e-01):2.048655e-01,((((15:1.122772e+00,(7:1.264258e+00,8:9.747365e-01):2.162052e-01):9.675372e-02,14:1.187728e+00):1.481177e-01,((12:1.393328e+00,(5:1.022138e+00,9:7.764314e-01):5.439481e-01):2.800832e-01,11:1.055884e+00):1.492912e-01):1.186620e-01,6:1.252147e+00):7.381092e-02):6.278083e-01):2.049227e-01,(((36:3.228645e-01,((44:1.960263e-03,43:5.447641e-04):8.815580e-02,((30:7.970483e-02,41:1.001813e-02):3.712521e-02,(21:2.428703e-04,(23:2.403675e-03,22:2.911502e-03):6.824161e-04):4.103098e-02):4.982570e-02):1.386743e-01):2.568394e-01,3:5.962117e-01):8.868378e-02,42:5.133012e-01):1.340630e-01):7.638147e-02,(4:5.838736e-01,((25:2.098973e-01,29:3.057084e-01):2.357878e-01,2:4.272835e-01):1.198505e-01):1.213200e-01):8.454967e-02,45:1.030633e+00):5.445453e-02,31:5.952875e-01):1.227169e-01,(((33:1.342425e-01,20:7.160350e-02):4.074392e-01,(((40:1.254783e-01,(26:1.463027e-03,27:1.245790e-02):8.705603e-02):5.365703e-03,((34:9.074856e-02,(24:1.763786e-02,32:1.045308e-02):1.192917e-01):2.333334e-02,19:2.911862e-01):2.757301e-02):3.776116e-02,(35:2.330228e-01,28:1.411054e-01):7.765544e-02):1.427373e-01):1.367314e-01,(38:3.996797e-01,(37:9.607920e-02,39:2.283362e-01):2.593485e-01):2.016537e-01):8.222139e-02,1:4.342128e-01);
   tree gen.951000 = [&U] (((((4:4.960538e-01,((29:3.762087e-01,25:1.822219e-01):1.923993e-01,2:4.100939e-01):1.609965e-01):9.503532e-02,((46:9.816854e-01,(((((7:1.178371e+00,8:9.888401e-01):1.336903e-01,15:9.971546e-01):1.068398e-01,14:1.318280e+00):2.021992e-01,((11:9.024049e-01,(12:1.202508e+00,(9:8.633586e-01,5:9.469648e-01):6.064307e-01):2.631068e-01):1.257842e-01,(((17:1.386754e+00,18:2.238935e+00):6.054763e-01,(13:2.025841e+00,16:1.891427e+00):1.999337e-01):3.970909e-01,10:1.254328e+00):1.910437e-01):9.968883e-02):9.003295e-02,6:1.094203e+00):6.039490e-01):1.722244e-01,(42:4.952296e-01,((36:2.848642e-01,(((44:3.260237e-03,43:6.332417e-04):1.449319e-01,(22:5.126065e-04,(23:3.329208e-03,21:1.371050e-03):1.752252e-03):4.973011e-02):2.611993e-02,(30:3.333505e-02,41:2.380470e-02):1.654757e-02):1.342193e-01):2.438216e-01,3:6.706375e-01):7.786409e-02):1.543443e-01):6.456128e-02):2.544446e-02,45:9.476226e-01):1.260554e-01,31:6.518290e-01):8.864307e-02,(((20:6.907345e-02,33:1.719422e-01):4.279663e-01,(((19:2.669053e-01,(34:8.381848e-02,(32:2.914737e-03,24:1.570525e-03):8.732064e-02):3.998611e-02):2.031664e-02,((27:8.846901e-03,26:4.430667e-03):8.787357e-02,40:9.919349e-02):9.594291e-03):4.709226e-02,(35:2.462449e-01,28:1.709118e-01):5.210972e-02):9.152780e-02):7.690544e-02,((37:1.451653e-01,39:2.473916e-01):2.700041e-01,38:2.629678e-01):2.699080e-01):1.552729e-01,1:3.991769e-01);
   tree gen.951500 = [&U] ((31:7.303073e-01,(((3:6.599509e-01,((36:8.827132e-02,42:1.467799e-02):2.745183e-01,((21:3.297929e-04,(23:7.079812e-04,22:9.065625e-04):4.023868e-03):2.883274e-02,((41:4.413460e-02,30:3.837251e-02):1.975968e-02,(44:6.340044e-03,43:2.503714e-04):1.369567e-01):5.406717e-02):1.627452e-01):2.697610e-01):1.825276e-01,((((6:1.329277e+00,(((15:1.096707e+00,(7:1.046892e+00,8:1.054528e+00):1.839135e-01):1.694119e-01,14:1.180100e+00):1.856805e-01,(11:1.096202e+00,((9:7.782901e-01,5:9.090791e-01):7.205426e-01,12:1.419268e+00):1.287914e-01):1.186450e-01):9.718397e-02):4.585984e-02,(((13:1.773702e+00,16:2.236138e+00):3.423048e-01,(17:1.511994e+00,18:2.272036e+00):7.192156e-01):2.305040e-01,10:1.199179e+00):2.302664e-01):8.321908e-01,46:1.284165e+00):2.559153e-02,45:6.109313e-01):2.395213e-02):1.056725e-01,(4:5.767376e-01,(2:4.188609e-01,(25:2.645214e-01,29:3.665343e-01):3.200983e-01):1.607129e-01):8.498505e-02):1.731443e-01):8.711651e-02,((((((26:3.320349e-03,27:3.705703e-03):1.040431e-01,40:1.260107e-01):1.654827e-02,(34:1.115082e-01,((32:1.093504e-02,24:7.795550e-03):1.173084e-01,19:2.706954e-01):9.936660e-03):3.062499e-02):5.169421e-02,(35:2.561047e-01,28:1.401866e-01):5.857694e-02):9.693503e-02,(33:1.421766e-01,20:5.469626e-02):3.751561e-01):9.886250e-02,(37:4.252346e-01,(39:3.588917e-01,38:1.087238e-01):1.798202e-01):1.855560e-01):1.773141e-01,1:3.692305e-01);
   tree gen.952000 = [&U] ((31:7.151242e-01,(((3:6.462306e-01,((36:8.438812e-02,42:2.425463e-02):2.706408e-01,(((41:3.808094e-02,30:3.757475e-02):5.307138e-02,(44:1.612776e-03,43:2.842753e-04):1.130664e-01):3.926654e-02,((22:5.498313e-03,21:9.044245e-04):2.655346e-03,23:2.903363e-04):2.964198e-02):1.535400e-01):2.641526e-01):2.431171e-01,(((6:1.301641e+00,(((15:1.073907e+00,(7:1.025127e+00,8:1.032605e+00):1.798618e-01):1.393356e-01,14:1.191558e+00):2.110410e-01,(11:1.075227e+00,((9:7.621095e-01,5:8.901794e-01):7.121509e-01,12:1.345761e+00):1.665985e-01):1.688311e-01):9.516353e-02):3.856558e-02,(((13:1.736827e+00,16:2.189649e+00):3.351883e-01,(17:1.480559e+00,18:2.224801e+00):5.768575e-01):2.257119e-01,10:1.174248e+00):2.254792e-01):8.148896e-01,(45:5.982300e-01,46:1.257467e+00):3.672860e-02):6.559060e-02):6.497424e-02,(4:5.647473e-01,(2:4.101528e-01,(25:2.590220e-01,29:3.367570e-01):1.712490e-01):1.500849e-01):8.434813e-02):1.695447e-01):1.013044e-01,((((((26:5.001818e-03,27:3.628662e-03):7.344528e-02,40:1.091274e-01):3.062485e-02,(19:2.650676e-01,((32:1.621255e-02,24:6.162599e-03):1.030527e-01,34:1.091899e-01):1.095276e-02):1.191345e-02):6.363917e-02,(35:2.507803e-01,28:1.372722e-01):5.735913e-02):1.028377e-01,(33:9.722493e-02,20:6.389288e-02):3.737571e-01):5.884375e-02,(37:3.924574e-01,(39:3.514303e-01,38:1.571387e-01):1.760818e-01):1.977555e-01):1.681047e-01,1:3.584386e-01);
   tree gen.952500 = [&U] ((31:6.791141e-01,(((3:6.523800e-01,((36:4.454399e-02,42:2.337651e-02):3.394172e-01,((((23:1.036225e-03,21:1.308818e-03):3.179986e-03,22:5.550634e-03):4.254777e-02,(41:3.844331e-02,30:4.884808e-02):6.050144e-02):1.743245e-02,(44:2.468582e-03,43:2.869804e-04):1.177771e-01):1.746774e-01):2.666663e-01):2.454306e-01,(((6:1.314027e+00,(((15:1.104400e+00,(7:1.034882e+00,8:1.042431e+00):1.345347e-01):8.634709e-02,14:1.202897e+00):2.130492e-01,(11:1.085459e+00,((9:7.693616e-01,5:9.139003e-01):7.189275e-01,12:1.358567e+00):1.681838e-01):1.704377e-01):8.816597e-02):4.467667e-02,(((13:1.753354e+00,16:2.210485e+00):2.393779e-01,(17:1.494648e+00,18:2.260317e+00):7.715346e-01):1.334525e-01,10:1.185422e+00):2.276248e-01):8.226439e-01,(45:6.039226e-01,46:1.269433e+00):3.622462e-02):8.737457e-02):6.559251e-02,(4:5.701213e-01,(2:3.830343e-01,(25:2.614868e-01,29:3.399615e-01):1.728785e-01):1.361689e-01):8.515076e-02):1.711580e-01):9.309682e-02,((((((26:5.049414e-03,27:3.663191e-03):7.414417e-02,40:9.448026e-02):3.224034e-02,(((32:1.636682e-02,24:2.949024e-03):1.040333e-01,34:1.045949e-01):2.130049e-02,19:2.675899e-01):8.626892e-03):6.424474e-02,(35:2.531667e-01,28:1.385784e-01):5.790494e-02):1.038163e-01,(33:9.815010e-02,20:6.450087e-02):3.883006e-01):1.050334e-01,(37:2.564118e-01,(39:2.833842e-01,38:1.586340e-01):1.777573e-01):1.996373e-01):1.697043e-01,1:3.618494e-01);
   tree gen.953000 = [&U] ((31:6.911146e-01,(((3:6.639080e-01,((36:1.457504e-01,42:2.378959e-02):2.228179e-01,(((44:2.687453e-03,43:5.977287e-04):1.198583e-01,(41:2.543920e-02,30:4.123886e-02):6.083741e-02):3.381763e-02,(21:9.221218e-04,(23:1.250247e-03,22:2.596834e-03):9.097092e-04):4.329962e-02):1.391450e-01):2.713785e-01):2.497675e-01,((((((15:1.123916e+00,(7:1.053169e+00,8:1.008923e+00):2.094584e-01):1.508189e-01,14:1.252037e+00):2.168139e-01,(11:1.104639e+00,((9:7.829568e-01,5:1.010044e+00):7.316315e-01,12:1.382574e+00):2.572299e-01):6.339535e-02):8.972394e-02,(((13:1.784337e+00,16:2.249546e+00):2.436078e-01,(17:1.521060e+00,18:2.300259e+00):7.851682e-01):3.199234e-01,10:1.234487e+00):2.316471e-01):8.945014e-02,6:1.337247e+00):7.053376e-01,(45:6.145944e-01,46:1.078054e+00):1.683743e-01):1.100107e-01):6.675158e-02,(4:5.403918e-01,(2:4.638867e-01,(25:2.661075e-01,29:3.459688e-01):2.015297e-01):9.862723e-02):1.060158e-01):1.712963e-01):5.424556e-02,((((((26:3.294620e-03,27:3.727922e-03):7.545436e-02,40:9.614980e-02):3.281005e-02,((19:2.687484e-01,(32:1.665604e-02,24:2.796415e-03):1.058717e-01):1.428995e-02,34:1.533470e-01):1.431916e-02):5.049896e-02,(35:2.576403e-01,28:1.485505e-01):5.121876e-02):1.056508e-01,(33:9.988448e-02,20:6.350005e-02):3.951622e-01):6.404041e-02,((37:2.609428e-01,39:2.883918e-01):1.563513e-01,38:1.869483e-01):2.005669e-01):1.727031e-01,1:3.682436e-01);
   tree gen.953500 = [&U] ((((((46:1.426219e+00,((6:1.196474e+00,(10:1.058109e+00,((16:2.012796e+00,13:1.877990e+00):1.715595e-01,(18:2.218225e+00,17:1.468164e+00):6.727154e-01):3.116062e-01):2.328114e-01):4.156306e-02,(((15:1.136132e+00,(7:1.157599e+00,8:9.600150e-01):1.164317e-01):1.454957e-01,14:1.133681e+00):1.668438e-01,((12:1.333311e+00,(5:9.263905e-01,9:9.417982e-01):5.468062e-01):2.355166e-01,11:1.007836e+00):1.600043e-01):1.114313e-01):4.761326e-01):3.693892e-01,(((36:3.407385e-01,((44:2.520433e-03,43:4.389568e-03):1.296367e-01,((30:6.687638e-02,41:1.626668e-02):4.948907e-02,((21:1.086756e-03,22:1.975168e-03):7.153387e-04,23:8.324612e-03):6.237274e-02):7.247021e-03):9.020692e-02):3.265548e-01,3:5.690814e-01):1.046534e-01,42:4.769100e-01):1.525015e-01):4.603251e-02,(4:5.468055e-01,((25:2.567432e-01,29:4.673996e-01):1.445332e-01,2:4.708510e-01):1.230819e-01):8.109884e-02):1.189830e-01,45:8.817659e-01):3.372277e-02,31:6.410764e-01):1.497076e-01,(((33:1.351897e-01,20:6.997341e-02):3.933714e-01,((((26:3.970913e-04,27:1.195485e-02):1.051853e-01,40:1.037939e-01):8.339659e-03,((34:8.624392e-02,(24:6.699064e-03,32:1.008662e-02):9.263221e-02):2.379695e-02,19:2.779360e-01):2.343873e-02):6.487725e-02,(35:2.455016e-01,28:1.346845e-01):5.582791e-02):1.158360e-01):1.380268e-01,((38:3.026425e-01,37:3.982485e-01):8.769174e-02,39:6.035533e-01):1.325024e-01):8.076903e-02,1:3.741555e-01);
   tree gen.954000 = [&U] ((31:6.892062e-01,(((((((13:1.779410e+00,16:2.355495e+00):1.943543e-01,(17:1.516860e+00,18:2.293907e+00):6.761276e-01):3.341360e-01,10:1.391491e+00):2.245602e-01,(6:1.333554e+00,(((15:1.120812e+00,(7:1.076187e+00,8:1.006137e+00):1.566759e-01):8.226777e-02,14:1.248580e+00):1.710675e-01,(11:1.017162e+00,((9:7.807948e-01,5:1.007255e+00):5.874536e-01,12:1.394763e+00):2.565196e-01):1.345348e-01):1.159635e-01):1.036055e-01):6.964406e-01,(45:4.265917e-01,46:1.075077e+00):3.226405e-01):9.357478e-02,(4:5.388997e-01,(2:4.619048e-01,(25:2.632569e-01,29:3.450135e-01):2.756548e-01):7.868778e-02):7.770056e-02):5.994828e-02,(3:6.620748e-01,((36:4.496215e-02,42:4.174537e-02):2.993175e-01,(((44:4.286445e-03,43:7.996935e-04):1.129301e-01,(41:3.829680e-02,30:5.132812e-02):2.720413e-02):5.506205e-02,((21:7.920140e-06,22:1.463688e-03):2.664884e-03,23:3.442416e-04):4.034238e-02):1.477338e-01):2.706291e-01):2.490778e-01):1.708233e-01):5.409577e-02,(((((19:2.680063e-01,(32:7.357062e-03,24:5.627337e-03):1.055793e-01):2.589909e-02,((40:9.588430e-02,(26:3.285523e-03,27:1.134352e-02):7.166553e-02):1.793079e-02,34:1.027078e-01):1.728129e-02):4.290174e-02,(35:2.769518e-01,28:1.536003e-01):4.796833e-02):9.499613e-02,(33:1.511087e-01,20:5.517447e-02):3.784282e-01):8.700638e-02,(39:5.279161e-01,(38:1.920076e-01,37:3.861680e-01):1.555648e-02):2.386135e-01):1.625374e-01,1:3.672267e-01);
   tree gen.954500 = [&U] ((31:6.977593e-01,(((3:6.702912e-01,((36:2.444632e-01,42:4.116441e-02):1.380480e-01,(((44:4.906845e-03,43:5.783549e-04):1.143316e-01,(41:3.877206e-02,30:6.071452e-02):1.583617e-02):3.626867e-02,(22:9.990893e-04,(21:3.710976e-06,23:2.515549e-03):2.679078e-03):2.358831e-02):1.901303e-01):2.179141e-01):2.521689e-01,(((((13:1.801493e+00,16:2.384727e+00):1.529135e-01,(17:1.535684e+00,18:2.322375e+00):6.845184e-01):3.382827e-01,10:1.317596e+00):1.949826e-01,(6:1.350104e+00,(((15:1.134722e+00,(7:1.089542e+00,8:9.950010e-01):1.586203e-01):1.124269e-01,14:1.264075e+00):1.731905e-01,(11:1.029785e+00,((9:8.926802e-01,5:1.013043e+00):6.740539e-01,12:1.412072e+00):2.658938e-01):1.897082e-01):1.144969e-01):8.205139e-02):6.889621e-01,(45:4.318858e-01,46:1.093404e+00):2.216225e-01):1.208194e-01):4.766125e-02,(4:5.455875e-01,(2:3.986079e-01,(25:2.665239e-01,29:3.357228e-01):2.368705e-01):1.593688e-01):8.969540e-02):1.548150e-01):5.476711e-02,(((((19:2.597574e-01,(32:7.448364e-03,24:3.989734e-03):1.068896e-01):2.622051e-02,((40:8.084670e-02,34:1.039824e-01):1.979380e-02,(26:2.510364e-03,27:1.072968e-02):7.391208e-02):1.064325e-02):6.161179e-02,(35:2.803888e-01,28:1.539877e-01):5.509537e-02):1.126837e-01,(33:1.158012e-01,20:5.585919e-02):3.831246e-01):1.018043e-01,(37:3.909604e-01,(38:1.943905e-01,39:5.344676e-01):5.830565e-02):2.415747e-01):1.655588e-01,1:3.717841e-01);
   tree gen.955000 = [&U] ((((((46:1.215467e+00,(((((15:1.126887e+00,(7:1.171002e+00,8:9.711299e-01):8.608794e-02):1.487099e-01,14:1.146806e+00):1.406809e-01,((12:1.348748e+00,(5:9.276941e-01,9:9.483075e-01):7.269739e-01):1.523524e-01,11:1.019505e+00):1.550728e-01):8.702134e-02,6:1.210327e+00):1.630684e-02,(10:1.070360e+00,((16:2.036100e+00,13:1.830105e+00):2.542008e-01,(18:2.243907e+00,17:1.485162e+00):8.172726e-01):3.183436e-01):2.575294e-01):7.166706e-01):1.114787e-01,(((36:3.446835e-01,(((23:5.698845e-03,22:9.849036e-04):1.345700e-03,21:1.656992e-04):5.848891e-02,((30:3.315487e-02,41:2.219734e-02):2.810581e-02,(44:2.440942e-03,43:1.667496e-03):1.437591e-01):5.731475e-03):9.956866e-02):3.184473e-01,3:5.756701e-01):9.754691e-02,42:4.824316e-01):1.542671e-01):1.052550e-01,(4:5.531364e-01,((25:1.508836e-01,29:2.942435e-01):1.674250e-01,2:4.233517e-01):1.618766e-01):7.207536e-02):1.336228e-01,45:6.858804e-01):6.316534e-02,31:6.484986e-01):8.082198e-02,(((33:1.146399e-01,20:5.116521e-02):3.947991e-01,((((26:5.855037e-03,27:8.047937e-03):1.064031e-01,40:9.300964e-02):1.098706e-02,((34:2.942567e-02,(24:7.476121e-03,32:4.251416e-03):7.959457e-02):7.351428e-02,19:2.936227e-01):2.400385e-02):6.365309e-02,(35:2.597432e-01,28:1.362439e-01):5.431124e-02):1.042070e-01):1.167433e-01,((38:3.558839e-01,37:5.280514e-01):6.028261e-03,39:6.105411e-01):1.846487e-01):1.408994e-01,1:4.007411e-01);
   tree gen.955500 = [&U] (((45:9.762714e-01,((4:6.382598e-01,((29:3.070009e-01,25:1.722710e-01):2.386154e-01,2:4.431534e-01):1.523675e-01):8.971692e-02,((46:1.377158e+00,((((11:1.109311e+00,(12:1.235595e+00,(9:8.692043e-01,5:9.445273e-01):6.231167e-01):1.985140e-01):1.381780e-01,(((17:1.394398e+00,18:2.388853e+00):6.977301e-01,(13:2.081582e+00,16:2.104746e+00):1.913596e-01):2.879518e-01,10:1.089238e+00):2.652082e-01):4.361015e-02,(((7:1.210794e+00,8:9.915066e-01):1.398316e-01,15:1.024591e+00):1.060045e-01,14:1.213204e+00):1.745683e-01):1.409852e-01,6:1.224862e+00):6.028812e-01):2.660378e-01,(42:6.476022e-01,((36:2.666237e-01,((((21:1.224898e-03,23:1.016417e-03):6.970372e-04,22:4.262205e-03):4.071678e-02,(30:3.043282e-02,41:5.006263e-02):8.679152e-02):9.570588e-03,(44:6.312217e-03,43:7.080775e-04):1.399534e-01):1.512281e-01):3.481439e-01,3:5.672011e-01):7.659279e-02):1.367326e-01):7.781074e-02):3.110499e-02):9.608508e-02,31:6.918174e-01):8.089365e-02,(((20:6.422557e-02,33:1.265443e-01):3.773082e-01,((((27:8.237855e-03,26:1.809591e-03):6.766360e-02,40:8.935974e-02):1.757275e-02,((32:7.687658e-03,24:4.377847e-03):1.583451e-01,(19:2.463881e-01,34:9.172819e-02):3.559300e-03):2.002649e-02):6.345034e-02,(35:2.944916e-01,28:1.275532e-01):4.033973e-02):1.035485e-01):8.573643e-02,(38:2.224432e-01,(37:1.038159e-01,39:1.976310e-01):3.313370e-01):2.539148e-01):1.128327e-01,1:4.186216e-01);
   tree gen.956000 = [&U] ((((((46:1.247216e+00,(6:1.241942e+00,((10:1.098319e+00,((16:2.089285e+00,13:1.692301e+00):2.512499e-01,(18:2.302520e+00,17:1.523956e+00):6.814650e-01):2.277404e-01):2.642564e-01,(((15:1.172779e+00,(7:1.201589e+00,8:9.964968e-01):1.294352e-01):1.264250e-01,14:1.176762e+00):1.501939e-01,((12:1.383979e+00,(5:9.519264e-01,9:8.712564e-01):7.459632e-01):1.733317e-01,11:1.046135e+00):1.591234e-01):8.929442e-02):3.274225e-02):7.278939e-01):1.252156e-01,(3:5.907072e-01,((36:3.536870e-01,(((44:5.731138e-03,43:3.570400e-03):1.176215e-01,(30:3.402091e-02,41:2.276892e-02):5.265782e-02):4.216911e-02,((21:4.236904e-03,22:5.239627e-04):1.598130e-03,23:5.909840e-04):9.232432e-03):1.496654e-01):2.706915e-01,42:4.950332e-01):3.081250e-02):2.300876e-01):1.041304e-01,(4:5.675848e-01,((25:3.192383e-01,29:4.492589e-01):1.803716e-01,2:3.519461e-01):2.457224e-01):9.061395e-02):8.442835e-02,45:6.452237e-01):6.794573e-02,31:6.654381e-01):1.057168e-01,(((33:1.145272e-01,20:5.250170e-02):4.051117e-01,((((26:6.609957e-03,27:9.721778e-03):1.091825e-01,40:1.345951e-01):1.333570e-02,((34:4.384134e-02,(24:2.279820e-03,32:7.780429e-03):8.167366e-02):8.412393e-02,19:3.012925e-01):2.526143e-02):3.741297e-02,(35:2.374888e-01,28:1.385413e-01):6.442411e-02):1.069290e-01):1.410672e-01,((39:6.264891e-01,37:4.715262e-01):3.287979e-02,38:2.764115e-01):1.441468e-01):1.423702e-01,1:4.112088e-01);
   tree gen.956500 = [&U] ((31:6.844346e-01,(((3:6.271997e-01,((36:1.469410e-01,42:8.066423e-02):1.180025e-01,(((44:1.227636e-03,43:2.814966e-04):1.201400e-01,(41:2.593196e-02,30:5.332935e-02):1.213947e-02):4.511889e-02,((23:7.768470e-04,21:2.959814e-04):3.906203e-04,22:7.640385e-04):4.817226e-02):1.760488e-01):3.036222e-01):2.025905e-01,((((((15:1.061773e+00,(7:1.060804e+00,8:9.310346e-01):2.056845e-01):5.330404e-02,14:1.273693e+00):1.957222e-01,(11:1.042130e+00,((9:9.143154e-01,5:9.479165e-01):5.492781e-01,12:1.321293e+00):2.335656e-01):1.506812e-01):8.134508e-02,6:1.281064e+00):1.026923e-01,(((13:1.685679e+00,16:2.030670e+00):3.372226e-01,(17:1.436958e+00,18:1.952197e+00):7.002119e-01):2.926507e-01,10:1.232891e+00):1.530308e-01):5.882095e-01,(45:3.430395e-01,46:7.408272e-01):3.735364e-01):1.828435e-01):5.997071e-02,(4:5.105129e-01,(2:3.619303e-01,(25:1.448298e-01,29:3.696287e-01):2.331190e-01):2.019799e-01):1.473846e-01):1.287345e-01):1.398207e-01,(((((26:1.131960e-02,27:5.347267e-03):9.434903e-02,((40:1.068537e-01,34:1.379772e-01):6.586453e-03,(19:2.773653e-01,(32:6.984207e-03,24:7.294815e-03):1.070534e-01):3.074618e-02):9.914290e-04):4.261229e-02,(35:2.416330e-01,28:1.356277e-01):5.232258e-02):1.064564e-01,(33:1.152503e-01,20:7.829753e-02):3.820703e-01):8.256508e-02,(37:3.457773e-01,(38:1.818935e-01,39:4.689218e-01):1.459011e-01):1.192064e-01):1.564041e-01,1:3.478829e-01);
   tree gen.957000 = [&U] ((((((46:1.237327e+00,((10:1.089610e+00,((16:2.072719e+00,13:2.000869e+00):3.220762e-01,(18:2.284264e+00,17:1.489273e+00):7.814050e-01):2.459458e-01):2.944077e-01,(6:1.232095e+00,(((15:1.163480e+00,(7:1.192062e+00,8:9.885958e-01):1.719610e-01):7.041809e-02,14:1.167432e+00):1.625864e-01,((12:1.369955e+00,(5:8.521649e-01,9:8.643484e-01):7.400486e-01):1.719574e-01,11:1.029734e+00):2.130607e-01):4.725457e-02):8.944491e-02):7.221226e-01):1.097987e-01,((3:5.860236e-01,(36:2.630042e-01,(((44:6.129569e-03,43:4.000427e-04):1.166889e-01,(30:3.375117e-02,41:6.138647e-02):3.913881e-02):4.183476e-02,(23:2.372917e-03,(22:2.912309e-04,21:1.009249e-03):1.369971e-03):1.704614e-02):1.484788e-01):2.797994e-01):5.467610e-02,42:4.575658e-01):1.862063e-01):7.957000e-02,(4:5.630846e-01,((25:2.752026e-01,29:3.261898e-01):2.502720e-01,2:3.491556e-01):1.995473e-01):9.577986e-02):4.453628e-02,45:9.254356e-01):1.208669e-01,31:6.601620e-01):6.853172e-02,(((33:1.513001e-01,20:5.494090e-02):3.899356e-01,(((40:1.335279e-01,(26:3.946909e-03,27:6.784924e-03):9.924601e-02):1.509897e-02,((34:2.273702e-02,(24:6.492384e-03,32:8.434625e-03):6.960066e-02):8.345693e-02,19:2.264064e-01):2.545431e-02):3.774091e-02,(35:2.632333e-01,28:1.374428e-01):5.876787e-02):1.022101e-01):8.612227e-02,((39:4.929474e-01,38:2.742199e-01):1.453881e-01,37:5.571802e-01):7.294943e-02):1.287425e-01,1:3.602135e-01);
   tree gen.957500 = [&U] ((((((46:1.233166e+00,(((((15:1.159567e+00,(7:1.148432e+00,8:9.852713e-01):1.713827e-01):9.127722e-02,14:1.163506e+00):1.606598e-01,((12:1.365348e+00,(5:8.492992e-01,9:8.614417e-01):7.429612e-01):1.465937e-01,11:1.026271e+00):2.123442e-01):1.647192e-02,(10:1.278734e+00,((16:2.334346e+00,13:1.994141e+00):1.279756e-01,(18:2.276583e+00,17:1.484265e+00):7.119753e-01):2.970226e-01):2.934177e-01):1.090376e-01,6:1.227951e+00):6.988882e-01):1.438024e-01,((3:5.840529e-01,42:4.561401e-01):4.805096e-02,(36:2.621197e-01,(((30:3.363766e-02,41:3.033692e-02):3.900719e-02,((23:3.204481e-03,22:5.071407e-04):2.980126e-04,21:7.709249e-04):5.994473e-02):3.533496e-02,(44:2.820901e-03,43:5.890923e-04):1.162965e-01):1.373582e-01):2.936283e-01):2.110564e-01):1.004342e-01,(4:5.611910e-01,((25:2.742771e-01,29:3.250928e-01):2.494304e-01,2:3.479814e-01):1.798362e-01):1.071284e-01):3.954574e-02,45:9.223235e-01):1.132289e-01,31:6.579419e-01):1.202378e-01,(((33:1.507913e-01,20:5.475614e-02):3.886243e-01,(((40:1.330789e-01,(26:3.933636e-03,27:6.762107e-03):9.891225e-02):1.966962e-02,((34:2.266056e-02,(24:4.594013e-03,32:5.003862e-03):4.058353e-03):1.340884e-01,19:2.256450e-01):2.536871e-02):6.085308e-02,(35:2.623481e-01,28:1.369806e-01):4.494438e-02):1.086265e-01):1.265871e-01,((39:4.699704e-01,37:5.553065e-01):1.542211e-02,38:2.732978e-01):2.009377e-01):1.283095e-01,1:3.590021e-01);
   tree gen.958000 = [&U] (((45:6.250090e-01,((4:5.444718e-01,((29:4.193525e-01,25:2.327107e-01):1.716718e-01,2:4.046609e-01):1.704048e-01):1.132654e-01,((46:1.135725e+00,((((17:1.502802e+00,18:2.279424e+00):7.628912e-01,(13:2.074688e+00,16:2.097776e+00):2.247604e-01):2.926383e-01,10:1.101047e+00):2.199662e-01,(6:1.220806e+00,((11:9.472885e-01,(12:1.231503e+00,(9:8.915412e-01,5:8.996600e-01):6.734023e-01):1.603360e-01):1.764169e-01,(((7:1.101658e+00,8:9.882230e-01):1.733704e-01,15:1.021198e+00):9.263650e-02,14:1.263589e+00):1.682997e-01):6.811651e-02):8.640983e-02):5.599157e-01):1.818882e-01,(42:7.640446e-01,((36:2.938124e-01,((((23:3.102556e-04,21:1.560759e-03):2.680426e-04,22:6.564363e-04):5.015955e-02,(44:1.436175e-03,43:3.599404e-03):1.283831e-01):2.643114e-03,(30:4.416137e-02,41:1.468250e-02):5.052724e-02):1.609913e-01):2.523693e-01,3:6.607241e-01):1.496175e-01):5.001743e-02):9.037762e-02):2.791774e-02):9.719945e-02,31:6.895263e-01):1.119938e-01,(((20:7.909390e-02,33:1.406101e-01):4.320212e-01,((34:1.413070e-01,((19:2.971099e-01,(32:4.361510e-03,24:4.377840e-03):1.167319e-01):1.255774e-02,((27:1.307007e-02,26:4.677859e-03):8.183404e-02,40:1.138639e-01):3.296902e-02):3.257519e-02):2.871582e-02,(35:2.170824e-01,28:1.583596e-01):7.399547e-02):9.904262e-02):1.127485e-01,(38:2.718016e-01,(37:1.989889e-01,39:3.955189e-01):1.093974e-01):2.468315e-01):1.220873e-01,1:3.952447e-01);
   tree gen.958500 = [&U] (((45:8.593539e-01,((4:5.520500e-01,((29:3.888015e-01,25:2.644454e-01):1.731222e-01,2:4.195850e-01):1.727766e-01):1.148419e-01,((46:1.157603e+00,(6:1.237798e+00,(((11:9.604733e-01,(12:1.248644e+00,(9:9.039500e-01,5:9.653200e-01):6.827750e-01):2.247425e-01):1.653887e-01,(((7:1.116991e+00,8:1.001977e+00):1.757834e-01,15:1.059895e+00):1.127297e-01,14:1.281176e+00):1.706422e-01):1.209173e-01,(((17:1.498451e+00,18:2.311149e+00):7.735094e-01,(13:2.103564e+00,16:2.126974e+00):1.882658e-01):2.967114e-01,10:1.264190e+00):1.655241e-01):5.051722e-02):4.603621e-01):3.335920e-01,(42:6.238983e-01,((36:2.979018e-01,(((22:8.558126e-04,23:3.113597e-04):2.675824e-04,21:1.686702e-03):4.950478e-02,((30:7.452748e-02,41:2.603915e-02):4.053019e-02,(44:4.857777e-03,43:2.033119e-03):1.251187e-01):1.191402e-02):1.324806e-01):2.420134e-01,3:6.699203e-01):1.517000e-01):5.071359e-02):9.163553e-02):7.054013e-02):9.855231e-02,31:6.753864e-01):1.368595e-01,(((20:8.019476e-02,33:1.425671e-01):3.810980e-01,((34:1.432738e-01,((19:3.012452e-01,(32:4.422215e-03,24:2.324878e-03):1.156111e-01):1.273253e-02,((27:1.287926e-02,26:2.760979e-03):7.702324e-02,40:1.116973e-01):2.927400e-02):1.277181e-02):5.297312e-02,(35:2.435399e-01,28:1.605637e-01):5.010796e-02):1.004211e-01):1.143178e-01,(38:2.755846e-01,(37:2.017585e-01,39:3.377589e-01):1.435575e-01):2.913535e-01):1.237865e-01,1:4.007458e-01);
   tree gen.959000 = [&U] ((31:7.067327e-01,(((46:1.025539e+00,(45:5.749594e-01,(6:1.241124e+00,((((13:2.089290e+00,16:1.969879e+00):1.455705e-01,(17:1.503649e+00,18:2.559906e+00):7.327094e-01):2.988003e-01,10:1.290110e+00):1.745256e-01,(((15:1.111051e+00,(7:1.110037e+00,8:1.039414e+00):1.426906e-01):1.341548e-01,14:1.172274e+00):1.644848e-01,(11:1.090496e+00,((9:9.567496e-01,5:9.040050e-01):6.997219e-01,12:1.363820e+00):1.759992e-01):1.350716e-01):1.253599e-01):9.396585e-02):6.768433e-01):3.317327e-02):2.012597e-01,(3:6.383549e-01,((36:2.513352e-01,(((41:2.240564e-02,30:4.833975e-02):8.242639e-02,(22:2.149443e-03,(21:6.453128e-04,23:8.194415e-04):1.381047e-03):2.698992e-02):5.800431e-02,(44:6.923444e-03,43:9.979492e-04):1.298461e-01):2.050152e-01):1.078490e-02,42:3.140865e-01):2.120325e-01):2.573348e-01):2.987703e-02,(4:5.342062e-01,(2:3.787278e-01,(25:3.311967e-01,29:3.902325e-01):2.504915e-01):1.514019e-01):1.062342e-01):1.828403e-01):1.116771e-01,((((((19:2.606031e-01,(32:8.644442e-03,24:4.853430e-03):1.191317e-01):3.351083e-02,((26:9.741761e-03,27:6.326071e-03):1.019788e-01,40:1.008693e-01):1.417839e-02):1.833090e-02,34:1.295619e-01):6.824126e-02,(35:2.480548e-01,28:1.379307e-01):2.672500e-02):9.650668e-02,(33:1.056136e-01,20:7.902581e-02):4.004440e-01):6.350105e-02,((39:3.952007e-01,37:3.666826e-01):1.485545e-01,38:3.885158e-01):1.843409e-01):1.462425e-01,1:3.575247e-01);
   tree gen.959500 = [&U] ((((4:5.743109e-01,((25:2.685183e-01,29:3.238559e-01):2.197318e-01,2:3.686958e-01):1.760604e-01):9.441697e-02,(((46:9.438247e-01,(6:1.074433e+00,((((15:1.118092e+00,(7:1.124319e+00,8:9.645843e-01):1.788653e-01):1.187876e-01,14:1.139076e+00):1.597630e-01,((12:1.261353e+00,(5:8.562909e-01,9:8.433546e-01):7.104617e-01):2.110421e-01,11:1.004724e+00):1.890637e-01):9.235914e-02,(10:1.251885e+00,((16:1.981008e+00,13:1.952271e+00):2.176872e-01,(18:2.433480e+00,17:1.412597e+00):6.970265e-01):3.451807e-01):2.674048e-01):8.630069e-02):5.593432e-01):1.953727e-01,((3:6.745561e-01,(36:3.368993e-01,(((21:5.022401e-05,22:1.940198e-03):6.451565e-04,23:1.442721e-03):1.518700e-02,((44:2.252645e-03,43:6.267168e-04):1.398657e-01,(30:5.541607e-02,41:4.418568e-02):3.110300e-02):4.116879e-02):1.826562e-01):2.507028e-01):2.752120e-02,42:4.133817e-01):1.614400e-01):8.457452e-02,45:9.029582e-01):2.518248e-02):1.644390e-01,31:6.441276e-01):1.032436e-01,(((33:1.075598e-01,20:8.704404e-02):3.906830e-01,(((40:9.062929e-02,(26:2.733583e-03,27:5.742169e-03):8.222869e-02):4.143898e-02,(((32:8.537307e-03,24:3.029804e-04):1.210069e-02,34:2.733651e-02):1.158214e-01,19:2.537658e-01):2.285707e-02):4.564274e-02,(35:2.448462e-01,28:1.281008e-01):4.954067e-02):8.133712e-02):1.308900e-01,(39:6.227186e-01,(38:3.175652e-01,37:2.735640e-01):1.735867e-01):7.830331e-02):1.304495e-01,1:3.480705e-01);
   tree gen.960000 = [&U] ((((4:5.970509e-01,((25:2.791504e-01,29:3.366790e-01):3.227490e-01,2:3.832944e-01):1.830315e-01):1.006126e-01,(((46:9.811956e-01,(6:1.224910e+00,((((15:1.162364e+00,(7:1.168837e+00,8:1.002777e+00):1.865787e-01):1.895406e-02,14:1.304584e+00):1.838472e-01,((12:1.311297e+00,(5:9.300681e-01,9:8.767475e-01):6.565178e-01):2.115319e-01,11:1.044506e+00):1.965498e-01):6.292519e-02,(10:1.301454e+00,((16:2.059446e+00,13:1.796742e+00):2.901000e-01,(18:2.381708e+00,17:1.468529e+00):8.974042e-01):2.583083e-01):2.779927e-01):8.971778e-02):5.665948e-01):3.767890e-01,((3:6.416123e-01,(36:3.502389e-01,(((22:1.153062e-03,21:1.688012e-04):1.639525e-03,23:2.576164e-03):2.058447e-02,((44:2.683023e-03,43:4.165326e-04):1.153950e-01,(30:5.761028e-02,41:1.573508e-02):2.527100e-02):4.805257e-02):1.898885e-01):2.314694e-01):2.861091e-02,42:3.292776e-01):2.181229e-01):3.003650e-02,45:9.387110e-01):2.894071e-02):1.221182e-01,31:6.696320e-01):1.073316e-01,(((33:1.118186e-01,20:9.049057e-02):4.061521e-01,(((40:9.421777e-02,(26:2.841820e-03,27:6.397851e-03):7.392147e-02):4.849477e-02,(((32:6.740154e-03,24:2.562931e-03):1.101296e-02,34:3.350251e-02):1.204074e-01,19:2.638137e-01):1.915489e-02):4.744997e-02,(35:2.568558e-01,28:1.331730e-01):5.795818e-02):9.791102e-02):6.317994e-02,(39:6.473752e-01,(38:2.623704e-01,37:3.455923e-01):1.230822e-01):7.720052e-02):1.827010e-01,1:4.265047e-01);
   tree gen.960500 = [&U] (((45:9.831760e-01,(((4:5.942355e-01,((29:4.209713e-01,25:2.836752e-01):1.529901e-01,2:4.061682e-01):1.487524e-01):6.732267e-02,(46:1.443600e+00,((6:1.138003e+00,(((17:1.733820e+00,18:2.237248e+00):6.342782e-01,(13:2.036300e+00,16:2.058961e+00):1.081669e-01):3.338981e-01,10:1.223766e+00):1.458016e-01):1.116833e-01,((11:1.072653e+00,(12:1.208717e+00,(9:8.750452e-01,5:9.344528e-01):6.754695e-01):1.543645e-01):1.459748e-01,(((7:1.088325e+00,8:9.699380e-01):1.448998e-01,15:1.026004e+00):5.952550e-02,14:1.240209e+00):1.957274e-01):1.041927e-01):5.036345e-01):3.335703e-01):7.472793e-02,(3:6.484988e-01,((36:3.632139e-01,((44:2.234989e-03,43:3.428628e-03):1.024450e-01,((30:5.690135e-02,41:3.417871e-02):4.056873e-02,(23:2.313072e-03,(22:2.786618e-03,21:4.361135e-03):6.391834e-04):3.766098e-02):2.810931e-02):1.262665e-01):2.913720e-01,42:4.655916e-01):2.277156e-02):2.527858e-01):5.612002e-02):6.589970e-02,31:7.129593e-01):1.124705e-01,(((20:7.763044e-02,33:1.094995e-01):3.558722e-01,((((27:8.039394e-03,26:4.339871e-03):9.991738e-02,40:1.074848e-01):1.827398e-02,(((32:7.699135e-03,24:4.472348e-03):1.062403e-01,19:2.367622e-01):2.131092e-02,34:1.384254e-01):1.100097e-02):4.982998e-02,(35:2.349238e-01,28:1.517056e-01):6.434929e-02):1.001332e-01):7.073510e-02,(38:2.816529e-01,(37:1.925945e-01,39:3.297225e-01):1.744722e-01):2.541342e-01):1.477650e-01,1:3.895643e-01);
   tree gen.961000 = [&U] (((45:1.008532e+00,(((((29:3.568697e-01,25:2.909911e-01):2.008271e-01,2:4.166431e-01):1.092785e-01,(46:1.005649e+00,(((((17:1.657341e+00,18:2.294945e+00):7.014067e-01,(13:1.809334e+00,16:2.112061e+00):2.396268e-01):2.763709e-01,10:1.255326e+00):2.685385e-01,((11:1.100317e+00,(12:1.239889e+00,(9:8.976122e-01,5:9.585519e-01):6.928896e-01):1.502108e-01):2.185374e-01,(((7:1.116393e+00,8:9.949522e-01):1.486367e-01,15:1.052464e+00):8.345131e-02,14:1.272194e+00):2.007751e-01):8.631781e-02):8.694858e-02,6:1.167352e+00):5.166230e-01):3.421729e-01):3.647073e-02,4:6.095605e-01):7.665512e-02,((3:6.652233e-01,(36:3.725810e-01,((44:5.934139e-03,43:2.886598e-03):1.251625e-01,((30:5.836880e-02,41:1.297166e-02):4.161498e-02,(22:3.991988e-04,(23:3.220147e-03,21:1.657385e-03):6.553819e-04):4.299611e-02):2.622634e-02):1.376534e-01):2.592040e-01):3.833669e-02,42:4.775990e-01):2.535800e-01):5.756732e-02):9.700346e-02,31:6.941427e-01):1.153711e-01,(((20:7.963249e-02,33:1.123234e-01):3.650500e-01,((34:1.419953e-01,(((32:7.897692e-03,24:2.044461e-03):1.089802e-01,19:2.836645e-01):2.186052e-02,((27:6.071138e-03,26:4.451795e-03):1.024942e-01,40:1.102568e-01):1.669856e-02):1.071240e-02):5.346321e-02,(35:2.409824e-01,28:1.556181e-01):6.600883e-02):1.027156e-01):8.374920e-02,(38:2.619866e-01,(37:2.535173e-01,39:2.865703e-01):2.110353e-01):2.310551e-01):1.515758e-01,1:3.996110e-01);
   tree gen.961500 = [&U] (((45:1.018418e+00,(((((29:3.603680e-01,25:2.938436e-01):2.027957e-01,2:4.207274e-01):1.339413e-01,(46:1.015507e+00,(((((17:1.637516e+00,18:2.317442e+00):7.082824e-01,(13:1.827071e+00,16:2.305388e+00):2.133517e-01):3.018683e-01,10:1.267632e+00):3.005616e-01,((11:1.111103e+00,(12:1.319686e+00,(9:9.064112e-01,5:9.679483e-01):6.996817e-01):1.416351e-01):2.125726e-01,(((7:1.143360e+00,8:1.004705e+00):1.950757e-01,15:1.062781e+00):8.426936e-02,14:1.284665e+00):1.827475e-01):4.458706e-02):1.153208e-01,6:1.178795e+00):4.677498e-01):3.455271e-01):8.079853e-02,4:6.155359e-01):9.276491e-02,((42:4.942658e-01,(36:3.762333e-01,((21:1.033016e-03,(23:8.979000e-04,22:2.076377e-04):8.581408e-05):5.698631e-02,((44:5.992310e-03,43:2.398472e-03):1.263894e-01,(30:6.633796e-02,41:1.520748e-02):2.915949e-02):1.642446e-02):1.668285e-01):2.617449e-01):1.128355e-02,3:6.094084e-01):2.619438e-01):2.537830e-02):8.049594e-02,31:7.009472e-01):1.165020e-01,(((20:7.815221e-02,33:1.134245e-01):3.686285e-01,((34:1.416753e-01,(((32:8.530149e-03,24:2.064503e-03):1.100485e-01,19:2.864452e-01):2.690618e-02,((27:4.257291e-03,26:1.865701e-03):7.359558e-02,40:1.113376e-01):3.134445e-02):4.048222e-02):3.401913e-02,(35:2.433447e-01,28:1.571435e-01):6.665590e-02):1.037225e-01):8.597157e-02,(38:2.645548e-01,(37:2.152943e-01,39:1.739414e-01):2.146174e-01):2.333201e-01):1.613876e-01,1:3.901159e-01);
   tree gen.962000 = [&U] (((((3:6.130165e-01,((36:3.340178e-01,((30:5.813847e-02,41:2.829817e-02):7.093896e-02,((44:4.481110e-03,43:8.373182e-04):1.376634e-01,(23:1.456545e-03,(21:4.557850e-04,22:1.776743e-03):1.107999e-04):3.587009e-02):2.332858e-02):9.105543e-02):1.916897e-01,42:5.426167e-01):1.317968e-01):2.759393e-01,(4:5.772267e-01,(((25:2.007403e-01,29:3.579181e-01):2.074499e-01,2:3.705677e-01):1.763446e-01,(46:1.022751e+00,((10:1.355939e+00,((16:1.942697e+00,13:1.737083e+00):4.395471e-01,(18:2.320242e+00,17:1.494085e+00):7.566528e-01):2.256720e-01):1.863609e-01,(6:1.176521e+00,(((15:1.123769e+00,(7:1.130028e+00,8:9.694815e-01):2.439589e-01):1.090505e-01,14:1.211401e+00):1.859180e-01,((12:1.295243e+00,(5:8.991866e-01,9:8.703061e-01):6.835232e-01):2.385525e-01,11:1.064712e+00):1.159813e-01):9.977322e-02):4.312500e-02):7.132708e-01):2.209756e-01):2.358503e-02):9.031576e-02):2.080870e-02,45:1.278372e+00):1.196792e-01,31:6.473979e-01):1.206569e-01,(((33:1.239749e-01,20:5.489213e-02):4.026582e-01,(((40:1.089292e-01,(26:9.045046e-04,27:1.042282e-02):7.146702e-02):5.732323e-02,(((32:4.155105e-03,24:3.054891e-03):6.639767e-02,34:9.630397e-02):4.227278e-02,19:2.550541e-01):2.564337e-02):5.579656e-02,(35:2.483273e-01,28:1.287511e-01):2.912100e-02):1.171420e-01):1.139410e-01,((38:2.102799e-01,37:4.644999e-01):1.531825e-01,39:6.187020e-01):1.044215e-01):1.210254e-01,1:4.158305e-01);
   tree gen.962500 = [&U] ((((((45:5.898250e-01,((((((12:1.428032e+00,(5:9.772659e-01,9:8.873702e-01):5.452879e-01):1.607964e-01,11:9.831510e-01):1.384372e-01,(14:1.183130e+00,(15:1.161191e+00,(8:1.061494e+00,7:1.092023e+00):1.856788e-01):1.447114e-01):1.580897e-01):1.022798e-01,6:1.277911e+00):6.702219e-02,(10:1.227170e+00,((17:1.628855e+00,18:2.303544e+00):7.103071e-01,(13:2.010435e+00,16:2.224412e+00):2.046812e-01):2.620503e-01):2.463054e-01):3.216227e-01,46:1.042979e+00):2.507084e-01):2.086071e-01,42:5.179806e-01):2.129012e-02,(((((30:4.240915e-02,41:3.986608e-02):8.222271e-02,((22:2.198883e-04,21:1.137968e-03):5.485593e-03,23:4.300263e-03):5.307977e-02):1.430807e-02,(44:1.707653e-03,43:2.125763e-03):1.178286e-01):1.114645e-01,36:3.276052e-01):3.452541e-01,3:6.052710e-01):2.153362e-01):1.115691e-01,(4:6.210344e-01,(2:3.640830e-01,(29:3.349258e-01,25:3.384942e-01):2.257770e-01):1.670414e-01):7.344903e-02):1.585441e-01,31:6.333357e-01):8.203170e-02,((((28:1.525411e-01,35:2.552489e-01):4.015677e-02,(34:1.493862e-01,((40:1.321167e-01,(26:1.562319e-03,27:1.545099e-02):7.415747e-02):2.759538e-02,((24:2.449994e-03,32:7.918817e-03):1.444598e-01,19:2.588630e-01):2.193608e-02):5.204755e-03):4.220884e-02):9.964950e-02,(20:8.077649e-02,33:1.133887e-01):4.144993e-01):1.020326e-01,(38:3.448465e-01,(37:3.133569e-02,39:2.543515e-01):4.408635e-01):1.536035e-01):1.710517e-01,1:3.780704e-01);
   tree gen.963000 = [&U] (((45:1.053923e+00,(((42:5.565160e-01,3:5.707624e-01):5.524370e-02,(36:3.818363e-01,((21:1.230263e-03,(23:2.274364e-04,22:7.293821e-04):1.724093e-04):4.216292e-02,((44:6.552126e-03,43:4.513713e-04):1.341044e-01,(30:4.786366e-02,41:2.505765e-02):6.464072e-03):4.394887e-02):1.312668e-01):2.714048e-01):2.501663e-01,((((29:3.657346e-01,25:2.666151e-01):2.058158e-01,2:4.425059e-01):1.681115e-01,4:6.247026e-01):6.883118e-02,(46:1.030630e+00,(((((17:1.712243e+00,18:2.351954e+00):7.188302e-01,(13:1.854280e+00,16:2.253043e+00):2.743602e-01):4.266449e-01,10:1.286510e+00):2.324979e-01,((11:1.041201e+00,(12:1.339339e+00,(9:7.957759e-01,5:9.886345e-01):6.554750e-01):1.967460e-01):1.664825e-01,(((7:1.160387e+00,8:1.019668e+00):2.246247e-01,15:1.078608e+00):9.757082e-02,14:1.303796e+00):2.070279e-01):9.367024e-02):1.029656e-01,6:1.223878e+00):4.747157e-01):3.506727e-01):7.575492e-02):8.731546e-03):1.349589e-01,31:6.308084e-01):1.053252e-01,(((20:7.931607e-02,33:1.279113e-01):3.673951e-01,((34:1.149689e-01,(((32:1.441486e-02,24:4.924719e-03):9.642759e-02,19:2.759791e-01):2.206736e-02,((27:1.474154e-02,26:1.195370e-02):7.322662e-02,40:1.136778e-01):2.604553e-02):5.224411e-02):6.129470e-02,(35:2.179893e-01,28:1.519452e-01):8.114859e-02):1.043917e-01):1.079634e-01,(38:3.172521e-01,(37:2.127373e-01,39:2.436415e-01):3.364870e-01):1.984945e-01):1.375312e-01,1:3.963222e-01);
   tree gen.963500 = [&U] (((((42:4.921453e-01,(((((30:3.832112e-02,41:3.394723e-02):8.738431e-02,(21:4.068235e-03,(23:4.328347e-03,22:2.929255e-04):5.055157e-03):5.177905e-02):3.205201e-02,(44:4.106251e-03,43:2.139792e-03):1.284575e-01):1.418897e-01,36:3.297672e-01):3.114901e-01,3:6.092654e-01):2.167573e-01):3.889346e-02,(45:8.114164e-01,((6:1.196093e+00,((10:1.294050e+00,((17:1.639605e+00,18:2.318746e+00):6.739362e-01,(13:2.023703e+00,16:2.379826e+00):2.266221e-01):3.547983e-01):3.022261e-01,(((12:1.437456e+00,(5:9.837153e-01,9:8.932264e-01):6.150434e-01):2.090829e-01,11:9.896393e-01):1.812294e-01,(14:1.190938e+00,(15:1.168854e+00,(8:9.566896e-01,7:1.138480e+00):1.737336e-01):1.496106e-01):1.553396e-01):6.204533e-02):7.021436e-02):5.920625e-01,46:1.266020e+00):1.482398e-01):6.668563e-02):1.041951e-01,(4:6.251329e-01,(2:4.351053e-01,(29:3.328209e-01,25:2.086280e-01):2.272671e-01):1.681438e-01):9.819601e-02):1.464631e-01,31:6.432617e-01):8.141615e-02,((((28:1.146010e-01,35:2.569335e-01):7.638941e-02,(34:1.465637e-01,(((24:9.527993e-03,32:6.365419e-03):1.282557e-01,19:2.605714e-01):1.903648e-02,(40:1.035999e-01,(26:2.729386e-03,27:6.954122e-03):8.074126e-02):2.019981e-02):2.941891e-02):4.864648e-02):9.569636e-02,(20:8.130958e-02,33:1.233544e-01):4.199014e-01):1.349326e-01,(38:3.471223e-01,(37:1.208738e-01,39:3.225971e-01):2.575403e-01):1.546172e-01):1.475378e-01,1:3.511608e-01);
   tree gen.964000 = [&U] ((31:6.381017e-01,(((46:1.009909e+00,(45:7.812054e-01,(6:1.157586e+00,((((15:1.138019e+00,(7:1.159459e+00,8:1.040580e+00):9.917438e-02):1.340680e-01,14:1.114516e+00):1.600055e-01,(11:1.050833e+00,((9:8.811083e-01,5:9.007759e-01):5.414777e-01,12:1.378305e+00):2.153121e-01):1.597358e-01):1.044944e-01,(((13:1.802869e+00,16:1.971565e+00):2.397607e-01,(17:1.454031e+00,18:2.131371e+00):6.089492e-01):2.726944e-01,10:1.135873e+00):2.099172e-01):6.817194e-02):6.630923e-01):1.088706e-02):1.281575e-01,(3:6.207279e-01,(((21:1.954986e-03,(23:2.609366e-03,22:5.835574e-04):1.570486e-03):2.246321e-02,((44:5.820308e-03,43:6.899611e-04):1.421113e-01,(41:2.562364e-02,30:6.558420e-02):6.927588e-02):3.185721e-02):1.477218e-01,(36:2.191898e-01,42:2.563475e-01):7.277821e-02):2.309653e-01):1.974021e-01):1.162567e-01,(4:6.113580e-01,(2:4.165351e-01,(25:2.664739e-01,29:3.393586e-01):2.385340e-01):1.122980e-01):1.202507e-01):1.472236e-01):7.579981e-02,((((19:2.643057e-01,((32:1.253111e-02,24:5.516436e-03):1.369638e-01,((26:5.385813e-03,27:8.061061e-03):8.450438e-02,40:1.149942e-01):1.198881e-02):2.914032e-02):3.070648e-02,(34:1.830408e-01,(35:2.440041e-01,28:1.356618e-01):5.303015e-02):1.717687e-02):5.545770e-02,(33:1.457698e-01,20:6.860610e-02):3.870638e-01):1.159360e-01,(38:1.870133e-01,(37:1.348380e-01,39:7.708528e-02):1.490763e-01):3.335284e-01):1.365725e-01,1:3.811044e-01);
   tree gen.964500 = [&U] (((((42:4.697756e-01,((((21:8.641402e-04,(22:8.418152e-04,23:1.609467e-04):4.158342e-03):2.498083e-02,((44:1.800984e-03,43:1.191549e-03):1.214432e-01,(30:4.185798e-02,41:2.637736e-02):4.597990e-02):3.607623e-02):1.479474e-01,36:3.147782e-01):2.458856e-01,3:5.815722e-01):9.584238e-02):1.575162e-01,(45:7.725062e-01,((6:1.152788e+00,((10:1.235231e+00,((17:1.591606e+00,18:2.213351e+00):5.795097e-01,(13:1.931719e+00,16:2.271655e+00):1.696125e-01):2.665051e-01):2.884889e-01,(((12:1.372119e+00,(5:8.085767e-01,9:9.265984e-01):5.870876e-01):1.200796e-01,11:9.446568e-01):1.969760e-01,(14:1.155744e+00,(15:1.115726e+00,(8:9.132048e-01,7:1.086732e+00):1.287289e-01):1.827967e-01):1.370874e-01):6.067467e-02):6.207758e-02):5.400688e-01,46:1.208476e+00):1.252505e-01):1.180619e-01):6.772335e-02,(4:5.967184e-01,(2:4.153283e-01,(29:4.909551e-01,25:1.991451e-01):2.914902e-01):1.605011e-01):1.051845e-01):1.566521e-01,31:6.823082e-01):8.752416e-02,((((28:1.801114e-01,35:2.452549e-01):6.989426e-02,((34:1.183543e-01,((24:8.328421e-03,32:7.865372e-03):1.233721e-01,19:2.705018e-01):2.861031e-02):2.472081e-02,(40:1.060260e-01,(26:7.383857e-03,27:1.198092e-02):8.120482e-02):4.141322e-02):4.503641e-02):1.236952e-01,(20:7.761378e-02,33:1.177475e-01):4.008154e-01):7.231325e-02,(38:3.313444e-01,(37:7.939172e-02,39:1.007438e-01):3.480769e-01):1.159494e-01):1.455268e-01,1:3.351994e-01);
   tree gen.965000 = [&U] ((((((42:5.416789e-01,3:5.429194e-01):1.103670e-01,(36:3.554567e-01,(((44:7.076227e-03,43:2.416154e-03):1.507201e-01,(30:6.456900e-02,41:2.407558e-02):3.338357e-02):3.043372e-02,(23:3.924547e-04,(22:1.757735e-04,21:1.653451e-03):1.071693e-04):1.878096e-02):1.308361e-01):2.571034e-01):2.649245e-01,((((29:3.559839e-01,25:2.731128e-01):1.571437e-01,2:3.740563e-01):1.948619e-01,4:5.791433e-01):4.932603e-02,(46:1.028412e+00,((((17:1.607334e+00,18:2.007579e+00):7.306238e-01,(13:1.927697e+00,16:2.192975e+00):1.580696e-01):3.078769e-01,10:1.252210e+00):2.449217e-01,(((11:9.895692e-01,(12:1.303632e+00,(9:7.745600e-01,5:9.622768e-01):6.439791e-01):1.211024e-01):1.842165e-01,(((7:1.176833e+00,8:9.924826e-01):1.558771e-01,15:1.049851e+00):9.801381e-02,14:1.269036e+00):2.043888e-01):9.159610e-02,6:1.191248e+00):2.285243e-02):4.689440e-01):3.641551e-01):5.691705e-02):7.063320e-02,45:9.974101e-01):7.396767e-02,31:6.205475e-01):7.788234e-02,(((20:7.709597e-02,33:1.303878e-01):3.693320e-01,((34:1.219709e-01,(40:1.106470e-01,((27:1.161924e-02,26:1.168825e-03):7.336581e-02,((32:1.403055e-02,24:3.993476e-03):1.784237e-01,19:2.817601e-01):1.720723e-02):7.154308e-03):3.926573e-02):4.341953e-02,(35:2.626064e-01,28:1.076702e-01):6.183200e-02):1.024165e-01):9.125785e-02,(38:3.975554e-01,(37:9.069314e-02,39:1.447970e-01):4.098225e-01):1.071820e-01):1.338645e-01,1:3.857560e-01);
   tree gen.965500 = [&U] ((((4:6.376322e-01,(((25:2.792059e-01,29:3.228551e-01):2.421979e-01,2:4.527408e-01):7.736579e-02,(46:1.063436e+00,(((10:1.107807e+00,((16:2.393529e+00,13:1.911714e+00):1.814298e-01,(18:2.157321e+00,17:1.501124e+00):7.415098e-01):3.178340e-01):2.746484e-01,(((15:1.154846e+00,(7:1.066815e+00,8:9.597457e-01):1.991178e-01):6.538386e-02,14:1.244901e+00):1.969128e-01,((12:1.314372e+00,(5:9.410022e-01,9:8.552116e-01):7.010573e-01):2.265744e-01,11:1.094155e+00):8.514945e-02):1.562615e-01):1.020975e-01,6:1.209056e+00):4.894715e-01):2.788098e-01):9.371579e-02):9.140022e-02,((42:4.172626e-01,(3:6.211758e-01,(36:3.225439e-01,((30:3.706217e-02,41:2.094428e-02):5.141229e-02,((44:3.981184e-03,43:3.487627e-03):1.571022e-01,(21:5.843386e-04,(22:5.179548e-03,23:1.041507e-03):5.794072e-04):3.066530e-02):1.843454e-02):1.410159e-01):2.499715e-01):1.387825e-02):2.584598e-01,45:1.253237e+00):2.680806e-02):1.479994e-01,31:6.653010e-01):9.393368e-02,(((33:1.089021e-01,20:8.057439e-02):4.137932e-01,(((40:1.176047e-01,(26:7.462860e-03,27:1.077922e-02):6.981240e-02):5.314682e-02,(((32:4.060978e-03,24:8.377456e-03):9.263170e-02,34:1.040331e-01):1.712176e-02,19:2.621074e-01):3.509848e-02):4.848127e-02,(35:2.714849e-01,28:1.402804e-01):6.064652e-02):9.208446e-02):1.077612e-01,((39:3.587981e-01,38:1.510913e-01):1.488963e-01,37:3.844083e-01):1.851924e-01):1.589035e-01,1:4.273299e-01);
   tree gen.966000 = [&U] (((((42:6.188479e-01,((((23:1.736100e-03,(21:4.296428e-04,22:2.459593e-03):7.186337e-03):2.334717e-02,((44:5.113665e-03,43:2.748297e-03):1.168040e-01,(30:4.511951e-02,41:4.145795e-02):5.046917e-02):3.259538e-02):1.487064e-01,36:3.687972e-01):2.466592e-01,3:6.105663e-01):1.214810e-01):1.653692e-01,(4:6.264676e-01,(2:4.360343e-01,(29:5.095959e-01,25:1.490715e-01):2.585253e-01):1.068416e-01):1.039953e-01):7.339475e-02,(45:8.110191e-01,((((10:1.252144e+00,(16:2.257195e+00,(13:2.056635e+00,(17:1.762402e+00,18:2.323696e+00):4.359982e-01):1.468226e-01):2.877084e-01):2.442022e-01,(((12:1.440525e+00,(5:8.488880e-01,9:9.727936e-01):7.063831e-01):2.369170e-01,11:9.917523e-01):1.309003e-01,(14:1.213363e+00,(15:1.171350e+00,(8:9.587322e-01,7:1.140911e+00):1.248507e-01):1.236297e-01):1.460593e-01):1.123375e-01):7.468615e-02,6:1.210260e+00):5.084788e-01,46:1.337298e+00):2.305358e-01):9.851968e-02):1.459332e-01,31:6.732959e-01):8.610107e-02,((((28:1.173907e-01,35:2.574820e-01):6.438895e-02,(34:1.369308e-01,((40:1.037345e-01,(26:7.751976e-03,27:5.988825e-03):8.036241e-02):4.207989e-02,((24:9.483911e-03,32:9.481901e-03):1.330099e-01,19:2.840203e-01):2.398086e-02):3.518078e-03):4.728168e-02):1.298620e-01,(20:8.148318e-02,33:1.236178e-01):4.207979e-01):1.115936e-01,(38:2.454066e-01,(37:1.684168e-01,39:1.731206e-01):2.561181e-01):2.038160e-01):1.227122e-01,1:3.500310e-01);
   tree gen.966500 = [&U] ((((4:6.057325e-01,(((25:2.652377e-01,29:3.258987e-01):2.045331e-01,2:4.877718e-01):2.523434e-02,(46:1.202381e+00,(((10:1.180353e+00,((16:2.273785e+00,13:1.961213e+00):1.204794e-01,(18:2.243387e+00,17:1.426025e+00):7.044132e-01):3.705007e-01):1.703634e-01,6:1.148569e+00):8.323929e-02,(((15:1.097070e+00,(7:1.013444e+00,8:1.026648e+00):1.891562e-01):1.348622e-01,14:1.241671e+00):8.599789e-02,((12:1.248616e+00,(5:8.939254e-01,9:8.124267e-01):6.659845e-01):2.092998e-01,11:1.039416e+00):1.170327e-01):1.031331e-01):5.065700e-01):3.106939e-01):8.902734e-02):7.701560e-02,(45:1.033908e+00,((42:5.477759e-01,3:5.799814e-01):5.417599e-02,(36:3.064075e-01,((30:6.055570e-02,41:2.046815e-02):6.746149e-02,((44:5.380467e-03,43:1.690738e-03):1.492426e-01,(21:2.536635e-03,(22:2.636031e-04,23:6.005107e-04):3.582788e-04):2.241915e-02):1.609419e-02):9.632858e-02):2.647948e-01):2.023798e-01):4.839409e-02):1.486075e-01,31:6.320170e-01):1.339015e-01,(((33:1.082428e-01,20:7.654339e-02):3.930918e-01,(((40:1.560428e-01,(26:6.950207e-03,27:6.838814e-03):6.631980e-02):3.402405e-02,(((32:5.023559e-03,24:4.824017e-03):9.628530e-02,34:9.892999e-02):1.263919e-02,19:2.489946e-01):3.263463e-02):5.394980e-02,(35:2.579030e-01,28:1.332624e-01):5.020266e-02):9.594299e-02):9.917140e-02,((37:2.842611e-01,39:3.347876e-01):9.069891e-02,38:1.983354e-01):2.259447e-01):1.526873e-01,1:4.059513e-01);
   tree gen.967000 = [&U] (((((((29:3.419249e-01,25:2.117865e-01):2.932657e-01,2:3.898774e-01):1.941155e-01,4:5.858868e-01):8.580245e-02,((46:1.102960e+00,(6:1.259879e+00,(((11:9.712900e-01,(12:1.318811e+00,(9:7.835788e-01,5:9.734814e-01):6.514775e-01):1.744835e-01):1.802081e-01,(((7:1.190536e+00,8:1.099303e+00):1.136697e-01,15:1.062076e+00):9.588907e-02,14:1.283812e+00):2.019964e-01):9.685959e-02,(((17:1.463930e+00,18:2.138242e+00):8.159338e-01,(13:1.904278e+00,16:2.081759e+00):1.271826e-01):3.120669e-01,10:1.266791e+00):2.392616e-01):5.604797e-02):5.283996e-01):3.291001e-01,((42:3.690580e-01,(36:3.191638e-01,(((44:4.739536e-03,43:5.791717e-03):1.003550e-01,(30:5.604106e-02,41:2.705738e-02):4.447914e-02):4.191744e-02,((23:2.008888e-03,22:2.593256e-04):3.094298e-04,21:4.058306e-04):2.164150e-02):1.754046e-01):2.186010e-01):4.669544e-02,3:6.397359e-01):2.207071e-01):5.418816e-02):1.124484e-01,45:9.876126e-01):5.204185e-02,31:6.277731e-01):9.927385e-02,(((20:6.537583e-02,33:1.319060e-01):3.736325e-01,(((35:2.667967e-01,28:1.612531e-01):5.565239e-02,((40:1.194731e-01,(27:4.864794e-03,26:1.796845e-03):8.474345e-02):2.127435e-02,((32:4.145425e-03,24:6.150579e-03):1.776332e-01,19:2.850409e-01):3.565785e-02):7.262874e-02):6.974588e-03,34:1.404343e-01):1.192155e-01):8.898627e-02,(38:2.703768e-01,(37:4.102422e-02,39:1.597596e-01):2.815828e-01):3.058945e-01):1.477953e-01,1:3.536095e-01);
   tree gen.967500 = [&U] (((((((29:3.372469e-01,25:2.088890e-01):1.746211e-01,2:3.845434e-01):1.914597e-01,4:5.778711e-01):9.985491e-02,((46:1.045407e+00,(6:1.242643e+00,((((17:1.443901e+00,18:2.108988e+00):8.047708e-01,(13:1.878225e+00,16:2.053278e+00):4.212322e-01):2.810357e-01,10:1.249460e+00):2.269782e-01,((11:9.580015e-01,(12:1.300768e+00,(9:7.900873e-01,5:9.601629e-01):6.425645e-01):1.720963e-01):1.777426e-01,(((7:1.174248e+00,8:1.084263e+00):1.256692e-01,15:1.047545e+00):1.123665e-01,14:1.266248e+00):1.838730e-01):4.161694e-02):6.353574e-02):5.059662e-01):3.245976e-01,((42:3.640088e-01,(36:3.187964e-01,(((44:5.058800e-03,43:5.712479e-03):9.898203e-02,(30:5.527435e-02,41:3.928534e-02):9.212552e-02):1.398344e-02,(22:2.557777e-04,(21:1.515728e-03,23:1.248209e-04):1.503449e-03):2.158487e-02):1.730048e-01):1.764802e-01):1.240728e-01,3:6.309834e-01):2.176875e-01):7.516177e-02):8.161549e-02,45:9.741008e-01):5.080746e-02,31:6.372579e-01):8.648874e-02,(((20:6.448140e-02,33:1.305249e-01):3.685207e-01,((((40:1.178385e-01,(27:1.497135e-02,26:1.832133e-03):8.358405e-02):2.932441e-02,(32:9.597927e-03,24:6.066431e-03):1.850572e-01):2.486169e-02,19:2.811411e-01):7.955211e-02,((35:2.610455e-01,28:1.590470e-01):5.828292e-02,34:1.385130e-01):2.852380e-03):1.207499e-01):9.068694e-02,(38:2.421580e-01,(37:1.353358e-02,39:1.575739e-01):2.777304e-01):2.085572e-01):1.771653e-01,1:3.487717e-01);
   tree gen.968000 = [&U] (((((3:6.964329e-01,42:6.373453e-01):4.296834e-02,(((((21:3.560570e-03,23:7.213282e-04):1.000632e-03,22:2.136327e-04):4.154682e-02,(30:4.474267e-02,41:4.104673e-02):6.195110e-02):1.057345e-02,(44:6.600753e-03,43:2.241784e-03):1.511199e-01):1.301501e-01,36:3.539931e-01):3.292052e-01):2.773531e-01,((4:5.895218e-01,(2:4.317093e-01,(29:3.365551e-01,25:2.780471e-01):2.938644e-01):1.640787e-01):1.253860e-01,(45:8.938341e-01,((6:1.198255e+00,((((12:1.328058e+00,(5:8.404679e-01,9:7.789098e-01):6.993766e-01):2.345670e-01,11:9.819152e-01):1.424903e-01,(14:1.309401e+00,(15:1.159731e+00,(8:1.083376e+00,7:1.129594e+00):1.441597e-01):6.591475e-02):1.686114e-01):6.473065e-02,(10:1.249020e+00,((16:2.234806e+00,13:2.013843e+00):2.897318e-01,(17:1.351830e+00,18:2.261344e+00):8.731422e-01):2.415013e-01):2.116995e-01):5.579139e-02):4.420777e-01,46:1.057589e+00):3.251391e-01):8.481535e-02):2.958048e-02):1.647668e-01,31:6.477366e-01):6.560624e-02,((((28:1.370162e-01,35:2.549281e-01):4.788109e-02,((40:1.396059e-01,(26:6.126577e-03,27:8.710293e-03):6.930962e-02):2.317090e-02,(34:1.275900e-01,((24:1.670317e-02,32:7.330609e-03):1.651649e-01,19:2.812032e-01):2.157920e-02):1.363440e-02):4.242140e-02):1.104985e-01,(20:5.450133e-02,33:1.463742e-01):4.696544e-01):9.928229e-02,(38:3.584261e-01,(37:2.830441e-01,39:3.324189e-01):1.389706e-01):2.313129e-01):1.050102e-01,1:3.893720e-01);
   tree gen.968500 = [&U] ((((4:6.095948e-01,((2:4.908820e-01,(25:2.888498e-01,29:4.793388e-01):2.583065e-01):3.787904e-02,(46:1.340071e+00,(((((15:1.064698e+00,(7:1.118426e+00,8:1.014216e+00):1.832468e-01):1.248182e-01,14:1.249588e+00):1.428691e-01,((12:1.345725e+00,(5:9.128397e-01,9:8.606965e-01):6.466684e-01):1.839546e-01,11:1.110461e+00):8.666657e-02):9.175273e-02,(10:1.187880e+00,((13:1.812715e+00,16:2.288283e+00):2.071966e-01,(18:2.257692e+00,17:1.435118e+00):8.134601e-01):3.305797e-01):2.564143e-01):1.293228e-01,6:1.155893e+00):6.710590e-01):1.686559e-01):6.593855e-02):1.067848e-01,(45:7.082509e-01,((3:6.522502e-01,(36:2.832526e-01,(((44:6.411676e-03,43:2.930277e-03):1.412953e-01,((23:2.000743e-03,21:7.786515e-04):4.960457e-03,22:2.072195e-03):1.951752e-02):8.700248e-03,(30:5.637683e-02,41:2.635564e-02):7.504868e-02):1.069443e-01):3.409044e-01):5.574873e-02,42:5.394208e-01):1.422187e-01):6.528867e-02):1.288827e-01,31:6.360470e-01):8.740342e-02,(((33:9.320521e-02,20:5.297418e-02):4.346732e-01,(((40:1.494743e-01,(26:7.890351e-03,27:1.478575e-02):1.020325e-01):1.313062e-02,(34:1.185056e-01,(19:2.505822e-01,(32:6.783565e-03,24:1.994229e-03):1.676215e-01):1.334715e-02):1.306238e-02):4.818230e-02,(35:2.595474e-01,28:1.500696e-01):6.596866e-02):9.091895e-02):9.530019e-02,((38:2.685777e-01,39:2.736419e-01):1.015217e-01,37:3.743928e-01):2.648467e-01):1.707374e-01,1:3.758290e-01);
   tree gen.969000 = [&U] (((((((29:3.518419e-01,25:1.584321e-01):1.821782e-01,2:4.179648e-01):1.838879e-01,4:6.028796e-01):7.424438e-02,((46:9.639122e-01,((6:1.296421e+00,((11:9.994609e-01,(12:1.357061e+00,(9:8.242799e-01,5:1.001716e+00):6.703727e-01):1.795441e-01):1.964445e-01,(((7:1.225066e+00,8:9.873082e-01):1.059314e-01,15:1.092880e+00):1.464513e-01,14:1.342736e+00):1.662052e-01):8.705393e-02):8.009222e-02,(((17:1.565014e+00,18:2.241487e+00):6.887014e-01,(13:1.900553e+00,16:2.249459e+00):2.228260e-01):2.650033e-01,10:1.303533e+00):1.758359e-01):5.468717e-01):2.879092e-01,((42:6.262234e-01,(36:3.325929e-01,(((30:7.592703e-02,41:2.585726e-02):5.350848e-02,(44:6.582952e-03,43:9.108522e-04):1.109091e-01):6.140976e-02,((22:8.007947e-04,21:2.938592e-03):2.197254e-03,23:3.179767e-03):2.332134e-02):1.779166e-01):2.157707e-01):7.039373e-02,3:6.582905e-01):2.738156e-01):3.127319e-02):9.891491e-02,45:7.761328e-01):1.045274e-01,31:6.333412e-01):9.153274e-02,(((20:6.098613e-02,33:1.116619e-01):3.844692e-01,((35:2.885316e-01,28:1.659300e-01):7.989589e-02,((((32:2.888228e-03,24:6.544619e-03):1.307578e-01,34:1.393598e-01):1.027395e-02,19:3.143469e-01):1.820442e-02,(40:1.080209e-01,(27:6.098149e-03,26:4.711510e-03):8.510105e-02):4.442222e-02):3.406721e-02):9.710591e-02):6.472192e-02,(38:2.600312e-01,(37:3.528409e-02,39:2.777506e-01):2.903990e-01):2.547010e-01):1.884221e-01,1:3.971447e-01);
   tree gen.969500 = [&U] ((31:6.918216e-01,((((6:1.116105e+00,((((13:1.752034e+00,16:2.140029e+00):1.848743e-01,(17:1.453817e+00,18:2.370868e+00):7.435198e-01):2.994273e-01,10:1.195976e+00):2.945942e-01,(((15:1.028485e+00,(7:1.232035e+00,8:1.017579e+00):1.604511e-01):1.023984e-01,14:1.155523e+00):1.888183e-01,(11:1.042499e+00,((9:8.478637e-01,5:9.103366e-01):6.945333e-01,12:1.429017e+00):1.745627e-01):1.758543e-01):7.102862e-02):1.054301e-01):5.968882e-01,(46:6.121025e-01,45:2.634843e-01):3.946711e-01):2.127205e-01,(3:7.198128e-01,((((22:1.268613e-03,21:1.494538e-04):1.135909e-03,23:1.631254e-04):3.382644e-02,((41:2.692646e-02,30:4.988769e-02):2.992141e-02,(44:9.558571e-04,43:9.125437e-04):1.258765e-01):5.386339e-02):1.539781e-01,(36:2.365826e-01,42:1.604615e-01):1.445935e-01):2.359419e-01):2.239589e-01):9.406327e-02,(4:5.993557e-01,(2:3.765412e-01,(25:3.053446e-01,29:3.488027e-01):1.984016e-01):1.189529e-01):1.100424e-01):1.329815e-01):1.277034e-01,(((((34:1.426654e-01,(19:2.843394e-01,(32:1.152254e-02,24:6.367267e-03):1.429864e-01):1.753154e-02):1.081601e-02,((26:2.441996e-03,27:1.421614e-02):7.467574e-02,40:1.100462e-01):3.123780e-02):3.923072e-02,(35:2.221993e-01,28:1.962333e-01):6.222427e-02):1.070551e-01,(33:1.142791e-01,20:9.388754e-02):3.639110e-01):1.060737e-01,(38:2.073873e-01,(39:3.351449e-01,37:1.573294e-01):1.418494e-01):2.433455e-01):1.326151e-01,1:3.743768e-01);
   tree gen.970000 = [&U] ((((4:6.114214e-01,((2:3.663648e-01,(25:2.005320e-01,29:4.200249e-01):2.295937e-01):1.423761e-01,(46:1.290444e+00,((((15:1.067888e+00,(7:1.158771e+00,8:9.944229e-01):1.720799e-01):1.447190e-01,14:1.191773e+00):1.321521e-01,((12:1.349758e+00,(5:8.937740e-01,9:8.632755e-01):6.391547e-01):1.857094e-01,11:1.113788e+00):1.732915e-01):1.043100e-01,(6:1.159356e+00,(10:1.191439e+00,((13:1.818146e+00,16:2.295140e+00):2.005207e-01,(18:2.264457e+00,17:1.439418e+00):8.158976e-01):3.233176e-01):2.523664e-01):1.210981e-01):6.942991e-01):1.619463e-01):3.919118e-02):9.536244e-02,(45:7.641905e-01,((3:6.542047e-01,(36:2.946136e-01,((((23:3.561619e-04,21:2.911248e-04):2.040333e-03,22:1.034282e-03):3.350943e-02,(44:4.251916e-03,43:1.035171e-03):1.804941e-01):4.350682e-02,(30:4.019602e-02,41:3.141744e-02):4.224273e-02):1.072774e-01):3.419259e-01):4.365672e-02,42:5.621459e-01):1.449061e-01):8.973644e-02):1.454859e-01,31:6.379528e-01):8.766532e-02,(((33:9.919161e-02,20:5.101261e-02):4.101541e-01,((((32:5.809300e-03,24:3.960628e-03):1.662309e-01,(40:1.171683e-01,(26:2.570359e-03,27:4.869995e-03):1.051007e-01):2.979263e-02):3.742866e-02,(34:1.105453e-01,19:2.602398e-01):1.435186e-02):5.044895e-02,(35:2.669808e-01,28:1.381109e-01):3.550143e-02):1.021384e-01):9.036778e-02,((37:3.869656e-01,39:4.041525e-01):6.869246e-02,38:2.804379e-01):2.164489e-01):1.712490e-01,1:3.679041e-01);
   tree gen.970500 = [&U] ((((4:5.917510e-01,((2:4.290960e-01,(25:1.940805e-01,29:4.065120e-01):2.400229e-01):1.377956e-01,(46:1.248929e+00,(6:1.122058e+00,((10:1.153109e+00,((13:1.759654e+00,16:2.221301e+00):1.940696e-01,(18:2.191605e+00,17:1.393110e+00):7.896488e-01):3.129159e-01):2.442474e-01,(((15:1.033533e+00,(7:1.121492e+00,8:9.624306e-01):1.665438e-01):1.400631e-01,14:1.153432e+00):1.279005e-01,((12:1.306334e+00,(5:8.650198e-01,9:8.355025e-01):6.185921e-01):2.367034e-01,11:1.077956e+00):1.401237e-01):1.088153e-01):5.815920e-02):6.719624e-01):2.057013e-01):3.793034e-02):9.229447e-02,(45:7.396052e-01,((3:6.331578e-01,(36:4.745104e-01,(((44:4.115125e-03,43:1.001868e-03):1.746873e-01,(30:3.890285e-02,41:3.040668e-02):3.509068e-02):2.237800e-02,((23:3.464439e-04,21:2.000476e-04):9.705945e-04,22:6.548417e-04):2.562692e-02):6.298377e-02):3.200117e-01):7.025026e-02,42:5.440608e-01):1.252779e-01):1.230024e-01):1.408054e-01,31:6.174288e-01):8.484498e-02,(((33:9.600045e-02,20:4.937145e-02):4.276708e-01,((((32:6.876671e-03,24:3.833208e-03):1.422794e-01,(40:1.141533e-01,(26:1.611023e-03,27:1.591682e-02):8.661581e-02):3.173622e-02):1.478802e-02,(34:1.069889e-01,19:2.518674e-01):1.231463e-02):6.486790e-02,(35:2.583916e-01,28:1.336677e-01):4.136563e-02):9.885246e-02):8.746049e-02,((39:3.495737e-01,37:4.356022e-01):9.492150e-02,38:2.714157e-01):2.065676e-01):1.730512e-01,1:3.560681e-01);
   tree gen.971000 = [&U] ((((((2:4.213943e-01,(25:1.915870e-01,29:4.012891e-01):2.923735e-01):1.156539e-01,(46:1.230328e+00,(6:1.199032e+00,((((15:1.020254e+00,(7:1.107082e+00,8:9.500652e-01):1.644041e-01):1.382636e-01,14:1.138612e+00):2.156746e-01,((12:1.289550e+00,(5:9.391302e-01,9:8.247678e-01):6.106443e-01):2.045050e-01,11:1.064106e+00):1.383233e-01):1.074172e-01,(10:1.138293e+00,((13:1.737045e+00,16:2.192762e+00):1.915762e-01,(18:2.163447e+00,17:1.375211e+00):7.795033e-01):3.167182e-01):2.911246e-01):4.561484e-02):6.371421e-01):2.082051e-01):3.882921e-02,4:5.900082e-01):8.065434e-02,(45:6.862845e-01,(3:6.356802e-01,((36:3.583525e-01,(((44:4.062253e-03,43:2.997769e-03):1.604439e-01,((23:1.521626e-04,21:1.924769e-03):7.538353e-05,22:1.438846e-03):5.459529e-02):1.145875e-02,(30:2.759542e-02,41:2.644416e-02):3.463983e-02):6.217454e-02):3.159002e-01,42:5.370706e-01):1.300025e-02):2.200755e-01):6.686001e-02):1.389963e-01,31:6.094960e-01):8.375488e-02,(((33:9.476702e-02,20:4.873712e-02):3.913961e-01,(((40:1.126866e-01,(26:2.536587e-03,27:7.352851e-03):8.372256e-02):1.828206e-02,(34:1.142332e-01,(19:2.486314e-01,(32:6.830586e-03,24:6.564745e-03):1.456808e-01):9.556757e-03):2.276474e-02):3.939622e-02,(35:2.550717e-01,28:1.235688e-01):4.276113e-02):9.243048e-02):7.265626e-02,((39:3.450824e-01,37:3.618001e-01):7.051921e-02,38:2.679285e-01):2.039136e-01):1.708279e-01,1:3.514932e-01);
   tree gen.971500 = [&U] ((((((36:3.236852e-01,(((44:3.963003e-03,43:2.104968e-04):1.782297e-01,(30:4.942893e-02,41:2.571374e-02):6.366500e-02):3.041435e-02,((22:7.446036e-04,21:2.135607e-03):3.022489e-03,23:1.857840e-03):4.611733e-03):1.312643e-01):2.580564e-01,(3:6.527030e-01,42:5.748482e-01):4.225839e-03):2.762934e-01,(((46:1.126973e+00,((6:1.316343e+00,(((17:1.668164e+00,18:2.375740e+00):6.278114e-01,(13:1.896233e+00,16:2.111692e+00):2.209347e-01):2.625231e-01,10:1.292468e+00):2.264307e-01):7.371902e-02,((11:9.779604e-01,(12:1.433164e+00,(9:8.172835e-01,5:9.368811e-01):6.646827e-01):1.857827e-01):2.234487e-01,(((7:1.118824e+00,8:9.789280e-01):1.746145e-01,15:1.079791e+00):1.118702e-01,14:1.181815e+00):1.783572e-01):1.038238e-01):5.422299e-01):2.473568e-01,((29:3.514852e-01,25:1.936945e-01):2.496024e-01,2:4.863205e-01):3.100230e-02):1.138859e-01,4:5.977624e-01):6.782765e-02):5.961224e-02,45:9.776673e-01):1.146219e-01,31:7.622915e-01):1.164050e-01,(((20:6.270648e-02,33:1.107141e-01):3.812058e-01,((35:2.586489e-01,28:1.492936e-01):5.042875e-02,((((32:7.449637e-03,24:1.179132e-03):1.108507e-01,34:1.106620e-01):1.266064e-02,19:3.190717e-01):1.761310e-02,(40:1.303836e-01,(27:1.411195e-02,26:2.127722e-03):7.772939e-02):2.489621e-02):5.034738e-02):1.123534e-01):8.850344e-02,(38:3.144844e-01,(37:1.257788e-01,39:2.477365e-01):2.744973e-01):1.783881e-01):1.573215e-01,1:3.618186e-01);
   tree gen.972000 = [&U] ((((((2:4.285761e-01,(25:1.971980e-01,29:3.963263e-01):2.887577e-01):1.149035e-01,(46:8.062221e-01,(((10:1.124216e+00,((13:1.715563e+00,16:2.165644e+00):2.011808e-01,(18:2.136692e+00,17:1.358203e+00):7.354323e-01):2.875310e-01):2.277452e-01,6:1.153219e+00):8.183400e-02,(((15:1.007636e+00,(7:1.093391e+00,8:9.904706e-01):1.897186e-01):1.270039e-01,14:1.124531e+00):1.597536e-01,((12:1.246139e+00,(5:9.275159e-01,9:8.145678e-01):6.030924e-01):2.019758e-01,11:1.050946e+00):1.366127e-01):1.060888e-01):6.292624e-01):2.623749e-01):4.567782e-02,4:5.827115e-01):9.321382e-02,(45:6.777972e-01,(3:6.278187e-01,(42:6.653710e-01,(36:4.003032e-01,(((21:1.209886e-03,23:1.831845e-04):2.720217e-04,22:3.163766e-03):5.400258e-02,((44:3.048324e-03,43:1.139730e-03):1.577763e-01,(30:5.384029e-02,41:1.741844e-02):3.935659e-02):3.777930e-04):1.219243e-01):2.006914e-01):4.168629e-02):1.731685e-01):5.748281e-02):1.323274e-01,31:6.453641e-01):8.033530e-02,(((33:8.914245e-02,20:9.086109e-02):3.865557e-01,(((40:1.112930e-01,(26:2.505216e-03,27:1.598601e-02):9.144631e-02):7.629257e-03,(34:1.477134e-01,(19:2.433146e-01,(32:4.541578e-03,24:6.789702e-03):1.526245e-01):3.271087e-02):1.480726e-02):4.836159e-02,(35:2.505732e-01,28:1.220406e-01):6.094316e-02):9.996305e-02):8.411664e-02,((39:2.938989e-01,37:1.380928e-01):1.763312e-01,38:2.496889e-01):2.324782e-01):1.636131e-01,1:3.471463e-01);
   tree gen.972500 = [&U] ((((((2:4.389552e-01,(25:2.019737e-01,29:4.059244e-01):2.945689e-01):8.123920e-02,(46:1.546301e+00,(((10:1.151442e+00,((13:1.748684e+00,16:2.218091e+00):2.040102e-01,(18:2.188437e+00,17:1.391096e+00):7.532428e-01):2.889533e-01):2.332607e-01,6:1.181147e+00):5.650138e-02,(((15:1.032039e+00,(7:1.119870e+00,8:1.014536e+00):1.424722e-01):9.414790e-02,14:1.151764e+00):1.608133e-01,((12:1.276317e+00,(5:9.357076e-01,9:8.342948e-01):6.176979e-01):2.299776e-01,11:1.076398e+00):9.916070e-02):5.835110e-02):7.029110e-01):9.428193e-02):5.201266e-02,4:5.968234e-01):9.547124e-02,(45:6.649130e-01,((3:5.994012e-01,42:6.814847e-01):7.994449e-02,(36:2.992636e-01,((21:3.084830e-03,(22:3.191851e-03,23:1.876380e-04):2.792484e-04):1.993692e-02,((44:3.122147e-03,43:4.498254e-04):1.615973e-01,(30:5.514418e-02,41:4.987017e-02):5.038969e-02):2.975629e-02):1.583045e-01):2.164726e-01):1.660015e-01):3.356752e-02):1.355320e-01,31:6.174805e-01):1.029556e-01,(((33:9.130127e-02,20:8.279779e-02):3.959172e-01,(((40:1.139882e-01,(26:5.727323e-03,27:1.637315e-02):9.366093e-02):2.360699e-02,(34:1.512907e-01,(19:2.492072e-01,(32:4.510359e-03,24:1.733784e-03):1.148814e-01):3.349112e-02):6.041483e-05):3.853838e-02,(35:2.566415e-01,28:1.249961e-01):7.172687e-02):1.023839e-01):8.615376e-02,((39:3.010164e-01,37:2.044322e-01):1.706830e-01,38:2.142419e-01):2.912543e-01):1.675754e-01,1:3.555534e-01);
   tree gen.973000 = [&U] (((((46:1.125444e+00,((6:1.317017e+00,((11:1.003761e+00,(12:1.339376e+00,(9:8.388448e-01,5:9.615976e-01):6.822181e-01):1.609404e-01):1.580531e-01,(((7:1.141160e+00,8:1.038136e+00):2.071803e-01,15:1.108277e+00):5.317214e-02,14:1.212993e+00):1.939567e-01):9.348343e-02):4.270934e-02,(((17:1.712173e+00,18:2.438416e+00):6.982589e-01,(13:1.960493e+00,16:2.167402e+00):2.267633e-01):2.582423e-01,10:1.396599e+00):2.946262e-01):4.650740e-01):4.130848e-01,(4:6.123119e-01,((29:3.290288e-01,25:2.667932e-01):2.133288e-01,2:4.428348e-01):1.355774e-01):2.797209e-02):9.151402e-02,(45:9.922261e-01,((36:3.322245e-01,(((44:4.396182e-03,43:1.388864e-03):1.829317e-01,((21:4.841553e-03,23:2.528838e-03):1.307526e-03,22:1.227915e-03):2.662364e-02):4.120270e-02,(30:6.378441e-02,41:4.240300e-02):3.971741e-02):1.308420e-01):2.717120e-01,(3:6.699224e-01,42:5.900136e-01):4.196131e-02):2.529995e-01):3.696821e-02):1.565391e-01,31:7.348308e-01):8.212139e-02,(((20:9.012085e-02,33:1.298184e-01):3.921203e-01,((35:2.207875e-01,28:1.482434e-01):8.498023e-02,(((34:1.135814e-01,(32:9.450130e-03,24:2.374576e-03):9.678950e-02):4.401263e-02,19:2.935999e-01):1.801041e-02,(40:1.338233e-01,(27:1.720366e-02,26:3.893887e-03):1.100409e-01):1.570937e-02):4.603558e-02):1.101905e-01):9.365201e-02,(38:3.006864e-01,(37:7.799403e-02,39:2.039914e-01):3.505490e-01):1.912424e-01):1.304644e-01,1:3.713639e-01);
   tree gen.973500 = [&U] (((45:6.607171e-01,((42:6.728502e-01,((36:3.080433e-01,((30:5.171433e-02,41:3.582832e-02):4.686746e-02,((21:3.314354e-03,(22:4.280989e-04,23:1.060136e-03):9.234211e-04):2.462045e-02,(44:4.825536e-03,43:7.961552e-04):1.739907e-01):6.217638e-02):9.580003e-02):2.306200e-01,3:6.008612e-01):1.998350e-02):2.886416e-01,(4:6.143328e-01,((2:3.614297e-01,(25:1.986466e-01,29:3.482496e-01):1.980811e-01):2.175522e-01,(46:1.591666e+00,((((15:1.062316e+00,(7:1.152725e+00,8:1.055490e+00):1.466520e-01):1.450912e-01,14:1.185554e+00):1.655312e-01,((12:1.313762e+00,(5:9.631590e-01,9:8.587710e-01):6.358197e-01):2.043821e-01,11:1.074215e+00):1.874013e-01):6.449022e-02,(6:1.215799e+00,(10:1.268508e+00,((13:1.880523e+00,16:2.285803e+00):2.740046e-01,(18:2.252641e+00,17:1.295948e+00):7.753411e-01):2.448767e-01):1.433849e-01):6.018178e-02):7.353556e-01):1.766117e-01):3.973598e-02):9.827214e-02):8.079508e-02):9.695236e-02,31:6.898189e-01):1.059760e-01,(((33:9.397983e-02,20:8.522688e-02):4.075324e-01,((((19:2.565183e-01,(32:1.077227e-02,24:1.200940e-03):1.412127e-01):3.999590e-03,(40:1.120054e-01,(26:3.885275e-03,27:1.298788e-02):1.006773e-01):3.558300e-02):3.802082e-02,34:1.712559e-01):6.236770e-03,(35:2.641708e-01,28:1.286632e-01):7.383117e-02):1.019128e-01):8.868130e-02,((39:3.098475e-01,37:2.582709e-01):1.233617e-01,38:2.314200e-01):2.421537e-01):1.701696e-01,1:3.659844e-01);
   tree gen.974000 = [&U] (((45:6.057545e-01,((42:7.491013e-01,(3:5.828855e-01,(36:2.988277e-01,((30:5.016722e-02,41:3.475646e-02):4.546534e-02,(((23:1.028421e-03,21:5.035824e-04):6.441988e-04,22:4.039643e-04):2.388389e-02,(44:4.175503e-03,43:7.723370e-04):1.687855e-01):1.354394e-02):1.248843e-01):2.237206e-01):1.913352e-02):2.800065e-01,(4:5.959541e-01,((2:3.506170e-01,(25:2.098190e-01,29:3.378312e-01):1.818779e-01):2.110438e-01,(46:1.098091e+00,(6:1.179427e+00,((10:1.230558e+00,((13:1.824264e+00,16:2.217419e+00):1.361612e-01,(18:2.185250e+00,17:1.566910e+00):6.523783e-01):3.620275e-01):2.097246e-01,(((15:1.030535e+00,(7:1.118239e+00,8:1.023913e+00):1.422647e-01):1.085322e-01,14:1.150087e+00):1.605791e-01,((12:1.274458e+00,(5:9.025925e-01,9:8.330795e-01):6.167981e-01):1.655123e-01,11:1.042078e+00):1.817949e-01):6.256090e-02):1.189696e-01):7.133563e-01):1.713281e-01):3.854722e-02):9.533218e-02):1.241213e-01):8.512895e-02,31:6.691819e-01):1.028056e-01,(((33:1.255808e-01,20:8.267719e-02):3.953405e-01,((((32:6.564082e-03,24:1.165012e-03):1.369881e-01,(40:1.306404e-01,(26:3.769041e-03,27:1.404471e-02):9.766540e-02):2.124351e-02):1.407601e-02,19:2.488442e-01):6.024690e-02,(34:1.661326e-01,(35:2.562677e-01,28:1.248140e-01):3.201515e-02):4.360365e-02):9.886387e-02):8.180498e-02,((39:3.310848e-01,37:2.505443e-01):1.983524e-01,38:2.244967e-01):2.349093e-01):1.650787e-01,1:3.550354e-01);
   tree gen.974500 = [&U] ((31:7.214011e-01,(((((((17:1.595379e+00,18:2.302320e+00):6.700928e-01,(16:2.133339e+00,13:1.972227e+00):1.672796e-01):3.118790e-01,10:1.252584e+00):1.447648e-01,((((15:9.877362e-01,(7:1.037550e+00,8:1.057065e+00):9.435766e-02):6.903929e-02,14:1.195502e+00):1.754859e-01,(11:1.077409e+00,((9:9.155764e-01,5:9.408201e-01):6.356021e-01,12:1.379467e+00):1.916510e-01):1.241432e-01):1.389451e-01,6:1.252633e+00):3.879876e-02):6.947722e-01,(45:3.643972e-01,46:5.959261e-01):5.816285e-01):9.735550e-02,(3:6.163404e-01,(36:2.635860e-01,(42:2.119653e-01,(((23:2.480192e-03,22:4.776378e-04):1.903067e-03,21:7.185943e-04):4.419835e-02,((41:1.394809e-02,30:6.315148e-02):7.088501e-02,(44:4.395200e-03,43:1.262923e-03):1.120953e-01):1.741162e-03):9.076955e-02):5.408420e-02):3.142710e-01):2.040856e-01):8.256043e-02,(4:5.631440e-01,(2:4.040746e-01,(25:2.558365e-01,29:4.424038e-01):1.923399e-01):1.937271e-01):1.267804e-01):1.225403e-01):1.308736e-01,((((((19:3.020818e-01,34:1.163485e-01):1.273665e-02,(32:8.112132e-03,24:1.094856e-03):1.443338e-01):9.033799e-03,((26:1.608287e-03,27:1.226083e-02):9.512322e-02,40:1.062698e-01):2.988618e-02):7.202927e-02,(35:2.851327e-01,28:1.366836e-01):5.642163e-02):1.089803e-01,(33:1.046362e-01,20:7.765527e-02):4.292886e-01):8.836570e-02,(38:2.427203e-01,(39:1.425565e-01,37:7.234857e-02):3.502332e-01):2.913755e-01):1.494699e-01,1:3.971792e-01);
   tree gen.975000 = [&U] (((45:8.785521e-01,(((42:2.870434e-01,(36:3.033137e-01,((30:5.092032e-02,41:3.960810e-02):6.283673e-02,((44:7.062842e-03,43:8.316207e-04):1.657941e-01,(23:1.186457e-04,(22:1.608894e-03,21:1.604560e-03):2.253467e-03):2.812790e-02):3.329943e-02):9.065681e-02):1.872961e-01):1.721495e-01,3:5.916357e-01):2.637988e-01,(4:6.049005e-01,((2:3.558804e-01,(25:2.129687e-01,29:4.068734e-01):2.303466e-01):1.387204e-01,(46:1.114575e+00,(6:1.197132e+00,((10:1.249031e+00,((13:1.851650e+00,16:2.250707e+00):2.291506e-01,(18:2.389803e+00,17:1.590432e+00):6.483458e-01):3.616089e-01):2.685979e-01,(((15:1.074199e+00,(7:1.135026e+00,8:1.039284e+00):1.444003e-01):1.487701e-01,14:1.167352e+00):1.629897e-01,((12:1.293590e+00,(5:9.161422e-01,9:8.455856e-01):6.260575e-01):2.132041e-01,11:1.106648e+00):9.741402e-02):1.504478e-01):5.603359e-02):6.598153e-01):1.548779e-01):9.974633e-02):8.086021e-02):9.459422e-02):8.119454e-02,31:6.792276e-01):1.043489e-01,(((33:1.274660e-01,20:8.391833e-02):4.012753e-01,((35:2.601147e-01,28:1.266877e-01):6.481657e-02,(34:1.705383e-01,((40:1.351773e-01,(26:3.825622e-03,27:1.073310e-02):1.117916e-01):6.048058e-03,((32:7.342196e-03,24:5.832228e-03):1.452696e-01,19:2.774818e-01):2.038784e-02):3.956283e-02):2.756504e-02):1.003480e-01):8.303303e-02,((39:2.749553e-01,37:1.921316e-01):1.929082e-01,38:3.732722e-01):2.012459e-01):1.599993e-01,1:3.696017e-01);
   tree gen.975500 = [&U] (((45:8.910692e-01,(((42:3.464000e-01,(36:3.076351e-01,((30:5.164581e-02,41:7.956455e-03):5.998583e-02,((44:7.163470e-03,43:6.413487e-04):1.459841e-01,(23:6.019839e-04,(21:3.510494e-03,22:4.311104e-04):6.876187e-04):2.866517e-02):3.975306e-02):1.078963e-01):1.404221e-01):1.746022e-01,3:6.380727e-01):2.675573e-01,(4:6.135188e-01,((2:4.238044e-01,(25:2.160030e-01,29:4.126703e-01):2.336284e-01):1.406968e-01,(46:1.192809e+00,(6:1.214188e+00,((((15:1.089503e+00,(7:1.151197e+00,8:1.054091e+00):1.464577e-01):1.508897e-01,14:1.183983e+00):1.653119e-01,((12:1.312021e+00,(5:9.291948e-01,9:8.576331e-01):6.349772e-01):2.162417e-01,11:1.122415e+00):9.880192e-02):7.740687e-02,(10:1.266827e+00,((13:1.922396e+00,16:2.282774e+00):2.279257e-01,(18:2.423852e+00,17:1.613092e+00):6.942040e-01):2.753357e-01):2.319013e-01):1.089617e-01):6.754531e-01):1.429077e-01):1.011675e-01):8.201227e-02):9.594195e-02):8.235135e-02,31:6.889048e-01):1.058356e-01,(((33:9.603168e-02,20:8.511395e-02):4.069924e-01,((35:2.638207e-01,28:1.284927e-01):3.858923e-02,((19:2.789273e-01,34:1.421025e-01):1.895444e-02,((32:7.382296e-03,24:5.690229e-03):1.403766e-01,(40:1.371032e-01,(26:3.880127e-03,27:5.974384e-03):6.377521e-02):2.593692e-02):1.071078e-02):4.385394e-02):1.017777e-01):6.427927e-02,((39:4.161768e-01,37:2.454051e-01):1.859734e-01,38:3.258606e-01):2.041131e-01):1.437890e-01,1:3.748675e-01);
   tree gen.976000 = [&U] ((((4:5.476919e-01,(2:4.487761e-01,(29:4.526122e-01,25:2.334407e-01):1.811621e-01):1.084444e-01):8.866678e-02,((((((41:3.026510e-02,30:4.607596e-02):7.768880e-02,((44:3.018790e-03,43:4.530443e-04):1.445820e-01,((22:5.095501e-04,21:9.391976e-04):3.090289e-03,23:6.704938e-05):4.086907e-02):1.912655e-03):1.928982e-01,36:2.854925e-01):2.072572e-01,3:6.269573e-01):1.335372e-01,42:7.051061e-01):7.656644e-02,((((10:1.281092e+00,((16:2.058481e+00,13:2.065274e+00):2.136861e-01,(17:1.417786e+00,18:2.313512e+00):6.764916e-01):2.577703e-01):2.055632e-01,((((12:1.339164e+00,(5:9.733415e-01,9:7.715569e-01):6.798953e-01):1.800891e-01,11:9.254336e-01):2.172185e-01,(14:1.167456e+00,(15:1.009782e+00,(8:9.394140e-01,7:1.002304e+00):1.113921e-01):1.436564e-01):1.140771e-01):1.006989e-01,6:1.244374e+00):7.079763e-02):4.956610e-01,46:1.258356e+00):1.914428e-01,45:6.932469e-01):1.099319e-01):8.260655e-02):1.435587e-01,31:6.064803e-01):9.824202e-02,(((((((24:1.361769e-03,32:8.017561e-03):1.283709e-01,19:2.594164e-01):9.523867e-03,34:1.170281e-01):1.037789e-02,(40:1.026599e-01,(26:8.297640e-03,27:9.953131e-03):8.156479e-02):1.590003e-02):5.118661e-02,(28:1.367413e-01,35:2.570307e-01):4.981625e-02):1.024053e-01,(20:9.313643e-02,33:9.157732e-02):4.091994e-01):5.640480e-02,(38:2.115893e-01,(37:1.796568e-01,39:3.404044e-01):1.106329e-01):2.625571e-01):1.901150e-01,1:3.639475e-01);
   tree gen.976500 = [&U] (((45:9.008994e-01,(((42:3.438221e-01,(36:3.110289e-01,(((30:3.962205e-02,41:1.601171e-02):1.000749e-01,(44:4.480156e-03,43:1.423563e-03):1.320969e-01):2.524897e-02,(22:4.698114e-04,(23:1.849824e-04,21:1.467661e-03):1.610008e-03):2.408333e-02):1.434118e-01):1.103673e-01):1.604467e-01,3:6.451119e-01):2.705090e-01,(4:6.202871e-01,((2:4.284798e-01,(25:2.773604e-01,29:4.172228e-01):1.901827e-01):1.383207e-01,(46:1.107860e+00,(6:1.213851e+00,((10:1.280802e+00,((13:1.943604e+00,16:2.307957e+00):2.671380e-01,(18:2.217437e+00,17:1.498437e+00):7.507361e-01):2.562922e-01):2.439963e-01,(((15:1.101523e+00,(7:1.163897e+00,8:1.065720e+00):1.931915e-01):8.773235e-02,14:1.322525e+00):1.671356e-01,((12:1.528060e+00,(5:9.394457e-01,9:8.670944e-01):6.419822e-01):2.153504e-01,11:1.134797e+00):1.315358e-01):9.744760e-02):5.754465e-02):6.930084e-01):2.493344e-01):2.040657e-02):8.291702e-02):9.986362e-02):1.031151e-01,31:6.965048e-01):9.972577e-02,(((33:1.041369e-01,20:7.863924e-02):4.209002e-01,((35:2.538397e-01,28:1.553143e-01):5.104466e-02,((19:2.820044e-01,((32:8.316264e-03,24:3.046169e-03):1.547809e-01,(40:8.534010e-02,(26:3.922933e-03,27:6.747225e-03):6.890129e-02):5.597485e-02):1.937567e-02):1.227628e-02,34:1.487263e-01):3.850963e-02):1.196512e-01):9.192885e-02,(39:5.340265e-01,(38:2.719961e-01,37:5.495518e-01):2.138908e-02):1.521639e-01):1.453753e-01,1:3.701268e-01);
   tree gen.977000 = [&U] ((((4:6.272153e-01,(2:4.727214e-01,(29:5.094636e-01,25:2.745627e-01):2.192910e-01):1.347124e-01):8.976522e-02,((((((41:2.924674e-02,30:5.436973e-02):4.351067e-02,((44:2.662704e-03,43:6.031441e-04):1.613241e-01,(22:1.990183e-03,(21:1.204079e-05,23:5.169063e-04):2.748880e-03):2.378536e-02):5.599453e-02):8.118403e-02,36:3.007255e-01):3.420536e-01,3:6.604098e-01):1.064497e-01,42:7.208389e-01):1.421621e-01,(((6:1.310770e+00,((10:1.349447e+00,((16:2.168316e+00,13:2.204974e+00):2.250877e-01,(17:1.493435e+00,18:2.436954e+00):7.125871e-01):2.919108e-01):2.242007e-01,(((12:1.410618e+00,(5:9.549774e-01,9:8.127248e-01):7.161725e-01):1.896981e-01,11:9.149207e-01):1.325762e-01,(14:1.229748e+00,(15:1.069409e+00,(8:9.895382e-01,7:1.055784e+00):1.731829e-01):8.703464e-02):2.046144e-01):8.292901e-02):7.214801e-02):5.664200e-01,46:1.325498e+00):1.347993e-01,45:7.302364e-01):1.651071e-01):5.559937e-02):1.393974e-01,31:6.388402e-01):1.034839e-01,((((((24:4.864154e-03,32:8.445353e-03):1.257059e-01,(40:1.205772e-01,(26:2.064290e-03,27:1.078672e-02):9.827529e-02):2.857543e-02):2.143398e-02,(34:1.241648e-01,19:2.890547e-01):1.227642e-02):4.135288e-02,(28:1.440374e-01,35:2.707450e-01):5.247429e-02):1.078693e-01,(20:9.537244e-02,33:1.098358e-01):4.275641e-01):8.773915e-02,(38:3.069984e-01,(37:2.840732e-01,39:4.128758e-01):9.076855e-02):2.643315e-01):1.095107e-01,1:3.833667e-01);
   tree gen.977500 = [&U] ((31:7.028660e-01,((((((((15:9.623582e-01,(7:1.147579e+00,8:1.029906e+00):1.934616e-01):1.215115e-01,14:1.171437e+00):1.098198e-01,(11:1.049726e+00,((9:8.920523e-01,5:9.166474e-01):6.192715e-01,12:1.344024e+00):2.112049e-01):1.547864e-01):8.257131e-02,(((17:1.444738e+00,18:2.146622e+00):6.569119e-01,(13:1.769318e+00,16:2.226585e+00):3.683594e-01):3.163850e-01,10:1.177323e+00):2.249834e-01):7.172324e-02,6:1.163123e+00):7.004553e-01,(45:3.685581e-01,46:6.613878e-01):3.641346e-01):1.327417e-01,(3:6.406836e-01,(36:3.596320e-01,(((21:5.449433e-04,22:4.236562e-04):1.260876e-03,23:5.402763e-04):2.579635e-02,(((44:1.422003e-03,43:3.929397e-04):1.112632e-01,(30:4.194897e-02,41:1.028346e-02):5.746511e-02):3.941251e-03,42:7.212847e-02):2.059211e-02):1.171937e-01):3.026906e-01):1.972092e-01):7.887864e-02,(4:6.115494e-01,(2:3.936926e-01,(25:3.203177e-01,29:3.274014e-01):1.931863e-01):1.766408e-01):1.384009e-01):1.191648e-01):1.648979e-01,((((((34:1.435473e-01,40:1.315256e-01):3.396230e-03,(26:2.193902e-03,27:1.137369e-02):9.224993e-02):8.813496e-03,(19:2.369836e-01,(32:1.615733e-02,24:1.909672e-03):1.315763e-01):5.470275e-02):6.086575e-02,(35:2.219832e-01,28:1.391765e-01):9.929588e-02):1.245794e-01,(33:1.252136e-01,20:6.099594e-02):4.436653e-01):1.052634e-01,(38:2.760083e-01,(39:1.500716e-01,37:6.797464e-02):2.554003e-01):2.422745e-01):1.175231e-01,1:3.861895e-01);
   tree gen.978000 = [&U] ((31:7.269838e-01,((((((((15:9.953800e-01,(7:1.186957e+00,8:1.065246e+00):2.000999e-01):1.256810e-01,14:1.211633e+00):1.444411e-01,(11:1.085746e+00,((9:9.226617e-01,5:9.481008e-01):6.405208e-01,12:1.390143e+00):1.908270e-01):1.600976e-01):8.540462e-02,(((17:1.342968e+00,18:2.220280e+00):6.571374e-01,(13:1.830029e+00,16:2.302987e+00):1.291508e-01):3.926547e-01,10:1.217721e+00):2.327034e-01):7.418431e-02,6:1.203034e+00):7.244903e-01,(45:7.618057e-02,46:6.840823e-01):6.936188e-01):7.876683e-02,(3:6.626676e-01,(36:3.719722e-01,(((22:4.381933e-04,23:7.385821e-04):3.319962e-03,21:1.634793e-03):2.719845e-02,((42:1.336466e-01,(30:4.338838e-02,41:3.652684e-02):1.047620e-01):1.495980e-03,(44:1.540531e-03,43:4.064228e-04):1.548955e-01):2.676127e-02):9.030297e-02):3.130769e-01):2.039762e-01):1.178213e-01,(4:6.325337e-01,(2:4.604640e-01,(25:3.313089e-01,29:3.386356e-01):1.933648e-01):1.117287e-01):5.442015e-02):1.350783e-01):1.560990e-01,((((((34:1.752815e-01,40:1.360387e-01):5.617315e-03,(26:2.004208e-03,27:1.176396e-02):8.745676e-02):1.754074e-02,(19:2.451154e-01,(32:1.515889e-02,24:8.058554e-03):1.360912e-01):3.846627e-02):4.027271e-02,(35:2.296002e-01,28:1.439522e-01):3.395747e-02):1.288542e-01,(33:1.295101e-01,20:6.308892e-02):4.588890e-01):1.088754e-01,(38:2.529494e-01,(39:1.111041e-01,37:7.694404e-02):2.790491e-01):2.505878e-01):1.215557e-01,1:3.994410e-01);
   tree gen.978500 = [&U] ((31:7.169577e-01,((((((((15:9.816523e-01,(7:1.170587e+00,8:1.050554e+00):1.212795e-01):1.213415e-01,14:1.194923e+00):1.424490e-01,(11:1.083806e+00,((9:9.099369e-01,5:9.350251e-01):7.116917e-01,12:1.370971e+00):1.881952e-01):1.660244e-01):7.630661e-02,(((17:1.324447e+00,18:2.189660e+00):6.480746e-01,(13:1.804791e+00,16:2.253343e+00):2.996197e-01):3.872395e-01,10:1.200927e+00):2.294941e-01):9.888220e-02,6:1.186442e+00):5.687372e-01,(45:2.430727e-02,46:2.536616e-01):6.262326e-01):2.293926e-01,(3:6.535285e-01,(36:3.668422e-01,((21:8.989157e-04,(23:4.139167e-04,22:7.336727e-04):2.523017e-03):4.158445e-02,((30:7.818648e-02,41:3.118242e-02):3.593360e-02,((44:2.873714e-03,43:1.250448e-03):1.527593e-01,42:1.181188e-01):1.667583e-03):2.639219e-02):8.936744e-02):3.087592e-01):2.011630e-01):6.341871e-02,(4:6.238102e-01,(2:4.541136e-01,(25:1.999552e-01,29:3.339654e-01):2.133294e-01):1.301972e-01):1.343771e-01):9.326817e-02):9.997258e-02,(((((40:1.341626e-01,(26:2.526271e-03,27:1.160172e-02):7.804475e-02):1.209604e-02,(34:1.728641e-01,(19:2.417349e-01,(32:1.494983e-02,24:5.079213e-03):1.342143e-01):3.901861e-02):5.991093e-03):3.971729e-02,(35:2.264337e-01,28:1.419669e-01):6.361622e-02):1.270771e-01,(33:1.277240e-01,20:6.221884e-02):4.525603e-01):1.146108e-01,(38:2.494609e-01,(39:1.095718e-01,37:3.898605e-02):4.113502e-01):2.740415e-01):1.198793e-01,1:3.939322e-01);
   tree gen.979000 = [&U] ((((4:6.146581e-01,(2:4.231879e-01,(29:4.144273e-01,25:3.044360e-01):2.196694e-01):1.805691e-01):1.153915e-01,((42:6.796076e-01,(((((41:2.574229e-02,30:4.227101e-02):7.578128e-02,((21:1.094404e-03,23:3.102256e-03):8.074313e-04,22:3.294221e-03):3.875997e-02):7.370609e-03,(44:5.148247e-03,43:3.289619e-04):1.304477e-01):1.425960e-01,36:4.093890e-01):3.352055e-01,3:6.037716e-01):2.691069e-03):2.615403e-01,(((((((12:1.382377e+00,(5:9.968178e-01,9:7.924446e-01):7.018343e-01):1.535054e-01,11:8.966035e-01):1.764094e-01,(14:1.205128e+00,(15:1.231492e+00,(8:9.697272e-01,7:1.261897e+00):1.947865e-01):7.216392e-02):1.558685e-01):7.693892e-02,(10:1.166767e+00,((16:2.044833e+00,13:1.938659e+00):2.380069e-01,(17:1.550545e+00,18:2.388164e+00):6.983208e-01):2.344376e-01):2.731167e-01):9.658118e-02,6:1.099470e+00):5.381756e-01,46:1.212667e+00):1.926502e-01,45:7.337077e-01):1.029530e-01):3.536352e-02):1.241177e-01,31:6.923943e-01):1.105622e-01,((((((40:1.290425e-01,(26:4.253465e-03,27:1.484978e-02):8.214957e-02):1.894375e-03,((24:4.681768e-03,32:7.180737e-03):1.078967e-01,19:2.832676e-01):3.014315e-02):2.938821e-02,34:1.062615e-01):3.785073e-02,(28:1.469194e-01,35:2.382595e-01):7.246680e-02):9.333329e-02,(20:6.514342e-02,33:9.459770e-02):4.148719e-01):6.223608e-02,(37:4.208921e-01,(39:3.883018e-01,38:2.989542e-01):1.295585e-03):2.866108e-01):1.571929e-01,1:3.789990e-01);
   tree gen.979500 = [&U] ((31:6.779364e-01,((((6:1.121869e+00,((((15:1.031705e+00,(7:1.106876e+00,8:9.933768e-01):1.146787e-01):1.164836e-01,14:1.129888e+00):1.974719e-01,(11:1.024819e+00,((9:8.604126e-01,5:8.841354e-01):5.901555e-01,12:1.296354e+00):2.047806e-01):6.858866e-02):1.074641e-01,(((17:1.463784e+00,18:2.070485e+00):6.128024e-01,(13:1.706563e+00,16:2.074170e+00):1.861942e-01):3.431437e-01,10:1.143521e+00):2.543504e-01):7.837956e-02):5.327740e-01,(45:3.738588e-02,46:4.993591e-01):7.038136e-01):2.040122e-01,(3:6.179595e-01,(36:3.468764e-01,((42:1.455126e-01,((30:6.459305e-02,41:4.138931e-02):5.922332e-02,(23:1.585941e-03,(21:6.518040e-04,22:1.723532e-03):9.422035e-04):2.188982e-02):1.375877e-02):2.567979e-03,(44:7.768020e-03,43:1.144950e-03):1.398596e-01):8.450351e-02):2.919546e-01):2.531477e-01):4.152321e-02,(4:6.204626e-01,(2:4.196179e-01,(25:1.853803e-01,29:3.157889e-01):1.925659e-01):1.231111e-01):1.259601e-01):1.368087e-01):8.099121e-02,(((((40:1.098913e-01,(26:4.177872e-03,27:1.097028e-02):7.379708e-02):3.560710e-02,((19:2.285782e-01,(32:1.079837e-02,24:3.320347e-03):1.634288e-01):2.091412e-02,34:1.402945e-01):1.082231e-02):3.567116e-02,(35:2.141098e-01,28:1.342402e-01):6.015384e-02):1.520747e-01,(33:1.233259e-01,20:6.073110e-02):4.279292e-01):5.363807e-02,(38:2.358837e-01,(39:4.094318e-02,37:6.178812e-02):4.410200e-01):2.591265e-01):1.747257e-01,1:3.724920e-01);
   tree gen.980000 = [&U] ((31:6.739808e-01,((((6:1.115323e+00,((((15:1.025686e+00,(7:1.100418e+00,8:1.034112e+00):1.140096e-01):1.158039e-01,14:1.123295e+00):2.100595e-01,(11:1.097353e+00,((9:8.553922e-01,5:8.789765e-01):6.347306e-01,12:1.281159e+00):1.947562e-01):6.134002e-02):1.068371e-01,(((17:1.455243e+00,18:2.058404e+00):6.092268e-01,(13:1.696605e+00,16:2.062067e+00):1.576592e-01):3.411415e-01,10:1.136849e+00):2.631101e-01):7.259764e-02):5.296653e-01,(45:1.047384e-02,46:3.799421e-01):6.997069e-01):2.028218e-01,(3:6.143538e-01,(36:3.448524e-01,((30:6.421616e-02,41:2.387703e-02):4.497634e-02,((44:7.722695e-03,43:1.261637e-03):1.426335e-01,(42:1.446635e-01,(23:7.249771e-04,(21:6.450201e-04,22:4.005857e-04):1.386350e-03):3.645896e-02):1.025589e-02):6.069147e-03):8.401044e-02):3.108045e-01):2.516706e-01):5.122316e-02,(4:5.207122e-01,(2:4.172396e-01,(25:1.842987e-01,29:3.139463e-01):1.914423e-01):1.612597e-01):1.252251e-01):1.496524e-01):8.051864e-02,(((((19:2.272445e-01,34:9.392536e-02):2.790378e-02,((32:1.073536e-02,24:3.267480e-03):1.624752e-01,(40:1.092501e-01,(26:2.583961e-03,27:1.090627e-02):7.336648e-02):3.539933e-02):5.062988e-03):5.723309e-02,(35:2.128605e-01,28:1.334569e-01):5.980285e-02):1.286810e-01,(33:1.226063e-01,20:6.037674e-02):3.701693e-01):5.282931e-02,(38:2.345074e-01,(39:3.005448e-01,37:1.004262e-01):1.606618e-01):2.307729e-01):1.622310e-01,1:3.703185e-01);
   tree gen.980500 = [&U] ((31:7.019220e-01,((((6:1.161561e+00,((((15:1.068207e+00,(7:1.146038e+00,8:1.076983e+00):1.562627e-01):2.872469e-02,14:1.169864e+00):2.090795e-01,(11:1.142846e+00,((9:8.587557e-01,5:9.154162e-01):6.610446e-01,12:1.417752e+00):2.028302e-01):1.419524e-01):6.517737e-02,(((17:1.525945e+00,18:2.143739e+00):6.850455e-01,(13:1.766941e+00,16:2.147554e+00):3.101178e-01):3.386486e-01,10:1.176753e+00):2.576504e-01):1.287688e-01):5.516236e-01,(45:9.546127e-02,46:5.334278e-01):6.845783e-01):2.112302e-01,(3:6.398230e-01,(36:3.700448e-01,(((44:8.967571e-04,43:1.313941e-03):1.459167e-01,((30:6.687836e-02,41:3.149866e-02):4.383221e-02,((22:7.834346e-04,23:1.988546e-04):2.732430e-03,21:3.317407e-04):3.101653e-02):6.139742e-03):7.054704e-02,42:1.506609e-01):3.084435e-02):2.948636e-01):2.621041e-01):5.334672e-02,(4:5.248146e-01,(2:5.202291e-01,(25:3.538186e-01,29:3.269616e-01):2.000095e-01):9.474137e-02):1.242620e-01):1.558566e-01):8.385669e-02,(((((40:1.137792e-01,(26:2.674098e-03,27:1.279053e-02):7.614292e-02):3.686688e-02,(19:2.580994e-01,((32:4.615701e-03,24:1.379155e-03):1.707570e-01,34:9.781922e-02):2.466411e-02):5.272884e-03):5.960580e-02,(35:2.216851e-01,28:1.389896e-01):6.228209e-02):1.340157e-01,(33:1.276892e-01,20:6.287978e-02):3.855154e-01):9.159768e-02,(38:2.442293e-01,(39:3.637868e-01,37:1.536052e-01):2.554925e-01):1.825736e-01):1.230787e-01,1:3.856708e-01);
   tree gen.981000 = [&U] (((45:8.871426e-01,((((42:3.416960e-02,36:1.320313e-01):1.904392e-01,((44:9.416138e-03,43:2.071866e-03):1.376703e-01,((30:5.133551e-02,41:2.128159e-02):4.227833e-02,(22:1.543714e-03,(23:3.827032e-04,21:2.751955e-03):7.940204e-04):6.391827e-02):3.045456e-02):1.510810e-01):2.607551e-01,3:5.945582e-01):2.442218e-01,(4:5.929991e-01,((2:4.316680e-01,(25:2.698372e-01,29:3.666300e-01):2.587947e-01):1.253266e-01,(46:1.135387e+00,(((10:1.243381e+00,((13:1.773828e+00,16:2.206425e+00):2.700943e-01,(18:2.208835e+00,17:1.503085e+00):6.522990e-01):3.505829e-01):2.970472e-01,(((15:1.099959e+00,(7:1.053525e+00,8:1.105474e+00):2.304635e-01):8.342223e-02,14:1.197066e+00):1.737687e-01,((12:1.321642e+00,(5:9.405450e-01,9:8.020363e-01):5.925132e-01):2.735317e-01,11:1.076296e+00):1.546256e-01):1.152819e-01):6.397924e-02,6:1.190117e+00):3.553789e-01):4.428845e-01):6.416896e-02):1.153034e-01):5.160980e-02):8.292698e-02,31:6.821832e-01):7.867689e-02,(((33:1.254997e-01,20:7.965330e-02):3.994740e-01,(((40:1.154312e-01,(26:1.392351e-03,27:1.663853e-02):8.356406e-02):2.672436e-02,((32:1.037291e-02,24:4.073747e-03):1.085126e-01,19:2.707165e-01):2.366979e-02):6.368247e-02,((35:2.494878e-01,28:1.409474e-01):3.631006e-02,34:1.654524e-01):5.198884e-02):1.449317e-01):9.729105e-02,(39:5.782934e-01,(37:3.380160e-01,38:2.973251e-01):1.097161e-01):1.769689e-01):1.411549e-01,1:3.636530e-01);
   tree gen.981500 = [&U] ((31:6.513694e-01,((((6:1.142999e+00,((((15:1.051137e+00,(7:1.127724e+00,8:1.059773e+00):1.216907e-01):1.284054e-01,14:1.151169e+00):1.249801e-01,(11:1.159818e+00,((9:8.450327e-01,5:9.007878e-01):6.504811e-01,12:1.395096e+00):2.227980e-01):1.404121e-01):1.017266e-01,(((17:1.624829e+00,18:2.109482e+00):6.434347e-01,(13:1.764837e+00,16:2.113236e+00):3.345056e-01):4.303461e-01,10:1.157949e+00):2.335892e-01):1.033078e-01):6.332645e-01,(45:5.385139e-02,46:5.393509e-01):5.486952e-01):1.511194e-01,(3:6.960263e-01,((36:3.641314e-01,42:2.987709e-01):1.121928e-02,(((22:1.507212e-03,23:7.063125e-04):5.948685e-03,21:8.084689e-04):2.889233e-02,((44:2.986373e-03,43:7.252211e-04):9.881007e-02,(30:6.437365e-02,41:2.456664e-02):1.789822e-02):4.574757e-02):1.219343e-01):2.980628e-01):2.630923e-01):4.658808e-02,(4:5.164280e-01,(2:4.758540e-01,(25:3.481645e-01,29:3.217367e-01):2.383305e-01):9.322740e-02):1.222763e-01):1.618407e-01):8.251666e-02,(((((19:2.595484e-01,((32:1.063981e-02,24:3.112679e-03):1.817026e-01,(40:1.060259e-01,(26:6.216021e-03,27:6.876992e-03):1.099718e-01):1.397692e-02):1.957265e-02):2.819249e-02,34:1.282225e-01):4.401231e-02,(35:2.181425e-01,28:1.254277e-01):5.919945e-02):1.064840e-01,(33:1.256487e-01,20:3.988295e-02):3.793549e-01):1.043655e-01,(38:3.135716e-01,(39:1.563156e-01,37:1.272156e-01):2.871535e-01):2.407862e-01):1.411801e-01,1:3.934280e-01);
   tree gen.982000 = [&U] ((((4:6.604082e-01,(2:4.324663e-01,(29:4.276991e-01,25:1.899196e-01):1.586214e-01):9.566208e-02):1.102906e-01,((((((41:2.532385e-02,30:6.358893e-02):1.995631e-02,((23:1.070558e-03,(22:5.521649e-04,21:9.797991e-04):2.675331e-04):3.496164e-02,(44:1.494109e-03,43:2.294439e-03):1.779083e-01):2.625790e-02):8.351544e-02,36:3.320663e-01):3.322815e-01,3:5.985014e-01):8.660654e-02,42:5.284049e-01):1.339909e-01,(((((10:1.150901e+00,((16:2.017027e+00,13:1.744141e+00):2.631896e-01,(17:1.324472e+00,18:2.414592e+00):7.675048e-01):3.752639e-01):2.278328e-01,6:1.213183e+00):2.666958e-02,(((12:1.363579e+00,(5:9.832630e-01,9:7.620737e-01):6.922908e-01):1.374941e-01,11:1.000170e+00):1.594601e-01,((14:1.187616e+00,15:1.214746e+00):7.575534e-02,(8:9.933932e-01,7:1.082432e+00):1.904155e-01):2.015235e-01):1.464923e-01):5.420963e-01,46:1.401708e+00):9.938755e-02,45:5.815168e-01):2.093577e-01):6.694038e-02):1.288765e-01,31:6.791264e-01):9.647557e-02,((((((40:1.296884e-01,(26:1.480938e-03,27:9.567820e-03):7.919642e-02):3.070030e-02,((24:2.711437e-03,32:5.255128e-03):1.575532e-01,19:2.794158e-01):1.425720e-02):3.025001e-02,34:1.311572e-01):3.345556e-02,(28:1.628071e-01,35:2.347109e-01):4.707700e-02):8.948778e-02,(20:7.373410e-02,33:1.476799e-01):4.203799e-01):5.880208e-02,(38:2.986451e-01,(39:4.724364e-01,37:4.416766e-01):9.176690e-02):1.182628e-01):1.539801e-01,1:3.738454e-01);
   tree gen.982500 = [&U] ((((4:6.718122e-01,(2:4.375666e-01,(29:4.350847e-01,25:1.931992e-01):1.783275e-01):1.123032e-01):6.389299e-02,((((((41:2.499580e-02,30:3.653624e-02):2.030092e-02,((22:2.310402e-04,(23:6.493213e-04,21:9.967184e-04):9.950625e-05):5.407967e-02,(44:1.519910e-03,43:1.204455e-03):1.344444e-01):3.665071e-02):8.097697e-02,36:3.378005e-01):3.380194e-01,3:6.088364e-01):5.632958e-02,42:5.375295e-01):1.361609e-01,((((10:1.170775e+00,((16:2.051858e+00,13:1.855737e+00):3.041363e-01,(17:1.355911e+00,18:2.456287e+00):7.807582e-01):3.817440e-01):2.317671e-01,(6:1.234132e+00,(((12:1.387125e+00,(5:1.000242e+00,9:7.752333e-01):7.042454e-01):1.398683e-01,11:1.017441e+00):1.622136e-01,(14:1.208124e+00,(15:1.235722e+00,(8:1.010547e+00,7:1.101124e+00):1.878729e-01):7.422734e-02):2.128654e-01):8.742873e-02):4.324843e-02):5.514573e-01,46:1.407606e+00):1.011038e-01,45:7.651804e-01):2.129729e-01):6.809632e-02):1.750585e-01,31:6.908537e-01):9.814153e-02,(((((19:3.102313e-01,((24:2.758259e-03,32:5.345875e-03):1.602739e-01,(40:1.319278e-01,(26:4.185137e-03,27:8.481653e-03):6.340668e-02):3.623901e-02):1.074932e-02):2.076244e-02,34:1.334220e-01):5.191485e-02,(28:1.656185e-01,35:2.387640e-01):4.788993e-02):1.010057e-01,(20:7.344939e-02,33:1.502301e-01):4.276391e-01):7.063597e-02,(38:3.732598e-01,(37:3.915448e-01,39:4.978807e-01):1.107441e-01):9.377482e-02):1.721429e-01,1:3.803010e-01);
   tree gen.983000 = [&U] (((((3:5.651311e-01,(36:2.672730e-01,((23:2.913179e-03,(21:7.997922e-04,22:9.045310e-04):3.318591e-04):3.092988e-02,((30:5.098257e-02,41:2.686903e-02):4.133286e-02,(44:2.649211e-03,43:5.031625e-04):1.036990e-01):3.357437e-02):1.597026e-01):2.418978e-01):1.709230e-01,(42:2.914229e-01,45:7.239020e-01):1.127436e-01):1.200515e-01,(4:5.501313e-01,(((29:4.226366e-01,25:3.032456e-01):1.969009e-01,2:4.169158e-01):1.116959e-01,(46:1.105575e+00,(((11:1.022926e+00,(12:1.314408e+00,(9:8.118936e-01,5:9.781916e-01):7.282474e-01):1.081693e-01):1.554469e-01,(14:1.146910e+00,(15:1.133797e+00,(7:1.219785e+00,8:9.669521e-01):1.773145e-01):9.881082e-02):1.901238e-01):7.467808e-02,(6:1.133417e+00,(((17:1.578058e+00,18:2.248997e+00):6.611361e-01,(13:1.866653e+00,16:2.125341e+00):2.441898e-01):2.578069e-01,10:1.125784e+00):2.367965e-01):9.176333e-02):4.583952e-01):3.829140e-01):7.935241e-02):6.781733e-02):1.721788e-01,31:6.369479e-01):8.006506e-02,(((20:8.551289e-02,33:1.001113e-01):3.461157e-01,((35:2.560867e-01,28:1.383293e-01):8.451121e-03,(((34:6.633263e-02,40:8.966140e-02):2.533998e-02,(27:6.791761e-03,26:3.901140e-03):8.416759e-02):2.353457e-02,((32:5.645668e-03,24:7.023586e-03):1.215279e-01,19:2.684054e-01):1.236843e-02):6.137895e-02):1.679081e-01):4.843239e-02,((39:3.933745e-01,37:3.621278e-01):1.012580e-01,38:3.205294e-01):2.394531e-01):1.739244e-01,1:3.444551e-01);
   tree gen.983500 = [&U] (((((3:6.524977e-01,(36:3.533847e-01,((23:2.866886e-03,(21:2.894826e-03,22:8.901572e-04):5.329380e-04):3.133087e-02,((30:4.980621e-02,41:2.691084e-02):5.412363e-02,(44:3.717563e-03,43:5.038940e-04):1.374651e-01):3.304085e-02):1.509488e-01):2.380539e-01):1.499702e-01,(42:9.979609e-02,45:2.877357e-01):4.306684e-01):1.181438e-01,(4:5.854479e-01,(((29:3.302997e-01,25:3.142551e-01):2.190130e-01,2:3.990939e-01):1.172962e-01,(46:1.088006e+00,(6:1.115406e+00,((((17:1.552981e+00,18:2.213258e+00):7.922845e-01,(13:1.836991e+00,16:2.091568e+00):2.403094e-01):2.537102e-01,10:1.107894e+00):2.899301e-01,((11:1.046502e+00,(12:1.293521e+00,(9:7.989919e-01,5:9.626473e-01):5.856195e-01):1.734906e-01):1.529767e-01,(14:1.128685e+00,(15:1.115780e+00,(7:1.200401e+00,8:9.515865e-01):1.744969e-01):1.047186e-01):1.827212e-01):6.804279e-02):8.227129e-02):4.511109e-01):3.460146e-01):5.025036e-02):5.762844e-02):1.621301e-01,31:6.268263e-01):9.610060e-02,(((20:6.526109e-02,33:9.852046e-02):3.406156e-01,((35:2.520173e-01,28:1.514582e-01):3.349737e-02,(((34:6.726939e-02,40:5.777171e-02):7.103272e-02,(27:6.683834e-03,26:5.917136e-03):8.283010e-02):2.316058e-02,((32:5.555953e-03,24:6.911976e-03):1.195967e-01,19:2.641402e-01):1.217188e-02):6.040359e-02):1.149217e-01):7.780807e-02,((39:3.871235e-01,37:3.563732e-01):1.018372e-01,38:3.154359e-01):2.356480e-01):1.389057e-01,1:3.389815e-01);
   tree gen.984000 = [&U] ((((((42:1.272394e-01,36:2.099958e-01):8.238371e-02,(((44:2.227857e-03,43:2.786156e-04):1.566976e-01,(22:3.774067e-03,(21:3.016208e-03,23:2.789951e-03):1.410606e-03):4.508806e-02):6.017356e-02,(30:4.276156e-02,41:5.565527e-02):1.650872e-02):5.853594e-02):3.180019e-01,3:7.029654e-01):2.594923e-01,((4:6.375508e-01,((2:4.363488e-01,(25:2.121752e-01,29:3.462375e-01):2.200066e-01):1.062058e-01,(46:1.104536e+00,(((10:1.172643e+00,((13:1.778406e+00,16:2.212120e+00):1.549674e-01,(18:2.214536e+00,17:1.687693e+00):7.597346e-01):2.954782e-01):2.270901e-01,(((15:1.028085e+00,(7:1.118412e+00,8:8.979334e-01):1.952720e-01):1.640331e-01,14:1.117231e+00):1.415781e-01,((12:1.325053e+00,(5:9.706537e-01,9:9.446149e-01):5.988399e-01):2.283078e-01,11:9.650288e-01):1.520294e-01):7.225893e-02):1.050568e-01,6:1.271166e+00):5.786853e-01):2.849312e-01):5.119935e-02):7.943816e-02,45:8.027832e-01):4.388992e-02):1.376231e-01,31:6.839442e-01):1.073611e-01,(((33:1.258237e-01,20:7.985891e-02):3.268519e-01,(((40:1.004405e-01,(26:2.651577e-03,27:9.527367e-03):9.953640e-02):1.291999e-02,(19:2.482954e-01,(32:1.002504e-02,24:4.314808e-03):1.316101e-01):4.584665e-02):5.251060e-02,((35:2.227152e-01,28:1.399104e-01):4.487903e-02,34:1.658794e-01):8.670343e-02):8.545722e-02):1.371141e-01,(39:6.354959e-01,(37:4.057785e-01,38:2.980926e-01):7.456039e-02):8.813319e-02):1.437310e-01,1:3.483837e-01);
   tree gen.984500 = [&U] ((((4:5.593955e-01,(2:3.829466e-01,(29:3.652240e-01,25:1.873632e-01):2.073904e-01):1.534955e-01):8.174596e-02,(((42:4.906258e-01,3:5.811647e-01):4.853090e-02,(((22:2.030864e-03,(21:3.228165e-03,23:6.245128e-04):7.283673e-04):2.341131e-02,((44:9.399227e-04,43:7.489706e-04):1.191834e-01,(41:2.094876e-02,30:6.973367e-02):6.745187e-03):4.339820e-02):1.129497e-01,36:3.266518e-01):3.291253e-01):1.957085e-01,((((((12:1.341345e+00,(5:9.191641e-01,9:7.496477e-01):5.799108e-01):1.399107e-01,11:1.056817e+00):1.684576e-01,(14:1.168251e+00,(15:1.118714e+00,(8:9.771955e-01,7:1.064783e+00):1.180328e-01):9.032644e-02):1.885373e-01):5.302854e-02,(6:1.229082e+00,(10:1.194811e+00,((16:1.984139e+00,13:2.018312e+00):5.948593e-02,(17:1.311161e+00,18:2.423786e+00):7.130850e-01):3.915710e-01):2.050783e-01):5.283877e-02):6.732577e-01,46:9.662038e-01):8.526281e-02,45:7.744235e-01):4.818397e-02):8.762078e-02):1.692809e-01,31:6.680530e-01):8.818266e-02,(((((28:1.246659e-01,35:2.308839e-01):4.252668e-02,34:1.290186e-01):8.181123e-02,((19:2.611387e-01,(24:6.448398e-03,32:9.284249e-03):1.551996e-01):1.106828e-02,(40:1.225194e-01,(26:3.396993e-03,27:8.201726e-03):8.420642e-02):3.419783e-02):5.040630e-02):8.146508e-02,(20:7.102529e-02,33:9.346044e-02):4.135254e-01):1.048888e-01,(38:3.494715e-01,(37:4.493172e-01,39:4.814488e-01):1.382385e-01):1.061024e-01):1.325630e-01,1:3.677496e-01);
   tree gen.985000 = [&U] ((((4:5.683972e-01,(2:3.891089e-01,(29:3.711011e-01,25:1.903783e-01):1.799840e-01):1.680647e-01):9.176151e-02,(((3:5.905167e-01,((((23:1.086348e-03,22:5.917112e-03):1.128562e-03,21:8.473550e-04):1.690646e-02,((44:5.407057e-04,43:1.117167e-03):1.202241e-01,(41:2.128586e-02,30:4.948477e-02):3.482108e-02):4.409656e-02):1.245203e-01,36:3.319082e-01):3.388984e-01):1.793573e-02,42:6.102209e-01):1.988578e-01,((((10:1.214038e+00,((13:2.050472e+00,16:1.977800e+00):2.423724e-01,(17:1.376478e+00,18:2.462789e+00):7.245599e-01):2.761743e-01):2.454389e-01,((((12:1.362930e+00,(5:9.339551e-01,9:9.103477e-01):5.892427e-01):1.421621e-01,11:1.073823e+00):1.711684e-01,(14:1.187051e+00,(15:1.169288e+00,(8:9.929203e-01,7:1.081917e+00):1.199321e-01):9.832516e-02):1.915712e-01):6.096502e-02,6:1.248860e+00):3.305096e-02):6.840916e-01,46:1.187046e+00):2.573893e-02,45:7.868854e-01):1.180150e-01):8.903076e-02):1.526908e-01,31:6.788031e-01):1.116137e-01,(((((28:1.266720e-01,35:2.345992e-01):4.321101e-02,34:1.760277e-01):4.674995e-02,((19:2.653409e-01,(24:4.880629e-03,32:9.433650e-03):1.576970e-01):1.084501e-02,(40:1.368292e-01,(26:3.077273e-03,27:1.551627e-02):8.556146e-02):4.144709e-02):6.087641e-02):8.277600e-02,(20:7.216821e-02,33:9.496439e-02):4.201798e-01):1.065767e-01,(39:7.167271e-01,(37:3.513655e-01,38:3.039169e-01):3.599574e-02):1.225106e-01):1.399443e-01,1:3.736674e-01);
   tree gen.985500 = [&U] (((((3:5.904710e-01,(36:2.796162e-01,(((30:3.835745e-02,41:1.983789e-02):7.381587e-02,((23:8.423214e-04,22:1.091036e-03):8.380335e-04,21:9.573299e-04):4.400350e-02):2.040351e-02,(44:1.525525e-03,43:1.534789e-04):1.052102e-01):1.579493e-01):2.480534e-01):2.040788e-01,(42:2.532238e-01,45:3.710676e-01):4.239257e-01):1.231064e-01,(4:6.100397e-01,(((29:3.441739e-01,25:2.354819e-01):2.282127e-01,2:4.042941e-01):1.243298e-01,(46:1.118497e+00,(((((17:1.521464e+00,18:2.306226e+00):7.041701e-01,(13:1.914154e+00,16:2.179424e+00):1.688343e-01):2.485186e-01,10:1.154432e+00):2.028434e-01,6:1.162259e+00):6.244229e-02,((11:1.077733e+00,(12:1.347855e+00,(9:8.286542e-01,5:9.427739e-01):5.668356e-01):2.343864e-01):1.839622e-01,(14:1.264324e+00,(15:1.162649e+00,(7:1.250824e+00,8:9.915580e-01):1.818266e-01):6.090260e-02):1.872545e-01):1.351391e-01):6.385333e-01):2.290418e-01):8.817866e-02):9.895302e-02):1.286575e-01,31:6.698382e-01):1.001373e-01,(((20:6.393700e-02,33:1.356220e-01):3.549232e-01,((35:2.370038e-01,28:1.383251e-01):7.383138e-02,(((34:9.990320e-02,40:1.308094e-01):3.648585e-02,((32:5.491614e-03,24:1.354074e-03):1.216884e-01,19:2.752354e-01):3.078867e-02):1.638014e-02,(27:5.990867e-03,26:3.527794e-03):8.671159e-02):4.564042e-02):1.173239e-01):1.158581e-01,(39:6.321504e-01,(37:3.368027e-01,38:2.838821e-01):8.819636e-02):1.653306e-01):1.493519e-01,1:3.998270e-01);
   tree gen.986000 = [&U] (((((3:5.834967e-01,(36:3.345791e-01,(((30:4.819440e-02,41:3.346435e-02):5.714501e-02,(22:1.798275e-03,(23:1.206697e-03,21:1.970019e-03):9.969336e-04):4.328689e-02):2.166797e-02,(44:1.500682e-03,43:2.524226e-04):1.034968e-01):1.428484e-01):2.665136e-01):2.007554e-01,(42:1.558334e-01,45:4.868539e-01):3.557030e-01):7.883848e-02,(4:6.001051e-01,(((29:3.385690e-01,25:2.316471e-01):2.244962e-01,2:3.977100e-01):1.049023e-01,(46:1.100282e+00,(((11:1.060182e+00,(12:1.325905e+00,(9:8.151594e-01,5:9.453973e-01):5.936223e-01):1.606120e-01):1.809663e-01,(14:1.145874e+00,(15:1.143715e+00,(7:1.230454e+00,8:9.754102e-01):1.788655e-01):8.421741e-02):1.471608e-01):6.030736e-02,(6:1.143331e+00,(((17:1.496686e+00,18:2.268669e+00):6.927026e-01,(13:1.882981e+00,16:2.224487e+00):1.992856e-01):2.444714e-01,10:1.135631e+00):2.467432e-01):5.709567e-02):6.429079e-01):2.253118e-01):9.480334e-02):8.887771e-02):1.280001e-01,31:6.589298e-01):1.238004e-01,(((20:6.289577e-02,33:1.334133e-01):3.491432e-01,((35:2.331441e-01,28:1.092249e-01):7.111412e-02,((40:1.286792e-01,(27:5.670307e-03,26:3.851558e-03):8.601732e-02):1.357553e-02,(((32:6.898406e-03,24:1.332023e-03):1.294259e-01,19:2.707531e-01):3.787737e-02,34:9.827626e-02):1.624978e-02):4.476071e-02):1.154132e-01):7.579524e-02,(39:6.218557e-01,(37:3.309315e-01,38:2.792591e-01):1.143370e-01):7.801104e-02):1.469196e-01,1:3.933157e-01);
   tree gen.986500 = [&U] ((((4:5.576479e-01,(2:4.159127e-01,(29:3.775477e-01,25:2.040186e-01):2.981470e-01):1.693552e-01):7.981033e-02,((42:4.848537e-01,(((((41:3.519869e-02,30:4.425430e-02):3.338823e-02,(44:3.449443e-03,43:2.207169e-03):1.807772e-01):3.654067e-02,((21:1.054156e-03,22:3.808826e-03):2.485913e-04,23:9.801184e-04):1.213463e-02):1.641242e-01,36:3.179495e-01):2.474331e-01,3:6.007748e-01):5.313993e-02):1.494848e-01,(45:6.956872e-01,(46:1.099171e+00,((10:1.235127e+00,((13:2.086091e+00,16:2.442274e+00):2.148976e-01,(17:1.400389e+00,18:2.107276e+00):9.321681e-01):3.109427e-01):1.972250e-01,((((12:1.386606e+00,(5:9.501791e-01,9:9.261616e-01):7.503669e-01):1.620434e-01,11:9.710493e-01):1.358348e-01,(14:1.207671e+00,(15:1.189600e+00,(8:1.009626e+00,7:1.100711e+00):1.719193e-01):5.990490e-02):2.192942e-01):9.853001e-02,6:1.267315e+00):8.281428e-02):4.823706e-01):1.959923e-01):1.321814e-01):5.206957e-02):1.553432e-01,31:6.905948e-01):1.072892e-01,(39:7.340659e-01,((37:4.146950e-01,38:2.513825e-01):2.187633e-01,((((28:1.298539e-01,35:2.386745e-01):6.247542e-02,34:1.896941e-01):1.727775e-02,((19:2.744170e-01,(24:2.266296e-03,32:1.100518e-02):1.143843e-01):3.133179e-02,(40:1.169728e-01,(26:2.854644e-03,27:1.392043e-02):8.867571e-02):2.086773e-02):6.752203e-02):8.965422e-02,(20:7.342187e-02,33:1.111867e-01):4.282624e-01):1.085996e-01):6.230873e-03):1.423753e-01,1:3.965480e-01);
   tree gen.987000 = [&U] ((((4:5.565681e-01,(2:4.151074e-01,(29:3.658059e-01,25:2.971824e-01):2.244201e-01):1.690273e-01):8.627383e-02,(((42:4.714136e-01,3:5.996114e-01):5.325381e-02,((((41:3.513053e-02,30:4.416860e-02):3.289918e-02,(44:7.830291e-03,43:2.202895e-03):9.669655e-02):4.856702e-02,(21:5.525967e-04,(23:4.700224e-04,22:1.834312e-03):8.282267e-04):1.202796e-02):1.645561e-01,36:3.173339e-01):2.469539e-01):2.207761e-01,(45:6.943400e-01,(46:1.133518e+00,((10:1.232736e+00,((13:2.082052e+00,16:2.437544e+00):2.144814e-01,(17:1.531351e+00,18:2.103195e+00):9.303631e-01):2.177918e-01):1.968430e-01,(6:1.220991e+00,(((12:1.383921e+00,(5:9.483392e-01,9:9.243682e-01):7.489138e-01):1.617296e-01,11:9.691690e-01):1.355718e-01,(14:1.205333e+00,(15:1.187296e+00,(8:1.007671e+00,7:1.098580e+00):1.715864e-01):1.031589e-01):1.878243e-01):8.356633e-02):7.833165e-02):4.814365e-01):2.684945e-01):1.083968e-01):5.196874e-02):1.550424e-01,31:6.892575e-01):1.070814e-01,(((37:4.138920e-01,38:2.608880e-01):8.515794e-02,39:7.326444e-01):1.702067e-01,((((28:1.296024e-01,35:2.656938e-01):5.516526e-02,((19:2.738857e-01,(24:1.665385e-03,32:9.845746e-03):1.141628e-01):3.127112e-02,(40:1.167463e-01,(26:3.039299e-03,27:1.519399e-02):8.850400e-02):2.158763e-02):6.739128e-02):1.491424e-03,34:1.893268e-01):1.085156e-01,(20:6.762414e-02,33:1.005620e-01):4.274331e-01):9.320173e-02):1.420996e-01,1:3.957801e-01);
   tree gen.987500 = [&U] ((((4:5.404305e-01,(2:4.030714e-01,(29:3.551995e-01,25:2.885657e-01):2.814087e-01):1.641264e-01):1.263237e-01,(((42:4.577450e-01,((((41:3.258947e-02,30:4.288794e-02):4.858735e-02,(44:7.603254e-03,43:2.139023e-03):9.000162e-02):4.561185e-02,(21:8.586167e-04,(22:1.783876e-03,23:1.890757e-04):8.110525e-04):1.447904e-02):1.317491e-01,36:3.081328e-01):2.467948e-01):5.802905e-02,3:5.822258e-01):2.243172e-01,(45:6.742078e-01,(46:1.185633e+00,(6:1.185589e+00,((((12:1.343794e+00,(5:9.263712e-01,9:8.975663e-01):6.634718e-01):1.570403e-01,11:1.004607e+00):1.316409e-01,(14:1.170384e+00,(15:1.152871e+00,(8:9.784537e-01,7:1.066727e+00):1.666113e-01):1.081286e-01):1.710897e-01):8.114335e-02,(10:1.196993e+00,((13:2.021683e+00,16:2.366868e+00):2.360667e-01,(17:1.486950e+00,18:2.042213e+00):9.033874e-01):2.114770e-01):1.911356e-01):6.143852e-02):6.534743e-01):1.145872e-01):3.016915e-02):7.755964e-02):1.230574e-01,31:6.692727e-01):1.039766e-01,(((37:4.018913e-01,38:2.533236e-01):1.140794e-01,39:7.114015e-01):5.056373e-02,(((((19:2.659444e-01,(24:1.617097e-03,32:9.537060e-03):1.123292e-01):1.736045e-02,(40:1.133613e-01,(26:2.951175e-03,27:1.156060e-02):8.593784e-02):3.727232e-02):3.038582e-02,34:1.838373e-01):2.101656e-02,(28:1.576130e-01,35:2.579901e-01):5.875270e-02):1.053692e-01,(20:6.084993e-02,33:9.764621e-02):4.150397e-01):9.049936e-02):1.379794e-01,1:3.843046e-01);
   tree gen.988000 = [&U] ((((4:5.507132e-01,(2:4.107406e-01,(29:3.619578e-01,25:2.940562e-01):2.188107e-01):1.628548e-01):9.863495e-02,((((((41:1.210301e-02,30:5.271461e-02):4.890057e-02,(44:7.582330e-03,43:1.054835e-03):9.171407e-02):1.408881e-02,(23:5.098952e-04,(21:4.493499e-04,22:1.104890e-03):8.838140e-04):2.998450e-02):1.342558e-01,36:3.139956e-01):2.570981e-01,(42:4.763345e-01,3:5.933037e-01):5.518360e-02):2.285853e-01,(45:6.870359e-01,(46:1.204381e+00,(6:1.208147e+00,((((12:1.369362e+00,(5:9.439972e-01,9:9.146442e-01):6.760956e-01):1.600283e-01,11:1.023721e+00):1.483923e-01,(14:1.228540e+00,(15:1.174806e+00,(8:9.970706e-01,7:1.199664e+00):1.697813e-01):1.101859e-01):1.743450e-01):7.400161e-02,(10:1.219768e+00,((17:1.515242e+00,18:2.081070e+00):9.205760e-01,(13:2.060149e+00,16:2.411902e+00):2.375825e-01):2.141064e-01):1.780557e-01):1.028887e-01):6.659078e-01):9.271428e-02):5.486001e-02):7.903535e-02):1.615638e-01,31:6.820068e-01):1.059550e-01,(((37:4.095380e-01,38:3.411610e-01):1.614655e-01,39:5.224113e-01):5.152580e-02,(((((19:2.710045e-01,(24:2.124470e-03,32:9.718520e-03):1.144664e-01):1.365663e-02,(40:1.155182e-01,(26:3.007326e-03,27:7.124065e-03):8.494151e-02):3.798149e-02):5.513236e-02,34:1.620381e-01):1.602446e-02,(28:1.606119e-01,35:2.182338e-01):5.987058e-02):1.130768e-01,(20:6.200772e-02,33:9.950411e-02):4.229367e-01):9.222128e-02):1.406048e-01,1:3.916167e-01);
   tree gen.988500 = [&U] (((((((36:3.185381e-01,((44:4.735823e-03,43:5.928141e-04):1.363317e-01,((30:4.268614e-02,41:1.338242e-02):5.837727e-02,((22:2.139946e-03,23:2.766653e-03):1.076175e-03,21:8.188585e-04):4.123215e-02):5.452459e-02):1.745284e-01):4.718627e-02,42:1.278054e-01):2.260029e-01,3:6.729784e-01):2.468935e-01,(4:6.163628e-01,((46:1.344984e+00,(6:1.245726e+00,((10:1.154294e+00,((13:1.989444e+00,16:2.227742e+00):2.850247e-01,(18:2.443698e+00,17:1.568022e+00):6.574111e-01):3.363964e-01):1.767052e-01,(((15:1.123559e+00,(7:1.120163e+00,8:8.751083e-01):2.818862e-01):1.205435e-01,14:1.300092e+00):1.715143e-01,((12:1.296147e+00,(5:9.515795e-01,9:8.206133e-01):7.377677e-01):2.065960e-01,11:1.039078e+00):9.629289e-02):8.389925e-02):9.363260e-02):7.279647e-01):1.615858e-01,(2:4.252570e-01,(25:2.942801e-01,29:3.779443e-01):2.001356e-01):8.530021e-02):7.613977e-02):7.737789e-02):7.172569e-02,45:7.823768e-01):1.321912e-01,31:6.633428e-01):1.082877e-01,(((33:1.429895e-01,20:7.049627e-02):3.811890e-01,((((26:3.967354e-03,27:1.157186e-02):7.782201e-02,40:1.349076e-01):3.250765e-02,(19:2.678037e-01,(32:5.741627e-03,24:1.532414e-03):1.167902e-01):2.873382e-02):6.533161e-02,(34:1.773831e-01,(35:2.286725e-01,28:1.332528e-01):4.766494e-02):5.436641e-02):8.440363e-02):8.889973e-02,((39:4.304033e-01,37:3.954638e-01):5.767151e-02,38:2.463664e-01):3.030392e-01):1.155509e-01,1:4.006437e-01);
   tree gen.989000 = [&U] (((((((((44:4.737219e-03,43:1.074996e-03):1.225833e-01,((30:3.419681e-02,41:3.685142e-02):7.788390e-02,((22:1.406689e-03,23:1.067488e-03):2.216144e-03,21:8.190999e-04):3.691590e-02):3.485561e-02):1.745798e-01,42:1.838548e-01):1.651718e-02,36:3.186320e-01):2.246831e-01,3:6.731769e-01):2.469663e-01,(4:6.165446e-01,((2:4.253824e-01,(25:2.943668e-01,29:3.816572e-01):1.923141e-01):1.239445e-01,(46:1.345381e+00,(6:1.246093e+00,((10:1.154634e+00,((13:1.990031e+00,16:2.228399e+00):1.933685e-01,(18:2.444419e+00,17:1.568484e+00):6.576050e-01):3.364956e-01):3.629011e-01,(((15:1.123890e+00,(7:1.289250e+00,8:8.753664e-01):2.819693e-01):9.760772e-02,14:1.300475e+00):2.211669e-01,((12:1.296529e+00,(5:9.760110e-01,9:8.208553e-01):7.839398e-01):2.066570e-01,11:1.039385e+00):1.357036e-01):8.392400e-02):9.366021e-02):7.531908e-01):1.616334e-01):5.384475e-02):1.204175e-01):7.407181e-02,45:7.495352e-01):5.036064e-02,31:6.635385e-01):1.083196e-01,(((33:1.253546e-01,20:4.452767e-02):3.938316e-01,((((26:3.968524e-03,27:1.157527e-02):7.721194e-02,40:1.328691e-01):3.251724e-02,(19:2.678827e-01,(32:5.394004e-03,24:1.532866e-03):1.168246e-01):2.874229e-02):6.535088e-02,(34:1.774354e-01,(35:2.287399e-01,28:1.746013e-01):4.767899e-02):5.438245e-02):7.927093e-02):1.204086e-01,((37:3.183485e-01,39:4.613021e-01):3.765441e-04,38:2.464390e-01):2.463592e-01):1.155849e-01,1:3.363472e-01);
   tree gen.989500 = [&U] ((((4:5.764137e-01,(2:4.086788e-01,(29:2.475366e-01,25:2.240077e-01):2.463810e-01):1.467792e-01):7.813752e-02,(((((41:1.791789e-02,30:3.656136e-02):4.161538e-02,(((23:1.343751e-06,21:2.996557e-03):1.433422e-03,22:9.904247e-04):7.281002e-02,(44:1.164283e-02,43:2.698320e-03):1.380543e-01):1.673958e-02):1.552299e-01,36:2.984282e-01):2.558075e-01,(42:5.268459e-01,3:5.903255e-01):8.876321e-02):2.249947e-01,((((((12:1.362489e+00,(5:1.002956e+00,9:9.100530e-01):6.618298e-01):1.768319e-01,11:1.018583e+00):1.617566e-01,(14:1.222373e+00,(15:1.061201e+00,(8:1.089963e+00,7:1.193642e+00):1.995254e-01):8.654025e-02):1.913975e-01):7.298359e-02,(10:1.225696e+00,((17:1.256664e+00,18:2.070624e+00):8.414846e-01,(13:1.894485e+00,16:2.070601e+00):1.596793e-01):4.008273e-01):2.392075e-01):6.654046e-02,6:1.142609e+00):8.240247e-01,(46:1.508095e+00,45:6.729439e-01):2.253345e-01):3.371375e-02):9.250506e-02):1.427870e-01,31:6.883226e-01):1.041476e-01,(((39:4.980583e-01,38:2.726277e-01):4.581127e-02,37:4.251215e-01):2.853316e-01,((((19:2.330369e-01,(24:5.176369e-03,32:6.505763e-03):1.465820e-01):1.359969e-02,(40:1.149383e-01,(26:2.231522e-03,27:7.276187e-03):1.113727e-01):2.577108e-02):8.189483e-02,(34:1.612247e-01,(28:1.440918e-01,35:2.171383e-01):4.600019e-02):5.669279e-02):8.654287e-02,(20:6.169646e-02,33:1.451304e-01):3.312753e-01):9.067628e-02):1.400407e-01,1:3.896509e-01);
   tree gen.990000 = [&U] ((((4:5.710539e-01,(2:3.847047e-01,(29:2.452349e-01,25:2.219248e-01):2.283623e-01):1.454144e-01):7.741096e-02,((3:5.848364e-01,((((44:1.351900e-02,43:2.673229e-03):1.179497e-01,((21:2.284603e-03,(22:2.032605e-03,23:4.532203e-06):1.863187e-04):3.128975e-02,(41:2.251147e-02,30:4.484529e-02):5.442098e-02):2.505219e-02):1.511855e-01,36:2.726461e-01):2.519091e-01,42:5.102211e-01):1.346014e-02):2.217402e-01,((((((12:1.349819e+00,(5:9.936304e-01,9:8.710796e-01):6.027193e-01):1.751876e-01,11:1.009111e+00):1.602525e-01,(14:1.211007e+00,(15:1.005837e+00,(8:1.079828e+00,7:1.182543e+00):1.118357e-01):1.208414e-01):1.896178e-01):8.776775e-02,(10:1.214299e+00,((17:1.244978e+00,18:2.051370e+00):8.336601e-01,(13:1.876869e+00,16:2.051347e+00):1.581945e-01):3.971002e-01):2.393592e-01):6.592173e-02,6:1.131984e+00):8.163625e-01,(46:1.494072e+00,45:7.843054e-01):1.832676e-02):4.626382e-02):9.164490e-02):1.414593e-01,31:6.819222e-01):1.031791e-01,((37:3.854200e-01,(39:4.485961e-01,38:2.663990e-01):6.131292e-02):2.353273e-01,((((19:2.308700e-01,(24:5.128237e-03,32:8.043356e-03):1.321511e-01):2.629720e-02,(40:1.138695e-01,(26:2.010738e-03,27:7.208529e-03):1.103371e-01):2.213085e-02):4.695087e-02,(34:1.597256e-01,(28:1.519208e-01,35:2.151192e-01):3.531041e-02):5.616563e-02):8.573814e-02,(20:6.112277e-02,33:9.351904e-02):3.281949e-01):8.983312e-02):1.498933e-01,1:3.860277e-01);
   tree gen.990500 = [&U] ((((4:5.681910e-01,(2:3.827760e-01,(29:2.440054e-01,25:2.208122e-01):2.272174e-01):1.495964e-01):1.251435e-01,((42:5.260643e-01,((((23:7.943572e-05,(21:2.273149e-03,22:1.027111e-03):1.086286e-04):3.781819e-02,((41:1.444592e-02,30:4.462046e-02):4.757990e-02,(44:1.493820e-03,43:6.120751e-04):1.173584e-01):1.620891e-02):1.504276e-01,36:2.712792e-01):2.506462e-01,3:5.819043e-01):8.263757e-03):2.254359e-01,((46:9.963631e-01,(((((12:1.343052e+00,(5:8.667347e-01,9:8.667125e-01):5.996976e-01):1.376057e-01,11:1.004052e+00):1.594491e-01,(14:1.204935e+00,(15:1.000794e+00,(8:1.074414e+00,7:1.176614e+00):1.515697e-01):1.086718e-01):1.886672e-01):7.139501e-02,(10:1.208211e+00,((17:1.434461e+00,18:2.041086e+00):8.294805e-01,(13:1.867459e+00,16:2.041063e+00):1.120382e-01):3.951094e-01):2.381592e-01):8.483585e-02,6:1.126309e+00):8.374048e-01):9.250334e-03,45:7.803733e-01):5.330543e-02):8.639090e-02):1.372461e-01,31:6.785034e-01):1.026619e-01,(((39:4.563764e-01,37:3.834877e-01):8.188948e-02,38:2.369278e-01):2.047965e-01,((((19:2.297126e-01,(24:5.991183e-03,32:8.003031e-03):1.314886e-01):3.254364e-02,(40:9.817515e-02,(26:2.483930e-03,27:7.172389e-03):8.421714e-02):2.318813e-02):6.283939e-02,(34:1.456299e-01,(28:1.511592e-01,35:2.401416e-01):2.893044e-02):5.588404e-02):1.144065e-01,(20:6.081633e-02,33:9.629052e-02):3.265495e-01):8.019460e-02):1.491418e-01,1:3.840924e-01);
   tree gen.991000 = [&U] (((((((36:4.195951e-01,(((22:1.917535e-03,(21:2.285910e-03,23:2.692144e-04):6.151508e-04):2.789079e-02,(44:1.618442e-03,43:1.753183e-03):1.509172e-01):3.961323e-02,(30:7.647649e-02,41:2.972748e-02):2.500158e-02):1.019882e-01):2.280947e-01,42:3.393798e-01):1.028713e-01,3:6.788368e-01):2.678294e-01,(4:6.207706e-01,((2:4.289589e-01,(25:2.085318e-01,29:3.992363e-01):1.820868e-01):9.552260e-02,(46:1.083256e+00,((((15:1.163394e+00,(7:1.246743e+00,8:9.831328e-01):1.684137e-01):1.483214e-01,14:1.311409e+00):1.961275e-01,((12:1.333090e+00,(5:9.842170e-01,9:8.456219e-01):8.450897e-01):1.492791e-01,11:1.048124e+00):1.635871e-01):6.179108e-02,(6:1.278414e+00,(10:1.164342e+00,((13:2.006762e+00,16:2.247135e+00):1.949942e-01,(18:2.428180e+00,17:1.454450e+00):7.004563e-01):3.393248e-01):1.970680e-01):1.331084e-01):7.123934e-01):1.727192e-01):5.970823e-02):5.074193e-02):4.995917e-02,45:7.558371e-01):1.183734e-01,31:6.691173e-01):8.573607e-02,(((33:1.277512e-01,20:4.923756e-02):4.049428e-01,(((35:2.150760e-01,28:1.642472e-01):5.666554e-02,34:1.561858e-01):3.126558e-02,(((26:2.340925e-03,27:7.838879e-03):7.379831e-02,40:9.064636e-02):2.296189e-02,(19:2.540456e-01,(32:4.596235e-03,24:1.400449e-03):1.171945e-01):2.282505e-02):6.375368e-02):9.719801e-02):1.467702e-01,(37:4.341913e-01,(38:2.602830e-01,39:3.959749e-01):1.706061e-02):2.360552e-01):1.173145e-01,1:3.974249e-01);
   tree gen.991500 = [&U] ((((4:5.487490e-01,(2:3.831856e-01,(29:2.442666e-01,25:2.549450e-01):2.204499e-01):1.498160e-01):7.818164e-02,((42:4.292878e-01,(((((41:3.542465e-02,30:4.466822e-02):4.614975e-02,(44:3.020006e-03,43:6.194919e-04):1.174840e-01):2.144645e-02,(21:4.137287e-03,(22:1.299347e-03,23:1.009544e-03):2.288254e-04):2.947101e-02):1.579886e-01,36:2.715695e-01):2.509145e-01,3:5.825271e-01):2.856012e-02):2.076618e-01,((((10:1.209504e+00,((17:1.435996e+00,18:2.043270e+00):8.521698e-01,(13:1.844726e+00,16:2.115792e+00):1.841006e-01):3.087411e-01):2.307828e-01,6:1.127515e+00):8.810091e-02,(((12:1.344490e+00,(5:8.676624e-01,9:8.676401e-01):5.742470e-01):1.996385e-01,11:1.005127e+00):1.168636e-01,(14:1.206225e+00,(15:1.001865e+00,(8:9.165349e-01,7:1.231363e+00):1.938142e-01):1.436626e-01):1.888691e-01):5.914329e-02):8.160903e-01,(45:7.186670e-01,46:1.303413e+00):5.797288e-03):1.016604e-01):1.299108e-01):1.636508e-01,31:6.435952e-01):8.467576e-02,(((39:2.899638e-01,37:4.117661e-01):9.323472e-02,38:3.385637e-01):1.391525e-01,((((19:2.299584e-01,(24:7.381181e-03,32:7.520953e-03):1.328813e-01):3.257847e-02,(40:1.145272e-01,(26:3.157067e-03,27:8.499763e-03):9.374380e-02):3.059882e-02):6.054443e-02,(34:1.538843e-01,(28:1.501082e-01,35:2.213575e-01):5.600170e-02):5.750307e-02):1.145289e-01,(20:9.331665e-02,33:1.123106e-01):4.100998e-01):8.028043e-02):1.301167e-01,1:3.891877e-01);
   tree gen.992000 = [&U] ((((4:5.731352e-01,(2:4.002143e-01,(29:2.525644e-01,25:2.662747e-01):2.928092e-01):1.002754e-01):8.165600e-02,((42:4.483652e-01,((((41:1.637895e-02,(30:4.665326e-02,(44:3.069111e-03,43:2.613389e-04):8.265900e-02):1.123656e-02):4.608219e-02,((21:1.028585e-03,22:1.245499e-03):1.584076e-04,23:2.968664e-03):4.654599e-02):1.679584e-01,36:3.001233e-01):2.466194e-01,3:6.621998e-01):1.356667e-01):9.666360e-02,((((10:1.263254e+00,((17:1.499811e+00,18:2.134072e+00):8.900399e-01,(13:2.153918e+00,16:2.209817e+00):1.922820e-01):2.905524e-01):1.767989e-01,6:1.177621e+00):1.025661e-01,(((12:1.404238e+00,(5:9.062210e-01,9:9.061977e-01):6.187031e-01):1.912439e-01,11:1.049794e+00):1.220570e-01,(14:1.259829e+00,(15:1.046388e+00,(8:9.572654e-01,7:1.286084e+00):2.024272e-01):1.071507e-01):1.972624e-01):6.177160e-02):8.523570e-01,(45:7.506043e-01,46:1.333184e+00):1.845918e-02):1.323435e-01):7.460989e-02):1.729840e-01,31:7.170494e-01):1.082633e-01,(((39:3.623589e-01,37:4.300649e-01):1.738088e-01,38:3.536094e-01):1.813458e-01,((((19:2.744467e-01,(24:3.739130e-03,32:1.554390e-02):1.387865e-01):2.908583e-02,(40:1.196168e-01,(26:3.297366e-03,27:8.773345e-03):9.864529e-02):2.628960e-02):5.658128e-02,(34:1.580406e-01,(28:1.523676e-01,35:2.311946e-01):5.181876e-02):1.842720e-02):1.196185e-01,(20:9.746361e-02,33:1.173016e-01):3.924343e-01):6.710504e-02):1.358990e-01,1:4.064830e-01);
   tree gen.992500 = [&U] ((((((42:2.460423e-01,(((30:6.803728e-02,41:3.864740e-02):6.831791e-02,((44:5.565538e-03,43:1.416992e-03):1.465330e-01,(23:9.203543e-04,(21:2.050505e-03,22:4.810105e-05):2.008007e-03):3.053911e-02):2.761680e-02):1.243596e-01,36:2.997653e-01):1.270079e-01):1.326803e-01,3:6.754236e-01):2.447710e-01,(4:5.286222e-01,((2:4.590668e-01,(25:1.974939e-01,29:3.952248e-01):1.985526e-01):8.449270e-02,(46:1.343302e+00,(((((15:1.151704e+00,(7:1.054806e+00,8:9.732543e-01):1.818195e-01):1.533103e-01,14:1.298232e+00):1.252762e-01,((12:1.319695e+00,(5:9.743277e-01,9:9.895614e-01):7.129787e-01):1.808739e-01,11:1.037592e+00):1.260841e-01):1.097509e-01,6:1.265569e+00):8.461400e-02,(10:1.152643e+00,((13:1.898858e+00,16:2.264787e+00):1.495554e-01,(18:2.403782e+00,17:1.650222e+00):7.072970e-01):4.079587e-01):2.236089e-01):5.837618e-01):2.512961e-01):6.278787e-02):1.121137e-01):7.941929e-02,45:7.121979e-01):8.025036e-02,31:6.623941e-01):1.103706e-01,(((33:9.331479e-02,20:5.522856e-02):4.008739e-01,(((35:2.329404e-01,28:1.582937e-01):4.436632e-02,34:1.625891e-01):5.007998e-02,(((26:2.965755e-03,27:1.188329e-02):1.064695e-01,40:1.037078e-01):1.822507e-02,(19:2.847302e-01,(32:1.020879e-02,24:7.215520e-03):1.543762e-01):2.710309e-02):3.098435e-02):1.037901e-01):1.472263e-01,((37:2.714405e-01,39:1.524927e-01):2.792686e-01,38:3.221021e-01):2.365917e-01):1.162133e-01,1:3.677562e-01);
   tree gen.993000 = [&U] (((((3:6.517715e-01,(36:3.376778e-01,((30:5.610842e-02,41:3.748373e-02):1.473644e-02,((23:1.143817e-03,(22:5.297051e-03,21:1.035344e-05):1.595878e-03):4.207232e-02,(44:4.146259e-03,43:2.394232e-03):1.209764e-01):4.731894e-02):1.394787e-01):2.656314e-01):1.708206e-01,(42:2.373881e-01,45:3.685900e-01):4.105053e-01):1.420984e-01,(4:5.701556e-01,(((29:3.376581e-01,25:2.691987e-01):2.245284e-01,2:4.134763e-01):1.192200e-01,(46:1.298881e+00,(6:1.221079e+00,(((11:1.087471e+00,(12:1.299383e+00,(9:8.738189e-01,5:9.444738e-01):6.776825e-01):2.115429e-01):1.504793e-01,(14:1.213483e+00,(15:1.121405e+00,(7:1.203795e+00,8:9.927208e-01):1.390279e-01):1.185671e-01):1.608412e-01):9.733641e-02,(((13:2.043989e+00,16:2.190950e+00):1.654690e-01,(17:1.317404e+00,18:2.453835e+00):6.730925e-01):3.436479e-01,10:1.152980e+00):2.944305e-01):5.391194e-02):5.085188e-01):2.845876e-01):6.000517e-02):1.072931e-01):1.780697e-01,31:6.313370e-01):7.843907e-02,(((20:7.297939e-02,33:1.276563e-01):4.352528e-01,((35:2.725128e-01,28:1.446706e-01):5.138701e-02,((40:1.122143e-01,(27:1.451957e-02,26:5.908844e-03):6.467819e-02):5.214998e-02,(19:2.881136e-01,(34:5.387082e-02,(32:5.844245e-03,24:8.417345e-03):5.313649e-02):6.734955e-02):1.030896e-02):4.700661e-02):9.484010e-02):8.186746e-02,((39:8.503120e-02,37:7.424498e-02):3.778851e-01,38:2.407987e-01):2.109335e-01):1.712198e-01,1:4.087565e-01);
   tree gen.993500 = [&U] ((31:6.154971e-01,(((4:6.000269e-01,(2:4.003629e-01,(25:2.357270e-01,29:3.804840e-01):1.899494e-01):1.355116e-01):9.331595e-02,((36:3.203452e-01,((30:4.825473e-02,41:3.267265e-02):3.821589e-02,((44:3.772810e-03,43:2.433987e-03):1.201445e-01,(23:2.479377e-03,(22:2.016218e-03,21:4.062813e-04):7.139560e-04):5.152643e-02):5.118645e-03):1.415744e-01):2.538510e-01,(42:4.808022e-01,3:5.749035e-01):7.105179e-02):2.705549e-01):5.981657e-02,((6:1.238640e+00,((((16:2.017733e+00,13:1.960468e+00):2.811038e-01,(17:1.720578e+00,18:2.148461e+00):6.574732e-01):2.763436e-01,10:1.334077e+00):2.449688e-01,((((7:1.046160e+00,8:1.093117e+00):2.126186e-01,15:1.117874e+00):1.101052e-01,14:1.212727e+00):1.663120e-01,(11:1.043319e+00,((9:9.407299e-01,5:9.406217e-01):5.855132e-01,12:1.357547e+00):1.923379e-01):1.055916e-01):1.010782e-01):4.416946e-02):6.814458e-01,(45:1.470981e-01,46:3.968324e-01):4.866568e-01):1.796513e-01):1.271235e-01):9.411078e-02,(((((40:1.344627e-01,(26:4.027349e-03,27:1.262801e-02):1.016745e-01):2.938008e-02,(((32:7.970265e-03,24:6.176568e-03):5.564228e-02,34:4.740774e-02):9.905193e-02,19:2.648330e-01):1.655539e-02):4.874913e-02,(35:2.362604e-01,28:1.261758e-01):6.656771e-02):1.155207e-01,(33:1.086854e-01,20:6.006918e-02):4.162856e-01):1.028950e-01,((38:3.025731e-01,39:6.842125e-01):3.682454e-03,37:4.617829e-01):1.127320e-01):1.154731e-01,1:3.883974e-01);
   tree gen.994000 = [&U] ((31:6.061468e-01,(((4:5.914469e-01,(2:3.942809e-01,(25:2.330765e-01,29:3.747039e-01):1.870638e-01):1.334530e-01):8.736537e-02,((36:3.154788e-01,((44:3.715496e-03,43:2.397011e-03):1.353644e-01,(((23:1.780793e-03,21:5.119541e-04):4.384793e-03,22:1.985589e-03):5.110040e-02,(30:4.752168e-02,41:5.266819e-02):3.763534e-02):8.916538e-03):1.033369e-01):2.499946e-01,(42:4.734982e-01,3:5.661700e-01):5.383719e-02):2.664448e-01):5.890787e-02,((6:1.219823e+00,((((16:1.987081e+00,13:1.930686e+00):2.768335e-01,(17:1.694440e+00,18:2.115823e+00):6.474852e-01):2.721456e-01,10:1.313811e+00):1.618018e-01,((((7:1.030268e+00,8:9.631134e-01):1.955568e-01,15:1.100892e+00):1.084325e-01,14:1.194304e+00):1.637855e-01,(11:1.027469e+00,((9:9.264389e-01,5:9.263324e-01):5.766184e-01,12:1.336924e+00):1.586482e-01):1.420738e-01):8.561926e-02):4.111616e-02):6.164933e-01,(45:4.087266e-01,46:1.015760e+00):2.681473e-01):1.769222e-01):1.251923e-01):9.268111e-02,(((((40:1.324201e-01,(26:6.625293e-03,27:1.243618e-02):9.557789e-02):2.505565e-02,(((32:7.849185e-03,24:6.082737e-03):2.161773e-02,34:1.616536e-02):9.060745e-02,19:2.608098e-01):1.654187e-02):6.523165e-02,(35:2.326712e-01,28:1.242590e-01):6.555645e-02):8.298973e-02,(33:1.193325e-01,20:5.915665e-02):4.099617e-01):1.013319e-01,((38:2.979766e-01,37:3.488296e-01):3.545518e-03,39:6.738184e-01):1.110195e-01):1.372537e-01,1:3.824971e-01);
   tree gen.994500 = [&U] ((31:6.034148e-01,(((42:4.697730e-01,((36:3.155187e-01,((30:4.983691e-02,41:5.243081e-02):3.157055e-02,((44:3.698750e-03,43:2.386208e-03):1.347543e-01,((23:9.879362e-04,21:3.424179e-04):2.717632e-03,22:7.187004e-04):3.156967e-02):3.144516e-02):1.246208e-01):2.488679e-01,3:6.609994e-01):5.819419e-02):2.131135e-01,(((((16:1.978125e+00,13:1.921984e+00):2.755858e-01,(17:1.686803e+00,18:2.106287e+00):7.080161e-01):3.233333e-01,10:1.307889e+00):1.610725e-01,(((((7:1.025624e+00,8:9.587725e-01):1.946754e-01,15:1.095931e+00):1.079438e-01,14:1.188921e+00):1.630473e-01,(11:1.022838e+00,((9:8.056185e-01,5:9.221573e-01):5.740195e-01,12:1.330898e+00):1.579331e-01):1.414334e-01):8.523336e-02,6:1.203283e+00):4.093085e-02):6.137147e-01,(45:1.210207e-01,46:1.011182e+00):4.023577e-01):1.773596e-01):4.955375e-02,(4:5.887812e-01,(2:3.925038e-01,(25:2.320260e-01,29:3.730151e-01):1.663616e-01):1.377088e-01):8.697132e-02):1.409486e-01):6.247016e-02,(((((40:1.159002e-01,(26:5.573089e-03,27:1.040837e-02):9.514710e-02):2.888461e-02,(((32:8.784472e-03,24:6.055322e-03):2.834837e-02,34:7.057697e-03):1.211708e-01,19:2.596343e-01):8.544915e-03):5.236981e-02,(35:2.316226e-01,28:1.236990e-01):5.049099e-02):7.678706e-02,(33:1.187946e-01,20:5.889002e-02):4.386550e-01):1.146648e-01,(39:6.707814e-01,(37:3.472574e-01,38:3.657985e-01):9.594938e-03):1.970945e-01):1.366351e-01,1:3.807731e-01);
   tree gen.995000 = [&U] ((31:6.300408e-01,(((((36:3.294411e-01,((23:5.982507e-04,(21:2.750956e-04,22:1.285034e-03):3.279291e-03):3.163839e-02,((44:3.634529e-03,43:8.322852e-04):1.407004e-01,(30:5.144931e-02,41:2.022023e-02):3.035921e-02):3.808246e-02):1.110221e-01):2.253205e-01,42:4.905019e-01):5.895011e-02,3:6.901662e-01):2.225172e-01,(((((16:2.065410e+00,13:1.747467e+00):2.877461e-01,(17:1.761234e+00,18:2.199228e+00):6.328599e-01):3.589746e-01,10:1.365601e+00):2.453774e-01,(((((7:1.070880e+00,8:1.001079e+00):2.032655e-01,15:1.144289e+00):1.127068e-01,14:1.241382e+00):1.702418e-01,(11:1.067972e+00,((9:8.411668e-01,5:9.628478e-01):6.840354e-01,12:1.389624e+00):1.469670e-01):1.885812e-01):9.786788e-02,6:1.256379e+00):5.680967e-02):6.720288e-01,(45:1.263608e-01,46:1.055801e+00):4.122182e-01):1.851857e-01):7.563569e-02,(4:6.147614e-01,(2:4.098232e-01,(25:2.422643e-01,29:3.962469e-01):1.973857e-01):1.271463e-01):9.080897e-02):1.521891e-01):1.306365e-01,(((((40:1.210143e-01,(26:2.182429e-03,27:1.009743e-02):1.097609e-01):3.265593e-02,(((32:5.188047e-03,24:6.322515e-03):1.402733e-02,34:4.486155e-03):1.265176e-01,19:2.710907e-01):5.335700e-03):5.468065e-02,(35:2.046634e-01,28:1.655066e-01):6.749051e-02):7.184702e-02,(33:1.240365e-01,20:5.261487e-02):4.580108e-01):1.495237e-01,(39:7.003799e-01,(37:3.625803e-01,38:3.819395e-01):2.558225e-02):1.393226e-01):1.426642e-01,1:3.481602e-01);
   tree gen.995500 = [&U] (((((3:6.347203e-01,(36:2.833594e-01,((21:1.159038e-03,(23:3.273742e-04,22:1.488754e-03):2.948203e-04):1.882239e-02,((44:9.724606e-05,43:1.193969e-02):1.404244e-01,(30:5.909073e-02,41:4.525778e-02):3.817529e-02):1.829843e-02):1.380801e-01):2.872938e-01):1.360249e-01,(42:1.475770e-02,45:3.240546e-01):4.971164e-01):1.066211e-01,((((29:3.133958e-01,25:2.158341e-01):2.366693e-01,2:4.026592e-01):1.187190e-01,(46:1.024423e+00,(6:1.189134e+00,(((11:1.059021e+00,(12:1.265389e+00,(9:7.857779e-01,5:9.197651e-01):5.776288e-01):2.040479e-01):1.228545e-01,(((13:1.990515e+00,16:2.213606e+00):1.672612e-01,(17:1.476758e+00,18:2.389639e+00):6.384812e-01):4.074184e-01,10:1.120085e+00):2.294355e-01):8.753680e-02,(14:1.181736e+00,(15:1.092067e+00,(7:1.172302e+00,8:9.667498e-01):1.581266e-01):1.326784e-01):1.611945e-01):1.253061e-01):4.952152e-01):2.847692e-01):6.287485e-02,4:5.552395e-01):1.240170e-01):1.438022e-01,31:6.766199e-01):9.448643e-02,(((20:7.628646e-02,33:1.072058e-01):3.787932e-01,((35:2.786501e-01,28:1.453199e-01):4.187370e-02,(((34:1.603734e-02,(32:8.293002e-03,24:6.912247e-03):3.823537e-03):1.371228e-01,19:2.805761e-01):7.575062e-03,(40:1.182422e-01,(27:1.123530e-02,26:6.432639e-03):8.053740e-02):2.655303e-02):4.874896e-02):9.487944e-02):1.319101e-01,((39:1.302531e-01,37:4.526956e-02):3.388986e-01,38:3.058791e-01):2.060992e-01):1.185641e-01,1:3.587772e-01);
   tree gen.996000 = [&U] (((((3:6.470971e-01,(36:2.888849e-01,(((44:3.122307e-03,43:3.901828e-03):1.378642e-01,(30:6.024298e-02,41:3.596329e-02):4.828527e-02):4.837549e-02,(22:2.115503e-03,(21:2.278417e-03,23:4.551402e-04):4.074716e-04):1.570898e-02):1.407727e-01):2.343204e-01):1.461757e-01,(42:9.040117e-02,45:1.763087e-01):5.660295e-01):1.256130e-01,((((29:3.769118e-01,25:3.365847e-01):1.598914e-01,2:4.105109e-01):1.315342e-01,(46:1.044399e+00,(6:1.212322e+00,(((11:1.079672e+00,(12:1.290064e+00,(9:8.011003e-01,5:9.377003e-01):5.888924e-01):1.683458e-01):1.043019e-01,(((13:2.029330e+00,16:2.256771e+00):2.788210e-01,(17:1.505555e+00,18:2.325841e+00):6.079941e-01):2.784053e-01,10:1.141927e+00):2.339094e-01):9.159414e-02,(14:1.204780e+00,(15:1.113362e+00,(7:1.195162e+00,8:9.856011e-01):1.612101e-01):1.125773e-01):1.643377e-01):1.277495e-01):4.548200e-01):2.900022e-01):4.839767e-02,4:5.660666e-01):1.264353e-01):1.466063e-01,31:6.898138e-01):9.632889e-02,(((20:7.777403e-02,33:1.092962e-01):3.861796e-01,((35:2.840837e-01,28:1.481536e-01):4.526865e-02,(((34:1.635006e-02,(32:8.454713e-03,24:7.325193e-03):2.272312e-03):1.230461e-01,19:2.860473e-01):7.722773e-03,(40:1.188220e-01,(27:1.145439e-02,26:5.272834e-03):6.453973e-02):5.558863e-02):4.252588e-02):8.894873e-02):9.264984e-02,((39:1.327930e-01,37:1.908380e-01):3.455070e-01,38:2.340603e-01):2.101181e-01):1.396035e-01,1:3.657733e-01);
   tree gen.996500 = [&U] ((31:6.856959e-01,(((((36:3.346802e-01,(((44:3.417905e-03,43:9.944936e-04):1.101495e-01,(41:5.699482e-03,30:6.321951e-02):3.787110e-02):2.439513e-02,(23:1.784999e-03,(21:8.167094e-04,22:1.948740e-03):1.341683e-03):4.620690e-02):1.688949e-01):2.325640e-01,42:5.116520e-01):4.980515e-03,3:7.320663e-01):2.545385e-01,((((((16:2.098256e+00,13:1.775256e+00):3.009696e-01,(17:1.789243e+00,18:2.234202e+00):6.429242e-01):2.929050e-01,10:1.142236e+00):2.632701e-01,((((7:1.087910e+00,8:1.016999e+00):2.233468e-01,15:1.162486e+00):7.325479e-02,14:1.261124e+00):1.877622e-01,(11:1.093194e+00,((9:9.665911e-01,5:9.781599e-01):6.270603e-01,12:1.411723e+00):1.452645e-01):1.537564e-01):9.436373e-02):2.724421e-02,6:1.276359e+00):6.511721e-01,(45:2.417505e-01,46:7.761488e-01):5.906143e-01):1.881307e-01):3.813934e-02,(4:6.120508e-01,(2:4.163405e-01,(25:2.976314e-01,29:3.807118e-01):2.708793e-01):1.578166e-01):1.220617e-01):1.800868e-01):5.088544e-02,(((((40:1.229388e-01,(26:4.405873e-03,27:6.843734e-03):6.420573e-02):1.680431e-02,(((32:1.293172e-02,24:3.070460e-03):2.312842e-02,34:1.195503e-02):1.285295e-01,19:2.754019e-01):9.793177e-03):6.335918e-02,(35:2.079181e-01,28:1.681386e-01):7.058129e-02):1.074495e-01,(33:1.260090e-01,20:7.981429e-02):3.843525e-01):9.556782e-02,((39:4.982652e-01,38:3.099484e-01):1.197560e-02,37:3.994306e-01):2.133301e-01):1.662477e-01,1:4.597588e-01);
   tree gen.997000 = [&U] (((((3:6.498123e-01,(36:2.900970e-01,(((44:6.087835e-03,43:3.712092e-03):9.611625e-02,(30:6.049575e-02,41:3.611419e-02):5.364369e-02):4.464017e-02,((23:7.633138e-05,21:7.431959e-05):2.426102e-03,22:6.782519e-04):2.590717e-02):1.398224e-01):2.532845e-01):2.070844e-01,(42:6.140585e-02,45:3.221264e-01):5.697934e-01):1.121445e-01,((((29:3.784933e-01,25:2.607722e-01):1.720865e-01,2:3.615665e-01):1.884889e-01,(46:1.048781e+00,(6:1.217409e+00,((((13:1.789519e+00,16:2.266240e+00):1.992063e-01,(17:1.511872e+00,18:2.378839e+00):6.105452e-01):4.526721e-01,10:1.146718e+00):2.548921e-01,((14:1.216679e+00,(15:1.118034e+00,(7:1.136908e+00,8:1.096034e+00):1.342108e-01):7.180018e-02):1.449134e-01,(11:1.084202e+00,(12:1.295477e+00,(9:7.797632e-01,5:1.094320e+00):6.367121e-01):1.570164e-01):1.554650e-01):9.240513e-02):1.014689e-01):4.431104e-01):3.371111e-01):7.709723e-02,4:5.684417e-01):1.082166e-01):1.433007e-01,31:6.927081e-01):8.797587e-02,(((20:8.977698e-02,33:1.098881e-01):3.878000e-01,((35:2.852757e-01,28:1.487752e-01):2.912360e-02,((((32:5.849587e-03,24:2.323249e-03):1.034731e-02,34:1.686258e-02):1.211384e-01,19:2.872475e-01):1.394620e-02,(40:1.193206e-01,(27:1.040683e-02,26:1.294121e-03):8.418082e-02):1.961627e-02):5.965463e-02):8.932195e-02):9.303858e-02,((39:1.536045e-01,37:4.275382e-02):3.989994e-01,38:2.350424e-01):2.109997e-01):1.829932e-01,1:3.673080e-01);
   tree gen.997500 = [&U] ((31:6.615346e-01,(((((36:3.228873e-01,(((44:3.297471e-03,43:2.072367e-03):1.109797e-01,(41:1.839275e-02,30:6.099190e-02):1.614336e-02):4.162561e-02,((22:1.089093e-03,23:2.677320e-03):2.641951e-04,21:3.856325e-03):3.060556e-02):1.619183e-01):2.209975e-01,42:5.220583e-01):3.997614e-02,3:7.062711e-01):2.249336e-01,(((((((7:1.049576e+00,8:9.811636e-01):1.595921e-01,15:1.121525e+00):1.502561e-01,14:1.216687e+00):2.036986e-01,(11:1.054674e+00,((9:9.325321e-01,5:9.436932e-01):6.049651e-01,12:1.491742e+00):1.475919e-01):1.553996e-01):1.123452e-01,(((16:2.024322e+00,13:1.712703e+00):2.928922e-01,(17:1.611011e+00,18:2.155477e+00):5.733269e-01):2.992609e-01,10:1.204070e+00):2.461499e-01):7.535765e-02,6:1.231385e+00):6.354078e-01,(45:2.227963e-01,46:7.488002e-01):4.159337e-01):1.566098e-01):6.246737e-02,(4:6.216352e-01,(2:4.016703e-01,(25:2.871440e-01,29:3.672970e-01):2.617320e-01):1.323987e-01):1.177607e-01):1.595064e-01):1.034143e-01,(((((40:1.112924e-01,(26:9.437737e-03,27:1.038360e-02):6.194337e-02):5.251902e-02,(((32:9.828522e-03,24:3.018669e-03):2.150049e-02,34:2.114863e-02):1.240582e-01,19:2.656977e-01):2.892425e-02):3.360850e-02,(35:2.807279e-01,28:1.622141e-01):4.866200e-02):1.222819e-01,(33:1.215690e-01,20:4.698174e-02):3.879235e-01):9.706745e-02,((37:3.556607e-01,38:3.095685e-01):1.665713e-02,39:3.958498e-01):2.116317e-01):1.132624e-01,1:4.435586e-01);
   tree gen.998000 = [&U] ((31:6.671334e-01,(((3:7.122485e-01,((36:3.256200e-01,(((41:3.558104e-02,30:4.378750e-02):7.315101e-02,((21:7.005854e-04,22:4.213427e-03):2.404692e-03,23:9.669117e-03):2.693869e-02):3.741151e-02,(44:1.604145e-03,43:5.293298e-04):1.119189e-01):1.632887e-01):2.085634e-01,42:5.264766e-01):5.973591e-02):2.240440e-01,(((((((7:1.058459e+00,8:1.118137e+00):1.884948e-01,15:1.131017e+00):9.257554e-02,14:1.227753e+00):1.640464e-01,(11:1.063600e+00,((9:9.404245e-01,5:9.516800e-01):6.100851e-01,12:1.504368e+00):2.247021e-01):1.415328e-01):9.734775e-02,(((16:2.041454e+00,13:1.727198e+00):2.953710e-01,(17:1.624646e+00,18:2.173719e+00):6.038061e-01):3.573664e-01,10:1.214260e+00):2.482332e-01):7.599543e-02,6:1.241806e+00):6.407855e-01,(45:2.246819e-01,46:3.907488e-01):8.632719e-01):1.581795e-01):6.686508e-02,(4:6.268964e-01,(2:4.050698e-01,(25:1.449117e-01,29:3.704055e-01):2.985280e-01):1.335192e-01):1.187574e-01):1.531451e-01):1.042896e-01,(((((40:1.096139e-01,(26:3.875257e-03,27:1.674575e-02):6.246761e-02):3.357672e-02,(((32:1.190807e-02,24:1.618109e-03):2.254152e-02,34:5.602174e-03):1.210426e-01,19:2.679464e-01):1.757127e-02):5.668933e-02,(35:2.831038e-01,28:1.424475e-01):1.836858e-02):1.233168e-01,(33:1.225978e-01,20:6.189170e-02):3.912067e-01):1.011966e-01,((37:3.479052e-01,39:3.992000e-01):9.417383e-02,38:3.101575e-01):2.134228e-01):1.186731e-01,1:4.473126e-01);
   tree gen.998500 = [&U] (((((3:6.453147e-01,(36:2.880891e-01,(((21:3.284112e-05,23:1.702284e-03):2.712449e-05,22:1.893659e-03):2.706468e-02,((30:3.708079e-02,41:3.580381e-02):5.179589e-02,(44:4.266829e-03,43:9.447303e-04):1.691206e-01):1.617909e-02):1.452103e-01):2.765954e-01):1.218634e-01,(42:8.170873e-03,45:3.065813e-01):5.424320e-01):1.578818e-01,((((29:3.404338e-01,25:3.132276e-01):2.438533e-01,2:4.694290e-01):9.339752e-02,(46:1.371532e+00,((((14:1.208258e+00,(15:1.110296e+00,(7:1.122719e+00,8:1.088448e+00):1.690047e-01):7.855656e-02):1.428338e-01,(11:1.076698e+00,(12:1.391589e+00,(9:7.573863e-01,5:1.086745e+00):6.333407e-01):1.568391e-01):1.627748e-01):8.795944e-02,(((13:2.057030e+00,16:2.113100e+00):3.026792e-01,(17:1.501408e+00,18:2.376800e+00):6.903166e-01):2.774475e-01,10:1.176865e+00):1.839550e-01):1.113623e-01,6:1.208983e+00):6.235630e-01):1.766304e-01):7.492753e-02,4:5.645073e-01):7.282511e-02):1.423089e-01,31:6.879137e-01):1.561174e-01,(((20:6.222506e-02,33:1.091276e-01):4.348537e-01,((35:2.833012e-01,28:1.225467e-01):3.210839e-02,((((32:3.233611e-03,24:3.130751e-03):2.951372e-02,34:4.095029e-02):1.080491e-01,19:2.852594e-01):1.135049e-02,(40:1.126441e-01,(27:8.592544e-03,26:1.285164e-03):9.579329e-02):6.529838e-02):3.492679e-02):1.173769e-01):6.791047e-02,((39:3.702215e-01,37:3.283078e-02):3.294159e-01,38:4.075380e-01):1.574230e-01):1.992180e-01,1:3.745268e-01);
   tree gen.999000 = [&U] (((((3:6.421162e-01,(36:3.197749e-01,((21:1.702435e-05,(23:6.107420e-04,22:1.573902e-03):4.214990e-05):2.094347e-02,((30:3.689700e-02,41:3.562635e-02):5.153916e-02,(44:3.647606e-03,43:1.695709e-04):1.682823e-01):2.679137e-02):1.511976e-01):2.752244e-01):1.752485e-01,(42:7.599641e-03,45:2.316139e-01):5.397434e-01):1.319499e-01,((((29:3.452098e-01,25:3.116751e-01):2.426446e-01,2:4.671022e-01):1.021890e-01,4:5.617093e-01):7.455615e-02,(46:1.364734e+00,((((14:1.202269e+00,(15:1.104792e+00,(7:1.117154e+00,8:1.083053e+00):1.669338e-01):9.446955e-02):1.878751e-01,(11:1.071361e+00,(12:1.384691e+00,(9:7.738383e-01,5:1.081359e+00):6.302015e-01):1.560617e-01):2.160688e-01):6.664379e-02,(((13:2.046834e+00,16:2.102626e+00):2.022146e-01,(17:1.493966e+00,18:2.365019e+00):6.868950e-01):2.957617e-01,10:1.171032e+00):3.439715e-01):1.144735e-01,6:1.202990e+00):6.204723e-01):1.757550e-01):7.717052e-02):1.416035e-01,31:6.845040e-01):8.157266e-02,(((20:5.866827e-02,33:1.085867e-01):4.335619e-01,((35:2.818970e-01,28:1.516357e-01):3.260321e-02,((((32:1.167682e-02,24:1.267485e-03):2.869579e-02,34:2.321791e-02):1.254297e-01,19:2.838455e-01):2.584034e-02,(40:1.108548e-01,(27:1.026670e-02,26:3.776629e-03):9.531848e-02):3.054973e-02):2.960044e-02):9.516820e-02):6.757387e-02,((39:2.404954e-01,37:1.018675e-01):3.277831e-01,38:4.055180e-01):1.690534e-01):1.618617e-01,1:3.726705e-01);
   tree gen.999500 = [&U] ((((4:5.698003e-01,(2:3.790023e-01,(29:3.516604e-01,25:2.405758e-01):2.391616e-01):1.951707e-01):1.049171e-01,((45:6.890698e-01,((((12:1.316857e+00,(5:8.764430e-01,9:8.491388e-01):7.008245e-01):1.976257e-01,11:1.022915e+00):1.042647e-01,(14:1.202337e+00,(15:1.065289e+00,(8:9.739788e-01,7:1.050980e+00):1.847016e-01):6.621827e-02):1.929292e-01):6.621799e-02,(6:1.138518e+00,(10:1.120242e+00,((13:1.684457e+00,16:2.014993e+00):1.728678e-01,(17:1.410342e+00,18:2.267596e+00):7.123232e-01):3.325321e-01):1.638334e-01):1.024505e-01):6.688583e-01):1.799360e-01,(46:1.073249e+00,((((((21:1.820335e-03,23:6.715568e-05):9.352980e-05,22:3.588775e-04):3.840396e-02,((41:9.404210e-03,30:5.668375e-02):7.124882e-04,(44:4.055445e-03,43:1.024063e-03):9.747450e-02):6.328411e-02):1.048700e-01,36:3.695878e-01):3.007608e-01,3:6.763344e-01):8.607374e-02,42:3.958038e-01):4.140288e-02):4.806186e-02):7.316702e-02):1.563536e-01,31:6.363191e-01):1.224192e-01,(((39:2.301275e-01,37:1.347139e-01):2.635180e-01,38:2.797194e-01):2.268285e-01,((((((24:3.458693e-03,32:1.273768e-02):1.416489e-01,((26:8.820587e-04,27:8.806665e-03):8.281343e-02,40:1.187345e-01):1.659303e-02):3.719520e-02,19:2.700411e-01):6.091324e-02,34:1.628996e-01):3.877762e-03,(28:1.448355e-01,35:2.213521e-01):6.301788e-02):1.009734e-01,(20:7.016187e-02,33:1.228247e-01):3.413374e-01):8.074278e-02):1.576632e-01,1:3.579037e-01);
   tree gen.1000000 = [&U] ((((4:5.889292e-01,(2:3.917259e-01,(29:3.435801e-01,25:1.943676e-01):2.536124e-01):1.861266e-01):1.045696e-01,((45:6.499361e-01,((((12:1.361065e+00,(5:9.058662e-01,9:8.776454e-01):7.243520e-01):2.042602e-01,11:1.057256e+00):1.077650e-01,(14:1.242701e+00,(15:1.101052e+00,(8:1.006676e+00,7:1.086263e+00):1.239918e-01):7.066554e-02):1.436100e-01):1.143433e-01,(6:1.176739e+00,(10:1.157850e+00,((13:1.741006e+00,16:2.082638e+00):2.745118e-01,(17:1.457689e+00,18:2.343721e+00):7.362367e-01):3.436956e-01):1.693334e-01):1.058899e-01):7.610069e-01):1.443308e-01,(46:1.109279e+00,(((((23:9.149721e-05,(21:9.481542e-04,22:5.859556e-04):1.310697e-05):4.150881e-02,((30:5.858668e-02,41:3.211044e-02):8.354579e-03,(44:4.191590e-03,43:1.799275e-03):1.431339e-01):6.984130e-02):1.083906e-01,36:3.227522e-01):3.108576e-01,3:6.990397e-01):5.505107e-02,42:4.090914e-01):7.320249e-02):3.655777e-02):8.243978e-02):1.406548e-01,31:6.576811e-01):1.265290e-01,(((39:2.696505e-01,37:2.263790e-01):2.723646e-01,38:2.891099e-01):2.344434e-01,((((((24:2.282150e-03,32:9.203709e-03):1.464043e-01,19:2.791067e-01):3.734729e-02,((26:9.116704e-04,27:9.102314e-03):8.559357e-02,40:9.130372e-02):1.765398e-02):3.407624e-02,34:1.630636e-01):2.281331e-02,(28:1.496978e-01,35:2.287831e-01):7.383098e-02):1.080556e-01,(20:6.722421e-02,33:1.269481e-01):3.814810e-01):8.345340e-02):1.629562e-01,1:3.699189e-01);
   tree gen.1000500 = [&U] ((((4:5.973252e-01,(2:3.973104e-01,(29:3.715421e-01,25:3.002591e-01):1.869650e-01):1.575195e-01):1.258657e-01,((45:5.667918e-01,((((12:1.496661e+00,(5:9.187806e-01,9:9.718203e-01):6.886561e-01):2.355491e-01,11:1.072328e+00):1.186014e-01,(14:1.260417e+00,(15:1.116749e+00,(8:1.052955e+00,7:1.101749e+00):1.925415e-01):7.167297e-02):1.892318e-01):1.349007e-01,(6:1.193515e+00,(10:1.174357e+00,((13:1.884367e+00,16:2.112329e+00):2.784253e-01,(17:1.478470e+00,18:2.377134e+00):7.467327e-01):3.485955e-01):2.075512e-01):9.694359e-02):6.977580e-01):1.986028e-01,(42:4.149235e-01,((((((30:6.334841e-02,41:2.765850e-02):5.393273e-02,(44:4.251347e-03,43:4.559641e-04):1.451745e-01):2.690486e-02,((22:8.661003e-04,21:6.320019e-04):1.468766e-03,23:9.158986e-05):1.373728e-02):1.579599e-01,36:3.273535e-01):3.152893e-01,3:7.090054e-01):5.583589e-02,46:1.125094e+00):7.934188e-02):8.517083e-02):5.955521e-02):1.426600e-01,31:6.670572e-01):1.283328e-01,(((39:4.125166e-01,37:3.186157e-01):1.835567e-01,38:3.085836e-01):2.377857e-01,((((((24:2.314685e-03,32:1.481715e-02):1.484915e-01,19:2.809962e-01):2.632958e-02,((26:4.019313e-03,27:6.034331e-03):8.681382e-02,40:9.260538e-02):1.790566e-02):3.428070e-02,34:1.653883e-01):2.287892e-02,(28:1.518319e-01,35:2.173835e-01):7.488354e-02):1.095961e-01,(20:8.153745e-02,33:1.287579e-01):3.869196e-01):8.443763e-02):1.631677e-01,1:3.751926e-01);
   tree gen.1001000 = [&U] ((((4:5.707128e-01,(2:3.796092e-01,(29:3.549890e-01,25:2.317779e-01):2.414418e-01):1.466117e-01):9.140169e-02,((45:5.415397e-01,((((12:1.429981e+00,(5:9.265652e-01,9:8.171717e-01):6.521025e-01):3.094021e-01,11:1.024553e+00):1.059886e-01,(14:1.204263e+00,(15:1.066995e+00,(8:1.006043e+00,7:1.052663e+00):1.839633e-01):7.195469e-02):1.808011e-01):1.255890e-01,(6:1.105065e+00,(10:1.122036e+00,((13:1.800413e+00,16:2.018219e+00):2.660208e-01,(17:1.412600e+00,18:2.271227e+00):7.134639e-01):3.789395e-01):2.648487e-01):5.265989e-02):7.274014e-01):1.897546e-01,(46:1.165706e+00,((((((30:6.052608e-02,41:2.788875e-02):4.806033e-02,(44:4.061939e-03,43:3.064841e-04):1.387066e-01):2.195974e-02,((21:3.943224e-04,23:8.750930e-05):8.435612e-04,22:3.951208e-04):1.274495e-02):1.051676e-01,36:3.473749e-01):2.472758e-01,3:6.774174e-01):4.742017e-02,42:3.971369e-01):1.025550e-01):9.244107e-02):5.690187e-02):1.628462e-01,31:6.373381e-01):9.093021e-02,((39:3.941379e-01,(38:2.074408e-01,37:4.042867e-01):3.278626e-02):2.282460e-01,((((((24:4.058599e-03,32:8.128913e-03):1.418758e-01,19:2.684771e-01):2.515653e-02,((26:3.305530e-03,27:5.232406e-03):8.294605e-02,40:1.364408e-01):1.752613e-02):3.275340e-02,34:1.580198e-01):2.852233e-02,(28:1.409881e-01,35:2.076985e-01):6.829879e-02):1.047133e-01,(20:8.852134e-02,33:1.064731e-01):3.696813e-01):8.067571e-02):1.558982e-01,1:3.584768e-01);
   tree gen.1001500 = [&U] ((31:6.614822e-01,(((3:6.313612e-01,((42:3.438597e-01,36:2.874620e-01):3.978792e-02,((41:4.396392e-03,30:5.628782e-02):4.378806e-02,((44:5.183138e-03,43:5.487486e-05):1.617231e-01,(21:2.103454e-03,(22:6.392306e-03,23:5.659075e-04):7.141231e-06):3.351226e-02):3.414204e-02):1.070764e-01):2.519057e-01):2.369827e-01,(((((((7:1.061041e+00,8:1.108666e+00):1.845917e-01,15:1.177484e+00):1.118762e-01,14:1.217353e+00):1.408053e-01,(11:1.089226e+00,((9:9.378320e-01,5:9.409162e-01):5.104508e-01,12:1.394094e+00):2.619441e-01):1.727912e-01):9.989889e-02,(((16:2.024161e+00,13:1.712568e+00):3.476369e-01,(17:1.584637e+00,18:2.326825e+00):6.266871e-01):3.656798e-01,10:1.292908e+00):2.413407e-01):7.020843e-02,6:1.233843e+00):5.914771e-01,(45:4.374951e-01,46:7.353418e-01):4.335806e-01):2.622649e-01):7.294238e-02,(4:6.215860e-01,(2:4.514992e-01,(25:2.231731e-01,29:4.795184e-01):2.551771e-01):1.240980e-01):1.378163e-01):9.566100e-02):1.173105e-01,(((((40:1.092027e-01,(26:7.651486e-04,27:1.046184e-02):8.364018e-02):4.152368e-02,(((32:7.621166e-03,24:2.663423e-03):6.312945e-02,34:1.057669e-01):4.345087e-02,19:2.952934e-01):1.514582e-02):4.063821e-02,(35:2.648908e-01,28:1.412408e-01):4.880948e-02):1.347428e-01,(33:9.650189e-02,20:6.401286e-02):4.246372e-01):6.732917e-02,((37:3.820412e-01,39:4.497952e-01):1.001393e-01,38:3.650285e-01):2.200378e-01):1.400337e-01,1:3.971677e-01);
   tree gen.1002000 = [&U] ((31:6.570692e-01,(((3:6.271492e-01,(36:2.855442e-01,(42:1.893163e-01,((41:1.605596e-02,30:5.591230e-02):4.349593e-02,((44:2.196811e-03,43:2.840824e-05):1.606442e-01,((23:6.109483e-06,22:6.349660e-03):5.002999e-04,21:7.219814e-04):3.526481e-02):3.391426e-02):1.156093e-01):3.274994e-02):2.789019e-01):2.354016e-01,(((((((7:1.113276e+00,8:1.107782e+00):1.962840e-01,15:1.169628e+00):1.111299e-01,14:1.209232e+00):1.398660e-01,(11:1.081959e+00,((9:9.315753e-01,5:9.346389e-01):5.070454e-01,12:1.384794e+00):2.417759e-01):1.716385e-01):9.923242e-02,(((16:2.010657e+00,13:1.701142e+00):4.196258e-01,(17:1.574065e+00,18:2.311302e+00):6.426545e-01):2.297894e-01,10:1.284283e+00):2.397306e-01):8.116571e-02,6:1.225611e+00):7.471713e-01,(45:3.776128e-01,46:7.304360e-01):3.584794e-01):9.937043e-02):7.392753e-02,(4:6.174392e-01,(2:4.484871e-01,(25:2.216842e-01,29:3.915371e-01):2.150646e-01):1.232701e-01):1.145356e-01):1.045685e-01):1.165279e-01,(((((40:1.062224e-01,(26:8.647221e-04,27:1.039205e-02):8.308219e-02):2.313718e-02,(((32:5.672676e-03,24:2.645654e-03):7.420064e-02,34:4.014871e-02):8.967146e-02,19:2.933233e-01):1.219496e-02):5.285032e-02,(35:2.631236e-01,28:1.402985e-01):4.848385e-02):1.011143e-01,(33:9.585809e-02,20:6.748551e-02):4.413928e-01):1.131276e-01,((37:3.794924e-01,39:4.035602e-01):1.628899e-01,38:3.625932e-01):2.185698e-01):1.390995e-01,1:3.945181e-01);
   tree gen.1002500 = [&U] ((((4:5.949393e-01,(2:3.957235e-01,(29:4.359442e-01,25:1.841737e-01):1.937848e-01):1.784612e-01):1.070326e-01,((45:5.645279e-01,((((12:1.359109e+00,(5:9.658975e-01,9:8.518604e-01):8.064435e-01):1.524927e-01,11:1.068045e+00):1.103581e-01,(14:1.200606e+00,(15:1.103804e+00,(8:1.026137e+00,7:1.097348e+00):2.334323e-01):6.491605e-02):1.670802e-01):8.799228e-02,((10:1.169666e+00,((13:1.855728e+00,16:2.058509e+00):2.409151e-01,(17:1.472565e+00,18:2.367640e+00):7.891607e-01):2.580410e-01):2.549029e-01,6:1.142670e+00):6.915346e-02):7.559657e-01):1.344855e-01,(46:1.184732e+00,((((((21:1.809263e-04,(23:1.440199e-03,22:1.437214e-04):3.459585e-03):4.747447e-02,(30:4.200590e-02,41:1.051380e-02):8.557003e-02):9.023790e-03,(44:4.659026e-03,43:5.229655e-04):1.479097e-01):1.143856e-01,36:2.764248e-01):1.389125e-01,42:3.086176e-01):1.711594e-01,3:6.842633e-01):6.325180e-02):1.723790e-01):4.460949e-02):1.628969e-01,31:6.643928e-01):9.829714e-02,(((37:3.546554e-01,39:2.449673e-01):4.923907e-02,38:2.434354e-01):2.422315e-01,(((28:1.326729e-01,35:2.165152e-01):6.094636e-02,((((26:5.475665e-03,27:5.454520e-03):8.646707e-02,40:1.406419e-01):1.827011e-02,(19:2.798739e-01,(24:5.015806e-03,32:1.218377e-02):1.576365e-01):2.964820e-02):5.711931e-02,34:1.674991e-01):1.405179e-02):8.488629e-02,(20:9.227904e-02,33:1.308457e-01):4.238595e-01):8.919026e-02):1.892103e-01,1:3.736940e-01);
   tree gen.1003000 = [&U] ((((4:6.094349e-01,(2:4.000873e-01,(29:3.377135e-01,25:1.862047e-01):2.325026e-01):1.339952e-01):7.250539e-02,((45:5.707532e-01,(6:1.155271e+00,((10:1.182564e+00,((13:1.876192e+00,16:2.081209e+00):2.444664e-01,(17:1.488803e+00,18:2.393749e+00):7.978631e-01):3.287008e-01):2.577138e-01,(((12:1.311286e+00,(5:9.765489e-01,9:8.612542e-01):4.811688e-01):2.526412e-01,11:1.050732e+00):1.468966e-01,(14:1.213846e+00,(15:1.115976e+00,(8:1.037453e+00,7:1.109449e+00):2.360065e-01):1.030558e-01):1.872440e-01):8.896261e-02):6.991605e-02):7.643021e-01):1.359686e-01,(46:1.197796e+00,((((((21:6.055682e-04,(23:4.882555e-03,22:3.899264e-05):8.547601e-04):7.748760e-02,(30:3.333395e-02,41:2.576881e-02):5.486581e-02):3.061891e-02,(44:3.361218e-03,43:5.287325e-04):1.495408e-01):8.326126e-02,36:2.794731e-01):1.760701e-01,42:2.395233e-01):1.514569e-01,3:6.918090e-01):6.394931e-02):1.721276e-01):6.074708e-02):1.646932e-01,31:6.717194e-01):1.058029e-01,(((37:2.090819e-01,39:2.476686e-01):3.710317e-01,38:3.081693e-01):1.967526e-01,(((28:1.341359e-01,35:2.189028e-01):6.161844e-02,(((19:2.829602e-01,(24:5.071118e-03,32:1.231813e-02):1.593748e-01):2.997514e-02,((26:5.536048e-03,27:1.102055e-02):8.742059e-02,40:1.182552e-01):1.847158e-02):4.143370e-03,34:1.693462e-01):4.584460e-02):9.336332e-02,(20:7.591960e-02,33:1.242699e-01):4.412562e-01):9.017380e-02):1.912969e-01,1:3.778149e-01);
   tree gen.1003500 = [&U] ((31:6.854281e-01,(((3:6.081764e-01,((36:2.103900e-01,42:1.514654e-01):1.430992e-01,((41:1.736046e-02,30:4.034632e-02):3.699716e-02,((44:3.175385e-03,43:4.824339e-05):1.557843e-01,(21:4.226922e-03,(22:7.674824e-04,23:5.520161e-04):7.099687e-04):6.834159e-02):6.354996e-03):1.315633e-01):2.749726e-01):2.327084e-01,((((((16:2.064339e+00,13:1.679454e+00):3.770209e-01,(17:1.526445e+00,18:2.057997e+00):7.750076e-01):3.303393e-01,10:1.245430e+00):1.677314e-01,6:1.188534e+00):7.953298e-02,((((7:1.079597e+00,8:1.074269e+00):1.833181e-01,15:1.134244e+00):9.825129e-02,14:1.194677e+00):2.432286e-01,(11:9.604736e-01,((9:9.033929e-01,5:9.063638e-01):5.482653e-01,12:1.417733e+00):2.503172e-01):1.551478e-01):9.623039e-02):7.245676e-01,(45:4.466878e-02,46:1.849653e-01):7.421746e-01):1.293196e-01):4.876708e-02,(4:5.987601e-01,(2:4.349192e-01,(25:2.149777e-01,29:3.796921e-01):1.807758e-01):1.056244e-01):1.214794e-01):1.918330e-01):1.130026e-01,(((((((32:5.291610e-03,24:3.963741e-03):7.624306e-02,34:7.659603e-02):4.725828e-02,19:2.844496e-01):1.661732e-02,(40:1.178361e-01,(26:8.572553e-03,27:5.905892e-03):8.292596e-02):2.505299e-02):5.908900e-02,(35:2.961366e-01,28:1.461175e-01):3.816847e-02):9.391893e-02,(33:1.214509e-01,20:5.054663e-02):4.280396e-01):8.229610e-02,(37:4.959222e-01,(38:2.765070e-01,39:5.279590e-01):2.883876e-02):2.020089e-01):1.123094e-01,1:4.207657e-01);
   tree gen.1004000 = [&U] ((31:6.668481e-01,(((3:5.916904e-01,((36:2.046869e-01,42:1.954859e-01):1.120092e-01,((44:4.663922e-03,43:5.065818e-05):1.515615e-01,(((21:1.121815e-03,22:1.314771e-03):4.417890e-04,23:2.413765e-03):5.625896e-02,(41:3.840559e-02,30:7.141216e-02):2.646885e-02):1.790801e-02):1.279970e-01):2.675189e-01):2.264003e-01,(4:5.825295e-01,(2:4.934063e-01,(25:2.091503e-01,29:3.693998e-01):2.185852e-01):6.939398e-02):1.181864e-01):4.744515e-02,((6:1.162233e+00,(((((7:1.050332e+00,8:1.045148e+00):1.751691e-01,15:1.171938e+00):9.558798e-02,14:1.162293e+00):2.198768e-01,(11:1.005593e+00,((9:8.174236e-01,5:8.817949e-01):5.692678e-01,12:1.379302e+00):2.435318e-01):1.408305e-01):7.903473e-02,(((16:2.008381e+00,13:1.718378e+00):2.202834e-01,(17:1.485068e+00,18:2.002210e+00):7.539994e-01):2.846691e-01,10:1.211670e+00):2.061288e-01):7.423287e-02):7.047982e-01,(45:4.387293e-02,46:2.786887e-01):7.220564e-01):1.258141e-01):9.695254e-02):9.163830e-02,(((((((32:1.143631e-02,24:3.856295e-03):7.417633e-02,34:5.672301e-02):5.267235e-02,19:2.767390e-01):1.297348e-02,(40:1.146419e-01,(26:8.340175e-03,27:5.745800e-03):8.771182e-02):9.106199e-03):8.736856e-02,(35:2.881092e-01,28:1.421567e-01):3.713383e-02):7.490670e-02,(33:1.181587e-01,20:4.917646e-02):4.164367e-01):9.984298e-02,((39:5.136475e-01,38:2.690117e-01):2.713348e-02,37:4.175398e-01):1.965330e-01):1.415492e-01,1:4.125681e-01);
   tree gen.1004500 = [&U] ((31:6.810591e-01,(((3:6.042998e-01,((36:1.068284e-01,42:9.048932e-02):2.056081e-01,((41:2.936862e-02,30:7.293400e-02):6.423676e-02,((44:2.478351e-03,43:4.193111e-05):1.547913e-01,(23:1.011235e-03,(22:1.741669e-03,21:2.027933e-03):1.623142e-04):5.473350e-02):1.807284e-02):1.307247e-01):2.807537e-01):2.208220e-01,(((6:1.187001e+00,((((7:1.072715e+00,8:1.067421e+00):1.789021e-01,15:1.196913e+00):1.157315e-01,14:1.187062e+00):2.245625e-01,(11:1.027023e+00,((9:8.348435e-01,5:1.010735e+00):5.813993e-01,12:1.408696e+00):2.830279e-01):1.437445e-01):8.769801e-02):7.894340e-02,(((16:2.051181e+00,13:1.754998e+00):3.311195e-01,(17:1.486701e+00,18:2.044879e+00):7.700676e-01):2.686972e-01,10:1.237492e+00):2.129691e-01):7.198180e-01,(45:5.853300e-02,46:4.005334e-01):7.816859e-01):1.263901e-01):5.019984e-02,(4:5.949436e-01,(2:5.039211e-01,(25:1.552798e-01,29:3.772719e-01):2.232434e-01):7.087282e-02):9.419951e-02):1.197861e-01):1.191915e-01,(((((((32:1.168003e-02,24:2.819691e-03):7.869272e-02,34:8.149216e-02):4.780094e-02,19:2.826365e-01):1.821634e-02,(40:1.356971e-01,(26:5.130966e-03,27:9.329776e-03):7.933948e-02):4.543479e-03):7.958382e-02,(35:2.942490e-01,28:1.890056e-01):4.511845e-02):8.822334e-02,(33:1.206768e-01,20:6.767247e-02):3.988121e-01):6.205998e-02,((39:5.161223e-01,37:4.264378e-01):3.162555e-02,38:2.747445e-01):2.007213e-01):1.445657e-01,1:4.213602e-01);
   tree gen.1005000 = [&U] (((45:8.037380e-01,((((2:3.752396e-01,(25:1.658753e-01,29:4.151423e-01):2.159158e-01):1.529573e-01,(46:1.130095e+00,(6:1.226004e+00,((10:1.172610e+00,((13:1.808070e+00,16:2.069300e+00):2.437213e-01,(18:2.290775e+00,17:1.721722e+00):6.120688e-01):2.926761e-01):2.563222e-01,(((12:1.477782e+00,(5:8.409679e-01,9:7.917814e-01):6.422517e-01):1.398539e-01,11:1.023866e+00):2.165311e-01,((15:1.056909e+00,(7:1.056924e+00,8:9.793547e-01):1.693214e-01):8.251718e-02,14:1.207832e+00):1.464090e-01):9.148623e-02):7.209689e-02):5.813603e-01):2.625689e-01):6.630225e-02,4:5.864564e-01):9.111800e-02,(42:4.897051e-01,(3:5.975394e-01,(((23:1.139249e-03,(22:3.631950e-03,21:2.427351e-03):1.573183e-03):2.348267e-02,((44:4.493217e-03,43:2.000470e-04):1.430334e-01,(30:6.347603e-02,41:3.469948e-02):5.497276e-02):3.194031e-02):1.909296e-01,36:3.203180e-01):2.065241e-01):9.170777e-02):1.837846e-01):6.773956e-02):8.591993e-02,31:7.460099e-01):1.149918e-01,(((33:1.325544e-01,20:4.315891e-02):3.599958e-01,((34:1.582835e-01,(35:2.297625e-01,28:1.249644e-01):3.323576e-02):4.234779e-02,(((26:2.212766e-03,27:1.464291e-02):5.788358e-02,40:1.100702e-01):4.122876e-02,((32:9.337030e-03,24:4.276963e-03):1.533083e-01,19:2.430035e-01):2.256095e-02):8.124743e-02):1.397075e-01):7.561928e-02,(38:3.196401e-01,(39:5.475322e-01,37:4.391382e-01):8.533459e-03):1.888272e-01):1.226172e-01,1:3.783741e-01);
   tree gen.1005500 = [&U] (((((((29:4.782142e-01,25:2.867490e-01):2.211600e-01,2:4.491530e-01):1.632487e-01,4:6.089277e-01):8.826557e-02,(46:1.299845e+00,(((((13:1.712469e+00,16:2.135927e+00):3.645419e-01,(17:1.393834e+00,18:2.640724e+00):8.297400e-01):3.667429e-01,10:1.218786e+00):2.223305e-01,6:1.297625e+00):5.410209e-02,((14:1.266551e+00,(15:1.147808e+00,(7:1.175519e+00,8:1.027249e+00):1.570498e-01):1.224352e-01):1.703707e-01,(11:1.106617e+00,(12:1.351019e+00,(9:7.985713e-01,5:1.045583e+00):7.016570e-01):1.717030e-01):1.373744e-01):1.478139e-01):5.144732e-01):4.072335e-01):5.061667e-02,((3:6.257938e-01,(36:3.937836e-01,(((21:1.525924e-04,22:1.880321e-03):4.799316e-03,23:1.059523e-03):1.083161e-02,((44:6.313577e-03,43:1.040964e-03):1.220526e-01,(30:2.999827e-02,41:3.576012e-02):3.408406e-02):5.448950e-02):1.582846e-01):2.272222e-01):1.950540e-01,(42:9.966527e-02,45:3.425356e-01):3.800241e-01):1.313592e-01):1.115183e-01,31:6.128664e-01):7.322012e-02,(((20:5.625674e-02,33:1.307749e-01):4.190215e-01,((35:2.710201e-01,28:1.365314e-01):4.538098e-02,((((32:7.685263e-03,24:2.817960e-03):8.722160e-02,34:8.933130e-02):6.616456e-02,19:3.068339e-01):8.981160e-03,(40:1.182515e-01,(27:1.391666e-02,26:2.205948e-03):8.238175e-02):2.043094e-02):4.114247e-02):1.269540e-01):1.167576e-01,((39:2.937627e-01,37:8.916021e-02):3.299418e-01,38:3.575522e-01):1.405248e-01):1.330996e-01,1:3.887195e-01);
   tree gen.1006000 = [&U] (((45:1.011856e+00,((((2:4.364735e-01,(29:3.445855e-01,25:3.223801e-01):2.307466e-01):1.295524e-01,((((12:1.288639e+00,(5:8.838832e-01,9:9.449692e-01):6.012620e-01):1.818462e-01,11:1.032585e+00):1.616794e-01,(14:1.323321e+00,(15:1.096702e+00,(8:1.047405e+00,7:1.142549e+00):1.543754e-01):1.092176e-01):1.431604e-01):1.366823e-01,(6:1.174702e+00,(10:1.252002e+00,((13:1.927347e+00,16:2.029228e+00):2.470678e-01,(17:1.416196e+00,18:2.263196e+00):7.791186e-01):2.554802e-01):2.191405e-01):3.988581e-02):8.522136e-01):5.721755e-02,4:5.989094e-01):1.026704e-01,(46:1.224196e+00,(((((44:1.222222e-03,43:1.199629e-03):1.551424e-01,(((23:1.612239e-03,21:1.473017e-03):4.762023e-04,22:4.787019e-04):3.822851e-02,(30:3.288406e-02,41:2.492034e-02):4.135089e-02):9.692783e-03):1.783063e-01,36:2.951187e-01):1.746249e-02,42:2.803105e-01):1.693899e-01,3:6.798607e-01):8.892662e-02):1.651214e-01):1.802782e-02):1.318211e-01,31:6.308960e-01):8.784805e-02,(((39:3.846969e-01,37:3.468298e-01):7.566318e-02,38:2.170848e-01):2.513849e-01,(((19:2.893137e-01,((24:6.915957e-03,32:2.374182e-03):1.267642e-01,((26:1.815583e-03,27:2.782825e-03):7.144456e-02,40:1.162128e-01):2.191945e-02):2.993105e-02):6.802465e-02,(34:1.461546e-01,(28:1.487456e-01,35:2.309518e-01):4.420644e-02):3.508363e-02):9.125517e-02,(20:6.340631e-02,33:1.125389e-01):4.002427e-01):6.548429e-02):2.195433e-01,1:3.901762e-01);
   tree gen.1006500 = [&U] ((31:6.483054e-01,(((3:5.791050e-01,((36:1.430753e-01,42:9.877004e-02):2.707141e-01,((23:7.889593e-04,(21:1.838205e-03,22:8.024616e-05):5.445071e-04):7.508186e-02,((41:2.470870e-02,30:5.073232e-02):5.214418e-02,(44:6.010082e-03,43:3.071254e-03):1.781997e-01):7.022754e-03):1.064082e-01):2.627182e-01):2.193979e-01,(4:5.567247e-01,(2:4.535964e-01,(25:2.429016e-01,29:3.532913e-01):2.003170e-01):1.139252e-01):1.205288e-01):5.390203e-02,(((6:1.084275e+00,(((16:2.107703e+00,13:1.642258e+00):3.098485e-01,(17:1.391196e+00,18:2.575814e+00):6.147277e-01):1.381859e-01,10:1.157996e+00):1.633791e-01):5.900935e-02,(((15:1.209377e+00,(7:1.065262e+00,8:8.891434e-01):1.931081e-01):1.068423e-01,14:1.110806e+00):2.129014e-01,(11:1.024860e+00,((9:7.798827e-01,5:9.458058e-01):6.587067e-01,12:1.318202e+00):1.477970e-01):1.045578e-01):1.004327e-01):6.735772e-01,(45:6.214425e-03,46:6.994977e-01):7.314708e-01):1.365862e-01):1.164707e-01):1.190279e-01,(((((((32:6.799824e-03,24:2.370521e-03):9.335929e-02,34:8.352165e-02):2.370603e-02,19:2.621157e-01):1.813218e-02,(40:1.176740e-01,(26:2.030061e-03,27:8.721700e-03):6.899228e-02):5.959836e-02):6.063519e-02,(35:2.682836e-01,28:1.462003e-01):6.147726e-02):1.449643e-01,(33:1.129246e-01,20:4.916617e-02):3.731926e-01):1.025503e-01,((37:3.620182e-01,39:4.718804e-01):4.159882e-02,38:2.233466e-01):1.826884e-01):1.003138e-01,1:4.012065e-01);
   tree gen.1007000 = [&U] (((45:6.739075e-01,(((6:1.162836e+00,((10:1.239355e+00,((13:2.026241e+00,16:2.008731e+00):2.058474e-01,(17:1.401891e+00,18:2.240335e+00):7.712487e-01):3.277834e-01):2.054163e-01,(((12:1.275622e+00,(5:8.253668e-01,9:7.925429e-01):6.997767e-01):1.800094e-01,11:1.022155e+00):1.171389e-01,(14:1.309954e+00,(15:1.085624e+00,(8:1.036825e+00,7:1.131008e+00):1.528160e-01):1.081143e-01):1.417143e-01):1.353016e-01):6.343408e-02):8.436053e-01,((2:4.298427e-01,(29:5.187340e-01,25:3.191237e-01):1.262632e-01):1.282330e-01,4:5.928597e-01):5.430626e-02):5.129683e-02,(46:1.211830e+00,(((((44:9.697503e-04,43:2.613658e-03):1.463009e-01,(((23:3.978866e-04,22:4.875856e-04):8.407102e-04,21:7.244559e-04):2.791319e-02,(30:7.783788e-02,41:4.852360e-02):5.778850e-02):1.374277e-02):1.297001e-01,36:2.921377e-01):2.046761e-01,42:6.354907e-01):4.412305e-02,3:6.729934e-01):4.741431e-02):2.531111e-01):4.167871e-02):1.304896e-01,31:6.245233e-01):8.696069e-02,(((39:1.699390e-01,37:1.998910e-01):2.825876e-01,38:2.148920e-01):2.680034e-01,((((((26:5.105057e-03,27:3.329146e-03):9.441149e-02,40:1.299656e-01):3.835700e-02,(24:3.536183e-03,32:1.067166e-02):1.274906e-01):1.580626e-02,19:2.744505e-01):3.610448e-02,(34:1.727103e-01,(28:1.472431e-01,35:2.286189e-01):4.375990e-02):3.950668e-02):6.734694e-02,(20:6.276584e-02,33:1.114022e-01):3.961998e-01):7.384794e-02):2.160422e-01,1:3.785115e-01);
   tree gen.1007500 = [&U] (((((((29:3.551275e-01,25:1.987528e-01):2.679392e-01,2:5.059360e-01):6.121671e-02,4:6.016809e-01):9.516489e-02,(46:1.317984e+00,(((((13:1.676805e+00,16:2.194522e+00):2.748148e-01,(17:1.700180e+00,18:2.381346e+00):5.894478e-01):3.721233e-01,10:1.193403e+00):2.114586e-01,6:1.270601e+00):4.877751e-02,((14:1.240174e+00,(15:1.123903e+00,(7:1.151038e+00,8:1.005855e+00):1.537791e-01):1.421193e-01):1.668225e-01,(11:1.083571e+00,(12:1.385830e+00,(9:7.819401e-01,5:9.944918e-01):7.076476e-01):2.081742e-01):1.643017e-01):1.047379e-01):4.990120e-01):3.987524e-01):6.093773e-02,((3:6.127609e-01,(36:3.387132e-01,((21:4.078097e-04,(23:5.266422e-04,22:2.159172e-04):8.393129e-04):2.969341e-02,((44:3.315319e-03,43:9.847106e-04):1.195107e-01,(30:6.141500e-02,41:1.315515e-02):9.180540e-03):4.873259e-02):1.442531e-01):2.317209e-01):2.011399e-01,(42:2.295052e-01,45:3.634308e-01):2.992030e-01):1.053274e-01):1.265191e-01,31:6.736524e-01):1.013730e-01,(((20:7.250182e-02,33:1.009103e-01):4.484589e-01,((35:2.795844e-01,28:1.498025e-01):4.942135e-02,((((32:7.663651e-03,24:4.652087e-03):8.540512e-02,34:8.745598e-02):4.482594e-02,19:3.029154e-01):3.606262e-02,(40:1.172170e-01,(27:1.091025e-02,26:8.286726e-04):8.066605e-02):2.860606e-02):4.165679e-02):9.289491e-02):9.430481e-02,((39:3.000077e-01,37:2.189352e-01):2.899455e-01,38:3.689482e-01):1.304270e-01):1.400346e-01,1:3.806240e-01);
   tree gen.1008000 = [&U] (((((((29:3.436663e-01,25:1.923384e-01):3.170013e-01,2:4.896076e-01):6.854606e-02,4:5.822625e-01):1.000442e-01,(46:1.275448e+00,(((((13:1.622688e+00,16:1.968561e+00):2.726834e-01,(17:1.645309e+00,18:2.304491e+00):5.704242e-01):3.173994e-01,10:1.154888e+00):2.044469e-01,6:1.229594e+00):6.241859e-02,((14:1.200149e+00,(15:1.087631e+00,(7:1.139178e+00,8:9.733925e-01):1.488160e-01):1.375326e-01):1.614385e-01,(11:1.070291e+00,(12:1.341104e+00,(9:7.567041e-01,5:9.623959e-01):6.848093e-01):1.705595e-01):1.340344e-01):1.013576e-01):5.884676e-01):2.115259e-01):5.069784e-02,((3:5.929849e-01,(36:3.277817e-01,(((21:3.946482e-04,22:1.993122e-04):1.032473e-03,23:1.392558e-04):2.929080e-02,((44:6.379440e-03,43:3.899041e-04):1.156537e-01,(30:5.943291e-02,41:2.767945e-02):3.302692e-02):4.715981e-02):1.336166e-01):2.530406e-01):1.915455e-01,(42:1.214789e-01,45:3.517016e-01):4.695543e-01):1.019281e-01):1.224358e-01,31:6.519112e-01):9.810130e-02,(((20:8.263020e-02,33:1.087535e-01):4.213622e-01,((35:2.705612e-01,28:1.449678e-01):7.027765e-02,((((32:3.863396e-03,24:1.989844e-03):6.277617e-02,34:8.484398e-02):4.501009e-02,19:2.931392e-01):3.310999e-02,(40:1.134340e-01,(27:1.008998e-02,26:2.476039e-03):7.093683e-02):2.336968e-02):3.220478e-02):1.097836e-01):9.096357e-02,((39:2.291276e-01,37:2.540131e-01):2.350440e-01,38:3.218957e-01):1.333115e-01):1.355152e-01,1:3.683399e-01);
   tree gen.1008500 = [&U] (((((((29:3.452641e-01,25:1.703449e-01):2.047535e-01,2:4.962041e-01):6.953723e-02,4:6.025093e-01):4.130406e-02,(46:1.319799e+00,(((((13:1.902307e+00,16:2.037014e+00):2.062089e-01,(17:1.702521e+00,18:2.384624e+00):7.809739e-01):2.644069e-01,10:1.195046e+00):2.115561e-01,((14:1.241882e+00,(15:1.125451e+00,(7:1.178790e+00,8:1.007240e+00):1.611348e-01):1.064987e-01):1.677473e-01,(11:1.107508e+00,(12:1.387738e+00,(9:7.830167e-01,5:9.958609e-01):6.182751e-01):2.216928e-01):9.368193e-02):1.048821e-01):5.184364e-02,6:1.272350e+00):6.089302e-01):2.188812e-01):7.297597e-02,((3:6.136045e-01,(36:3.391796e-01,((22:1.192202e-03,(23:1.288161e-04,21:4.108053e-04):1.597149e-03):3.607376e-02,((44:3.225124e-03,43:2.428770e-03):1.128519e-01,(30:4.043125e-02,41:4.389248e-02):4.888559e-02):4.523978e-02):1.501469e-01):2.538803e-01):1.982060e-01,(42:7.490586e-02,45:3.639311e-01):3.361139e-01):1.054724e-01):1.266933e-01,31:6.745799e-01):1.015125e-01,(((20:8.550346e-02,33:1.061861e-01):4.360141e-01,((35:2.799693e-01,28:1.265292e-01):6.699897e-02,((((32:9.077264e-03,24:3.405926e-03):6.495907e-02,34:8.779423e-02):4.657521e-02,19:3.033324e-01):2.750795e-02,(40:1.173784e-01,(27:5.819049e-03,26:3.433711e-03):7.340349e-02):2.418230e-02):4.063131e-02):1.056407e-01):9.412661e-02,((39:2.481807e-01,37:2.628458e-01):2.621532e-01,38:3.697721e-01):1.379471e-01):1.402274e-01,1:3.811480e-01);
   tree gen.1009000 = [&U] (((((((29:3.541460e-01,25:3.635698e-01):2.003477e-01,2:4.772961e-01):6.804095e-02,(46:1.291400e+00,(((((13:1.861373e+00,16:1.993182e+00):2.450846e-01,(17:1.665887e+00,18:2.333313e+00):6.640954e-01):2.587175e-01,10:1.179133e+00):2.070039e-01,6:1.082383e+00):5.122691e-02,((14:1.215159e+00,(15:1.157390e+00,(7:1.153425e+00,8:9.855664e-01):1.576676e-01):1.042071e-01):1.994867e-01,(11:1.059506e+00,(12:1.357877e+00,(9:7.661680e-01,5:9.744324e-01):6.049712e-01):2.169225e-01):1.177617e-01):1.046931e-01):5.958274e-01):2.792313e-01):4.395212e-02,4:5.786539e-01):1.010389e-01,((3:6.004012e-01,(36:3.318812e-01,((23:1.862277e-04,(22:1.033223e-03,21:6.154229e-04):1.614672e-03):3.506879e-02,((44:3.155727e-03,43:3.598594e-03):1.104236e-01,(30:3.956127e-02,41:4.294802e-02):5.988569e-02):2.936954e-02):1.469161e-01):2.484174e-01):1.981998e-01,(42:7.329406e-02,45:6.761371e-02):4.951688e-01):1.311959e-01):1.239671e-01,31:6.600645e-01):7.991170e-02,(((20:8.366363e-02,33:1.039013e-01):4.266321e-01,((35:2.739451e-01,28:1.238066e-01):6.555731e-02,((((32:6.841589e-03,24:2.982631e-03):6.356130e-02,34:8.590510e-02):6.958549e-02,19:2.794475e-01):1.187926e-02,(40:1.102882e-01,(27:1.277510e-02,26:5.777859e-03):9.871151e-02):2.693020e-02):4.038732e-02):1.033676e-01):9.210123e-02,((39:2.428404e-01,37:2.571900e-01):2.565123e-01,38:3.251326e-01):1.349788e-01):1.372101e-01,1:3.729466e-01);
   tree gen.1009500 = [&U] (((((((29:3.593380e-01,25:3.688999e-01):2.032849e-01,2:4.842935e-01):1.008482e-01,(46:1.310333e+00,(((((13:1.888662e+00,16:2.022403e+00):2.486777e-01,(17:1.690310e+00,18:2.367521e+00):6.738314e-01):2.893606e-01,10:1.196420e+00):2.541230e-01,((14:1.232974e+00,(15:1.174358e+00,(7:1.170335e+00,8:1.000015e+00):1.599791e-01):1.113196e-01):1.746081e-01,(11:1.075039e+00,(12:1.377784e+00,(9:7.774005e-01,5:9.887181e-01):6.403987e-01):2.201027e-01):1.242622e-01):9.534372e-02):9.195385e-02,6:1.098251e+00):6.045626e-01):2.611601e-01):5.845343e-02,4:5.871373e-01):9.791209e-02,((3:6.092034e-01,(36:3.367468e-01,((22:3.318907e-03,(21:3.094910e-04,23:3.354333e-04):7.509868e-04):3.464462e-02,((44:4.948966e-03,43:3.560586e-04):1.242186e-01,(30:3.976093e-02,41:1.637963e-02):6.076365e-02):2.201829e-02):1.491371e-01):2.567747e-01):2.183431e-01,(42:4.587423e-02,45:6.860496e-02):5.024283e-01):6.143443e-02):1.558935e-01,31:6.697414e-01):6.470478e-02,(((20:8.489019e-02,33:1.054245e-01):4.328868e-01,((35:2.421296e-01,28:1.256217e-01):6.357324e-02,((((32:9.081226e-03,24:1.571209e-03):9.076461e-02,34:8.716452e-02):3.348488e-02,19:2.835444e-01):1.205341e-02,(40:1.152613e-01,(27:1.994228e-02,26:2.084463e-03):8.792069e-02):4.840595e-02):4.097943e-02):1.080768e-01):9.345149e-02,((39:2.870226e-01,37:1.138019e-01):3.008076e-01,38:3.598230e-01):1.479610e-01):1.392216e-01,1:3.784142e-01);
   tree gen.1010000 = [&U] (((((((29:3.246986e-01,25:4.155465e-01):2.155703e-01,2:4.037197e-01):1.029944e-01,(46:1.320419e+00,(((((13:1.903200e+00,16:2.037970e+00):2.409399e-01,(17:1.717144e+00,18:2.385744e+00):6.790180e-01):3.224848e-01,10:1.283810e+00):2.732549e-01,((14:1.242465e+00,(15:1.214787e+00,(7:1.147739e+00,8:1.015323e+00):1.612104e-01):1.121764e-01):1.560141e-01,(11:1.083314e+00,(12:1.388389e+00,(9:8.273857e-01,5:9.963284e-01):6.453280e-01):1.941527e-01):1.546940e-01):9.375515e-02):7.571065e-02,6:1.294541e+00):6.092160e-01):2.631703e-01):3.989266e-02,4:5.916566e-01):1.091277e-01,((3:6.138926e-01,(36:3.393388e-01,(((44:6.882101e-03,43:5.305406e-04):1.321614e-01,(30:5.407803e-02,41:4.997659e-02):7.464928e-02):2.307872e-02,((23:1.192856e-03,21:1.444935e-03):7.265706e-04,22:1.785575e-03):3.128177e-02):1.739958e-01):2.587511e-01):2.200237e-01,(42:4.622734e-02,45:1.173950e-01):5.157117e-01):1.183233e-01):1.570935e-01,31:6.748966e-01):9.949918e-02,(((20:8.554360e-02,33:1.062360e-01):4.892216e-01,((35:2.439933e-01,28:1.242810e-01):6.406258e-02,((((32:5.023825e-03,24:1.529146e-03):8.055311e-02,34:8.132030e-02):6.067019e-02,19:2.857269e-01):2.803028e-02,(40:1.161485e-01,(27:1.509259e-02,26:2.707007e-03):8.859743e-02):3.284800e-02):5.542877e-02):1.089087e-01):9.417080e-02,((39:3.848069e-01,37:1.146778e-01):3.031229e-01,38:3.890241e-01):1.490999e-01):1.402933e-01,1:3.813269e-01);
   tree gen.1010500 = [&U] (((((((29:3.130391e-01,25:1.661777e-01):2.078295e-01,2:3.898287e-01):1.418748e-01,(46:1.273004e+00,(((((13:1.834858e+00,16:1.964789e+00):1.914131e-01,(17:1.655483e+00,18:2.300075e+00):7.125801e-01):3.764486e-01,10:1.237710e+00):1.663626e-01,((14:1.197849e+00,(15:1.171165e+00,(7:1.106525e+00,8:9.927243e-01):1.554216e-01):1.276207e-01):1.442299e-01,(11:1.044414e+00,(12:1.338534e+00,(9:7.976753e-01,5:9.605515e-01):6.221550e-01):1.871810e-01):1.491391e-01):8.443511e-02):1.183381e-01,6:1.248056e+00):2.789149e-01):4.705615e-01):3.846017e-02,4:5.704109e-01):1.248472e-01,((3:5.918485e-01,(36:3.271536e-01,(((44:6.634974e-03,43:5.114896e-04):1.274156e-01,(30:5.286321e-02,41:4.649188e-02):6.441827e-02):1.121090e-02,(22:1.380220e-03,(21:4.352525e-04,23:8.845813e-04):4.056455e-04):3.177099e-02):1.677479e-01):2.494597e-01):2.121230e-01,(42:4.456737e-02,45:1.131795e-01):4.925429e-01):1.349579e-01):1.514524e-01,31:6.506619e-01):9.592628e-02,(((20:8.247184e-02,33:1.024212e-01):4.716542e-01,((35:2.352318e-01,28:1.198182e-01):6.176217e-02,((((32:4.843425e-03,24:1.474236e-03):7.766054e-02,34:7.840019e-02):5.663498e-02,19:2.908407e-01):1.285848e-02,(40:1.331164e-01,(27:1.455064e-02,26:4.670008e-03):7.970723e-02):2.535286e-02):5.343839e-02):1.049979e-01):9.078924e-02,((39:3.196797e-01,37:1.162175e-01):2.497476e-01,38:3.750547e-01):1.437459e-01):1.352555e-01,1:3.676340e-01);
   tree gen.1011000 = [&U] ((((((2:4.445835e-01,(29:2.426553e-01,25:2.100455e-01):3.309790e-01):9.227576e-02,4:5.084682e-01):1.243818e-01,((((((22:7.856615e-04,(21:3.480565e-03,23:1.351312e-04):4.102164e-03):3.157718e-02,((44:5.431966e-03,43:3.710086e-04):8.797670e-02,(30:3.801248e-02,41:4.004334e-02):7.432182e-03):4.862281e-02):1.280296e-01,36:3.624003e-01):2.720373e-02,42:1.927831e-01):2.346516e-01,(3:5.965654e-01,46:1.128529e+00):7.124770e-02):2.186955e-01,((6:1.109313e+00,(((12:1.298564e+00,(5:8.282122e-01,9:8.726454e-01):6.306566e-01):1.623373e-01,11:1.013219e+00):1.811855e-01,(14:1.249659e+00,(15:1.061576e+00,(8:9.891018e-01,7:1.078950e+00):2.251896e-01):8.338386e-02):1.642020e-01):1.222372e-01):6.362001e-02,(10:1.184048e+00,((13:1.791613e+00,16:2.010703e+00):2.537445e-01,(17:1.435319e+00,18:2.045114e+00):6.334255e-01):3.222433e-01):2.580987e-01):8.304268e-01):3.936517e-02):1.346809e-02,45:6.731966e-01):1.284140e-01,31:5.950065e-01):1.183846e-01,(((39:6.387297e-02,37:7.742643e-02):3.383139e-01,38:2.209876e-01):2.537207e-01,(((((26:4.190925e-03,27:6.615106e-03):7.028708e-02,40:1.153203e-01):4.780419e-02,((24:8.902356e-03,32:8.487101e-03):1.225050e-01,19:2.601912e-01):1.907682e-02):4.817721e-02,(34:1.805120e-01,(28:1.478354e-01,35:2.502989e-01):5.705814e-02):5.091957e-02):8.870270e-02,(20:7.242959e-02,33:1.062746e-01):3.403240e-01):1.106901e-01):1.373551e-01,1:3.598659e-01);
   tree gen.1011500 = [&U] (((((((29:3.162542e-01,25:2.328076e-01):2.465588e-01,2:3.938325e-01):1.523035e-01,(46:1.236797e+00,(((((13:1.853703e+00,16:2.063521e+00):2.571216e-01,(17:1.355855e+00,18:2.245840e+00):7.198987e-01):2.423447e-01,10:1.268302e+00):2.772060e-01,((14:1.210152e+00,(15:1.106257e+00,(7:1.117890e+00,8:1.002920e+00):1.570178e-01):1.289314e-01):1.664370e-01,(11:1.116264e+00,(12:1.352281e+00,(9:8.601828e-01,5:9.704170e-01):6.285449e-01):1.530390e-01):1.233944e-01):1.451985e-01):6.617515e-02,6:1.260874e+00):2.817795e-01):4.379273e-01):8.367344e-02,4:5.762694e-01):7.492489e-02,((3:6.517238e-01,(36:3.305136e-01,(((21:2.103234e-04,23:3.060677e-05):1.230850e-03,22:5.764750e-03):2.309492e-02,((30:5.987967e-02,41:3.638496e-02):3.489184e-02,(44:4.666463e-03,43:5.167429e-04):1.287243e-01):2.354170e-02):1.694707e-01):2.520218e-01):1.815689e-01,(42:5.404827e-02,45:4.508083e-01):5.781617e-01):8.388412e-02):1.739917e-01,31:6.573445e-01):1.055341e-01,(((20:8.450139e-02,33:1.034731e-01):4.260298e-01,((35:2.801074e-01,28:1.364361e-01):2.951771e-02,((((32:4.369097e-03,24:9.920572e-04):7.677223e-02,34:7.920541e-02):4.702872e-02,19:2.938278e-01):1.747302e-02,(40:1.344836e-01,(27:7.091491e-03,26:4.105029e-03):8.052587e-02):4.913907e-02):5.670369e-02):1.149341e-01):9.200719e-02,((39:5.799258e-01,37:3.152466e-01):9.235990e-02,38:2.589872e-01):1.478000e-01):1.405963e-01,1:3.714098e-01);
   tree gen.1012000 = [&U] (((45:8.365841e-01,(((((((12:1.502828e+00,(5:8.938899e-01,9:8.236951e-01):6.598767e-01):1.947782e-01,11:1.067319e+00):1.443593e-01,((15:1.090530e+00,(7:1.099147e+00,8:1.020919e+00):1.176017e-01):1.138937e-01,14:1.202949e+00):1.576927e-01):1.436792e-01,6:1.291716e+00):7.180453e-02,(10:1.174167e+00,((13:1.966390e+00,16:2.121319e+00):1.650403e-01,(18:2.314046e+00,17:1.457753e+00):5.841517e-01):3.170268e-01):2.392552e-01):8.533395e-01,((((((44:1.128342e-03,43:1.808906e-04):1.295505e-01,(30:4.359085e-02,41:3.169475e-02):4.746917e-02):2.515665e-02,(21:1.010802e-04,(23:9.608453e-03,22:8.934146e-04):2.498638e-03):4.377571e-02):1.739424e-01,36:3.844566e-01):2.548452e-01,3:7.167079e-01):3.978371e-02,42:4.909367e-01):1.909656e-01):8.047522e-02,(46:1.143207e+00,((2:3.360310e-01,(25:2.800457e-01,29:3.012159e-01):2.316648e-01):2.649781e-01,4:6.005427e-01):3.874032e-02):6.060376e-02):9.215122e-02):7.932161e-02,31:6.193259e-01):1.119024e-01,(((33:1.777357e-01,20:5.772311e-02):3.752741e-01,(((19:2.822449e-01,(32:1.413547e-02,24:4.427019e-03):1.492601e-01):1.029892e-02,(40:1.341127e-01,(26:8.284653e-03,27:6.836194e-03):8.156607e-02):1.712554e-02):4.217591e-02,(34:1.627023e-01,(35:2.149665e-01,28:1.340400e-01):7.362330e-02):4.939516e-02):6.861806e-02):1.185823e-01,(37:4.471583e-01,(39:4.101497e-01,38:1.688454e-01):7.625443e-02):2.182559e-01):1.254305e-01,1:4.036142e-01);
   tree gen.1012500 = [&U] (((((2:3.609972e-01,(29:3.561115e-01,25:2.388323e-01):2.197324e-01):1.791174e-01,4:5.272474e-01):1.127767e-01,(((3:6.185983e-01,((((44:3.637460e-03,43:6.317049e-04):1.690683e-01,(((23:1.966617e-03,22:4.534686e-03):3.677955e-03,21:4.598138e-03):3.306469e-02,(30:4.788417e-02,41:4.038454e-02):4.434475e-02):3.957868e-02):9.587727e-02,36:3.995042e-01):1.952724e-01,42:3.449763e-01):1.177444e-01):2.933387e-02,46:1.170209e+00):1.682394e-01,((6:1.150283e+00,((((12:1.367191e+00,(5:8.588006e-01,9:9.646989e-01):6.539486e-01):1.683329e-01,11:1.036948e+00):1.137017e-01,(14:1.295813e+00,(15:1.100783e+00,(8:1.025632e+00,7:1.113378e+00):1.827334e-01):2.997870e-02):2.035304e-01):1.054218e-01,(10:1.393774e+00,((13:1.857783e+00,16:2.084965e+00):2.921089e-01,(17:1.488330e+00,18:2.120646e+00):6.568198e-01):2.737148e-01):2.327572e-01):7.718358e-02):6.132774e-01,45:6.980597e-01):1.750670e-01):6.670841e-02):1.432506e-01,31:6.169818e-01):7.540097e-02,(((39:3.385244e-01,37:1.603878e-01):2.590128e-01,38:2.979965e-01):1.601144e-01,((((((26:2.693622e-03,27:6.718419e-03):9.827532e-02,40:1.374536e-01):2.738617e-02,((24:1.312394e-02,32:9.186242e-03):1.270294e-01,19:2.698008e-01):4.747623e-02):2.128972e-02,34:1.428216e-01):5.497522e-02,(28:1.563426e-01,35:2.595432e-01):4.467875e-02):1.169267e-01,(20:9.258036e-02,33:1.530899e-01):3.434515e-01):8.755899e-02):1.270155e-01,1:3.996257e-01);
   tree gen.1013000 = [&U] (((((((29:3.873087e-01,25:2.402519e-01):2.419304e-01,2:3.864394e-01):5.374831e-02,(46:1.137963e+00,(((((13:1.818905e+00,16:2.024785e+00):3.555555e-01,(17:1.330403e+00,18:2.290412e+00):6.666485e-01):1.963838e-01,10:1.244493e+00):2.591598e-01,((14:1.187435e+00,(15:1.085491e+00,(7:1.096904e+00,8:1.061018e+00):1.336581e-01):1.221006e-01):1.934915e-01,(11:1.095309e+00,(12:1.326896e+00,(9:8.172103e-01,5:9.522002e-01):6.713040e-01):2.358101e-01):1.212937e-01):7.950228e-02):4.431954e-02,6:1.237205e+00):2.667449e-01):4.510192e-01):8.778483e-02,4:6.038404e-01):9.015630e-02,((3:6.394896e-01,(36:3.387193e-01,(((30:4.692096e-02,41:1.957988e-02):3.332852e-02,(22:1.428304e-03,(21:1.445549e-05,23:1.050025e-04):6.192790e-04):4.448360e-02):7.843654e-03,(44:1.678122e-03,43:1.843450e-03):1.641569e-01):1.403422e-01):2.850323e-01):1.700569e-01,(42:3.531577e-01,45:4.423457e-01):2.633362e-01):8.230944e-02):1.343362e-01,31:6.450048e-01):1.035530e-01,(((20:5.018171e-02,33:1.311837e-01):4.280424e-01,((35:2.748492e-01,28:1.395162e-01):5.484293e-02,((((32:5.669227e-03,24:1.794988e-03):8.664446e-02,34:5.706399e-02):6.877205e-02,19:2.883120e-01):2.231823e-02,(40:1.106852e-01,(27:1.308674e-02,26:9.636482e-04):8.932520e-02):3.963721e-02):3.536154e-02):9.122918e-02):9.276012e-02,(37:2.846469e-01,(39:5.600911e-01,38:2.097553e-01):1.186243e-02):2.581763e-01):1.636767e-01,1:3.644377e-01);
   tree gen.1013500 = [&U] (((((((29:3.797797e-01,25:2.533051e-01):2.372275e-01,2:3.377740e-01):1.269240e-01,(46:1.136771e+00,(((((13:1.783547e+00,16:1.985425e+00):2.920564e-01,(17:1.500475e+00,18:2.061211e+00):6.536894e-01):1.925663e-01,10:1.220302e+00):2.541219e-01,((14:1.164352e+00,(15:1.064390e+00,(7:1.075582e+00,8:1.040393e+00):1.310599e-01):1.197270e-01):1.897302e-01,(11:1.074017e+00,(12:1.301102e+00,(9:8.013244e-01,5:9.336903e-01):6.582544e-01):1.589762e-01):1.189359e-01):8.537519e-02):1.006434e-01,6:1.213155e+00):5.071510e-01):3.683923e-01):8.607836e-02,4:5.921022e-01):1.165118e-01,((3:6.270584e-01,(36:3.321349e-01,((30:7.107101e-02,41:1.919926e-02):3.268064e-02,((23:1.029614e-04,(22:3.987292e-04,21:7.211072e-04):3.509276e-04):5.268679e-02,(44:6.456010e-03,43:1.807615e-03):1.587721e-01):2.438052e-02):1.364278e-01):2.266615e-01):1.786386e-01,(42:2.288063e-01,45:6.661678e-01):2.582172e-01):1.494557e-01):1.070278e-01,31:6.324665e-01):8.411145e-02,(((20:4.920622e-02,33:1.286336e-01):4.113374e-01,((35:2.431548e-01,28:1.494464e-01):5.377683e-02,((((32:7.575642e-03,24:1.760095e-03):8.496017e-02,34:9.511501e-02):5.613440e-02,19:2.827075e-01):2.188438e-02,(40:1.085336e-01,(27:1.283234e-02,26:2.066359e-03):8.758879e-02):3.886670e-02):2.782627e-02):8.091775e-02):9.095694e-02,((37:2.791137e-01,39:5.492034e-01):2.894496e-03,38:2.056778e-01):2.469930e-01):1.604949e-01,1:3.573533e-01);
   tree gen.1014000 = [&U] (((((((29:3.920381e-01,25:2.511827e-01):2.448847e-01,2:3.486765e-01):1.310208e-01,(46:1.173463e+00,((((13:1.874657e+00,16:2.049509e+00):1.468043e-01,(17:1.548907e+00,18:2.127742e+00):7.350909e-01):3.263640e-01,10:1.090952e+00):2.600090e-01,(((14:1.201935e+00,(15:1.098746e+00,(7:1.192960e+00,8:1.073974e+00):1.352903e-01):1.239638e-01):1.817634e-01,(11:1.108684e+00,(12:1.441545e+00,(9:8.271894e-01,5:9.638276e-01):6.795013e-01):1.641076e-01):1.227749e-01):8.533925e-02,6:1.252313e+00):8.861352e-02):5.242224e-01):3.869827e-01):8.885677e-02,4:6.112139e-01):9.907943e-02,((3:6.472985e-01,(36:3.428555e-01,((22:6.071917e-04,(21:1.352771e-03,23:1.062847e-04):1.796414e-03):3.007064e-02,((44:4.633250e-03,43:1.865960e-03):1.544664e-01,(30:3.061804e-02,41:1.717930e-02):4.358940e-02):2.516746e-02):1.363847e-01):2.574282e-01):1.844046e-01,(42:4.084120e-01,45:5.659785e-01):2.830832e-01):1.247384e-01):1.104825e-01,31:6.528810e-01):8.850646e-02,(((20:5.079448e-02,33:1.327856e-01):4.246144e-01,((35:2.768341e-01,28:1.542701e-01):6.063836e-02,((((32:1.793432e-02,24:3.223827e-03):1.191497e-01,34:9.459801e-02):2.948013e-02,19:2.918326e-01):2.259076e-02,(40:1.120368e-01,(27:1.324654e-02,26:8.398866e-04):7.862413e-02):4.194071e-02):2.872444e-02):8.232866e-02):1.124767e-01,((37:3.838463e-01,39:5.669305e-01):4.733687e-02,38:3.023895e-01):2.549654e-01):1.656753e-01,1:3.755473e-01);
   tree gen.1014500 = [&U] (((((((29:3.328185e-01,25:2.494967e-01):2.353077e-01,2:4.163569e-01):9.266093e-02,(46:1.141534e+00,(((((13:1.823649e+00,16:1.993744e+00):1.428099e-01,(17:1.506763e+00,18:2.069848e+00):7.150897e-01):3.269912e-01,10:1.061268e+00):2.551110e-01,((14:1.169231e+00,(15:1.068850e+00,(7:1.160501e+00,8:1.044752e+00):1.203893e-01):1.246276e-01):1.767098e-01,(11:1.078518e+00,(12:1.402322e+00,(9:8.046823e-01,5:9.376027e-01):5.263266e-01):1.617504e-01):1.194343e-01):8.301724e-02):8.641445e-02,6:1.218238e+00):7.643983e-01):7.950017e-02):6.959550e-02,4:5.945833e-01):9.638356e-02,((3:6.296860e-01,(36:3.335267e-01,((22:5.906705e-04,(21:2.112791e-03,23:3.104733e-04):1.715222e-03):2.707130e-02,((44:4.711581e-03,43:5.387365e-04):1.452895e-01,(30:3.876717e-02,41:4.616164e-02):3.839017e-02):2.399382e-02):1.326738e-01):2.504238e-01):1.793872e-01,(42:3.972995e-01,45:4.967154e-01):3.664133e-01):1.147207e-01):1.074763e-01,31:6.351167e-01):8.609828e-02,(((20:6.497269e-02,33:1.291727e-01):3.759704e-01,((35:2.693017e-01,28:1.836028e-01):5.376256e-02,((((32:1.744634e-02,24:2.658354e-03):1.135684e-01,34:9.202408e-02):3.372434e-02,19:2.838921e-01):1.429152e-02,(40:1.089884e-01,(27:1.392698e-02,26:1.585411e-03):7.657181e-02):4.407884e-02):2.794287e-02):1.043197e-01):1.094163e-01,((37:3.734022e-01,39:5.515048e-01):2.440858e-02,38:2.204382e-01):2.460504e-01):1.611674e-01,1:3.654457e-01);
   tree gen.1015000 = [&U] (((45:8.295848e-01,((((2:4.329625e-01,(25:3.106719e-01,29:3.399631e-01):2.715824e-01):1.252709e-01,(46:1.135581e+00,(((((12:1.492803e+00,(5:9.461259e-01,9:8.621219e-01):7.201921e-01):1.290912e-01,11:1.060199e+00):1.925296e-01,((15:1.148790e+00,(7:1.159461e+00,8:8.813662e-01):1.063381e-01):9.838617e-02,14:1.194924e+00):2.250339e-01):8.780877e-02,(10:1.177242e+00,((13:1.953272e+00,(18:2.065384e+00,17:1.462593e+00):7.337235e-01):1.579851e-01,16:2.279282e+00):1.896577e-01):2.384272e-01):3.799982e-02,6:1.283099e+00):5.977386e-01):1.947750e-01):4.581523e-02,4:5.965365e-01):9.328963e-02,(42:5.284276e-01,(((((22:5.656000e-04,23:6.890456e-04):1.632672e-03,21:5.419217e-03):1.687144e-02,((41:2.496706e-02,30:6.126665e-02):1.079961e-02,(44:4.713228e-03,43:3.070546e-04):1.286863e-01):3.587742e-02):9.929806e-02,36:2.967562e-01):3.707516e-01,3:5.885534e-01):4.805035e-02):2.176139e-01):7.337277e-02):6.054111e-02,31:6.769661e-01):9.958621e-02,(((33:1.124887e-01,20:5.048813e-02):3.686568e-01,(((19:2.960679e-01,(32:6.789635e-03,24:4.031453e-03):1.739590e-01):2.174408e-02,(40:1.214447e-01,(26:4.870503e-03,27:6.242492e-03):9.886003e-02):2.938549e-02):3.327127e-02,(34:1.463054e-01,(35:2.135325e-01,28:1.197750e-01):5.630800e-02):7.716754e-02):9.169283e-02):9.169983e-02,(37:3.762643e-01,(38:1.987160e-01,39:2.166208e-01):4.139319e-02):2.976377e-01):1.449237e-01,1:3.750552e-01);
   tree gen.1015500 = [&U] (((((((29:3.739276e-01,25:2.465590e-01):2.147747e-01,2:4.114544e-01):1.282729e-01,(46:1.128093e+00,((((14:1.155464e+00,(15:1.056264e+00,(7:1.146836e+00,8:1.032451e+00):1.956630e-01):1.395014e-01):1.923322e-01,(11:1.016723e+00,(12:1.385810e+00,(9:8.180271e-01,5:9.352807e-01):6.743509e-01):1.560462e-01):1.323243e-01):9.243890e-02,(((13:1.802176e+00,16:1.970268e+00):3.389713e-01,(17:1.558522e+00,18:2.045476e+00):6.372985e-01):3.231410e-01,10:1.048772e+00):2.521071e-01):8.539694e-02,6:1.252911e+00):3.660952e-01):3.854155e-01):3.251605e-02,4:5.875823e-01):1.009632e-01,((3:5.773695e-01,(36:3.295995e-01,(((44:4.751626e-03,43:8.147753e-04):1.391868e-01,(30:6.987503e-02,41:2.158353e-02):5.515040e-02):6.597946e-03,((21:7.584842e-04,23:4.579676e-04):6.406142e-04,22:1.022406e-03):3.827478e-02):1.159240e-01):2.474751e-01):2.396573e-01,(42:2.548785e-01,45:4.633866e-01):3.202510e-01):1.118423e-01):1.278036e-01,31:6.276384e-01):1.272289e-01,(((20:5.821070e-02,33:1.227493e-01):4.166221e-01,((35:2.531586e-01,28:1.550092e-01):6.412457e-02,((34:1.321131e-01,(19:2.805494e-01,(32:1.061053e-02,24:3.905234e-03):1.358994e-01):8.818241e-03):4.743614e-03,(40:1.077051e-01,(27:1.975577e-02,26:3.567169e-03):8.230833e-02):1.386352e-02):7.203882e-02):5.985428e-02):1.032430e-01,(39:3.719780e-01,(38:3.419336e-01,37:3.550301e-01):2.064073e-02):2.545606e-01):1.396426e-01,1:3.611427e-01);
   tree gen.1016000 = [&U] ((31:6.908689e-01,((((((((15:1.046642e+00,(7:1.065040e+00,8:9.512700e-01):1.976924e-01):1.224136e-01,14:1.249654e+00):2.004546e-01,(11:1.002548e+00,((9:8.848509e-01,5:9.434754e-01):6.358516e-01,12:1.362741e+00):1.674318e-01):1.390771e-01):1.194275e-01,(((16:1.992918e+00,13:1.551141e+00):2.557647e-01,(17:1.341234e+00,18:2.210450e+00):5.775077e-01):2.969730e-01,10:1.231642e+00):2.288722e-01):6.240345e-02,6:1.178239e+00):5.636717e-01,(45:7.106766e-02,46:4.690537e-01):6.272697e-01):2.403080e-01,(4:5.749478e-01,(2:4.112815e-01,(25:2.440410e-01,29:3.408417e-01):1.287935e-01):1.618226e-01):8.743219e-02):4.886970e-02,(3:6.706304e-01,((42:3.964372e-01,36:2.549179e-01):1.254076e-02,((21:7.427334e-04,(23:6.388282e-03,22:7.922346e-04):1.091846e-03):3.169023e-02,((44:9.618549e-03,43:5.844576e-04):1.019536e-01,(41:4.151532e-02,30:6.292211e-02):8.003007e-03):6.700661e-02):1.786138e-01):2.070910e-01):2.354633e-01):1.565487e-01):7.129671e-02,(((((((32:6.972562e-03,24:1.180328e-02):8.833565e-02,34:1.239387e-01):1.709709e-02,19:2.259592e-01):2.050875e-02,((26:3.234673e-03,27:1.198703e-02):9.178871e-02,40:1.228728e-01):3.166006e-02):5.715856e-02,(35:2.632381e-01,28:1.473368e-01):5.297769e-02):8.604262e-02,(33:1.127800e-01,20:8.620353e-02):4.236473e-01):6.117111e-02,(38:3.502428e-01,(37:1.879213e-01,39:3.995137e-01):2.234330e-01):1.442668e-01):1.786632e-01,1:3.894918e-01);
   tree gen.1016500 = [&U] ((31:7.027353e-01,((((((((15:1.064619e+00,(7:1.083334e+00,8:9.676091e-01):2.010880e-01):8.445226e-02,14:1.147402e+00):1.867333e-01,(11:1.019768e+00,((9:9.000492e-01,5:9.596807e-01):6.467730e-01,12:1.386148e+00):1.703076e-01):1.730247e-01):1.146494e-01,(((16:2.027148e+00,13:1.577784e+00):2.994007e-01,(17:1.364271e+00,18:2.248416e+00):6.205402e-01):3.020738e-01,10:1.251446e+00):2.489822e-01):8.108657e-02,6:1.198477e+00):5.733534e-01,(45:7.228833e-02,46:4.771103e-01):6.001413e-01):2.527160e-01,(3:6.821493e-01,(((23:8.911214e-04,(21:6.865754e-04,22:2.775451e-04):1.027243e-03):3.676311e-02,(41:3.096953e-02,(30:6.610304e-02,(44:1.910255e-03,43:1.687231e-03):1.037246e-01):3.187109e-03):6.396115e-02):1.267827e-01,(36:1.922160e-01,42:4.032464e-01):1.040987e-01):2.104297e-01):2.487451e-01):4.219336e-02,(4:5.848232e-01,(2:4.526061e-01,(25:2.482327e-01,29:3.627988e-01):2.094472e-01):1.087131e-01):8.893394e-02):1.592376e-01):7.252131e-02,(((((((32:1.003153e-02,24:1.115050e-02):1.350348e-01,34:1.226357e-01):1.739076e-02,19:2.401450e-01):2.486350e-02,((26:1.664878e-03,27:1.277667e-02):8.939792e-02,40:9.992536e-02):3.220386e-02):5.562242e-02,(35:2.677595e-01,28:1.517925e-01):3.926493e-02):1.314529e-01,(33:1.147171e-01,20:6.191343e-02):4.309239e-01):4.806356e-02,(38:3.562586e-01,(37:1.911491e-01,39:4.063758e-01):2.272707e-01):1.467447e-01):1.486934e-01,1:3.961817e-01);
   tree gen.1017000 = [&U] ((31:6.151260e-01,((((((((15:1.104866e+00,(7:1.124287e+00,8:1.004188e+00):1.295345e-01):8.354718e-02,14:1.190778e+00):1.937924e-01,(11:1.058319e+00,((9:9.340741e-01,5:9.913826e-01):6.712233e-01,12:1.349156e+00):1.767458e-01):1.406285e-01):6.679445e-02,(((16:2.083943e+00,13:1.637429e+00):3.107191e-01,(17:1.415845e+00,18:2.333414e+00):6.439988e-01):3.134933e-01,10:1.298755e+00):2.583946e-01):6.182227e-02,6:1.243783e+00):5.950282e-01,(45:7.502108e-02,46:5.423486e-01):6.228287e-01):1.430442e-01,(3:7.079369e-01,(36:3.026654e-01,(42:6.084886e-02,((21:7.027125e-04,(22:1.098031e-03,23:1.879945e-03):1.420226e-03):3.713893e-02,((44:9.188897e-03,43:2.752716e-03):1.076457e-01,(41:3.380560e-02,30:6.794985e-02):3.411921e-03):6.475856e-02):1.150968e-01):6.398848e-02):2.265399e-01):2.581485e-01):4.588863e-02,(4:6.069315e-01,(2:4.213743e-01,(25:3.208216e-01,29:3.765138e-01):2.447060e-01):1.381992e-01):1.263543e-01):1.652573e-01):7.526287e-02,((((((26:9.204487e-04,27:1.307257e-02):1.011311e-01,40:1.570219e-01):1.921190e-02,(19:2.488639e-01,((32:1.671228e-02,24:2.248840e-03):1.435297e-01,34:1.272718e-01):1.946236e-02):2.607479e-02):5.449801e-02,(35:2.778817e-01,28:1.182884e-01):3.955798e-02):1.187025e-01,(33:1.329097e-01,20:7.857993e-02):4.472143e-01):8.893522e-02,(38:3.697264e-01,(37:1.240606e-01,39:2.296607e-01):2.878045e-01):1.618570e-01):1.543145e-01,1:4.111587e-01);
   tree gen.1017500 = [&U] (((((2:4.632135e-01,(29:3.579987e-01,25:2.176884e-01):1.842530e-01):7.753862e-02,4:5.860874e-01):9.813675e-02,((45:9.312445e-01,(46:1.261006e+00,(6:1.196841e+00,((((12:1.447430e+00,(5:8.495523e-01,9:9.063131e-01):6.559314e-01):1.782555e-01,11:1.028487e+00):1.171052e-01,(10:1.158313e+00,((13:1.871841e+00,16:1.960980e+00):2.683762e-01,(17:1.279312e+00,18:2.341830e+00):8.379221e-01):3.144424e-01):2.619720e-01):4.453929e-02,((15:1.065038e+00,(8:1.037071e+00,7:1.159817e+00):1.677637e-01):6.512226e-02,14:1.188967e+00):1.932507e-01):1.234016e-01):6.106056e-01):2.022838e-01):4.103751e-02,(((((30:6.017156e-02,41:2.907582e-02):7.928316e-02,(22:2.611406e-03,(23:4.545925e-03,21:1.083744e-03):9.922026e-04):4.092891e-02):1.719722e-02,(44:2.446160e-03,43:1.477574e-03):1.394335e-01):1.822455e-01,(36:1.106075e-01,42:7.859904e-02):2.104424e-01):1.941758e-01,3:7.181186e-01):1.682859e-01):7.806862e-02):1.454525e-01,31:7.320478e-01):1.148220e-01,(((39:1.534284e-01,37:8.131956e-02):3.273432e-01,38:2.752849e-01):2.448506e-01,(((19:2.808088e-01,((24:4.727331e-03,32:5.895977e-03):1.800998e-01,(40:8.773712e-02,(26:3.339342e-03,27:7.774831e-03):1.095589e-01):1.021999e-02):3.660479e-02):6.338434e-02,(34:1.482272e-01,(28:1.589344e-01,35:2.119528e-01):2.831708e-02):6.928004e-02):4.628449e-02,(20:6.271035e-02,33:1.121646e-01):3.898704e-01):1.095743e-01):1.451388e-01,1:4.070034e-01);
   tree gen.1018000 = [&U] ((31:5.642699e-01,(((((((16:2.094153e+00,13:1.719249e+00):3.122415e-01,(17:1.422782e+00,18:2.344847e+00):6.471539e-01):2.844606e-01,10:1.394963e+00):2.460418e-01,(6:1.249877e+00,(((15:1.117628e+00,(7:1.129796e+00,8:1.009108e+00):1.404739e-01):9.882704e-02,14:1.240654e+00):1.947419e-01,(11:1.063504e+00,((9:8.493140e-01,5:9.962398e-01):6.874376e-01,12:1.423425e+00):1.443384e-01):1.413175e-01):7.859760e-02):7.893451e-02):6.795261e-01,(45:1.493258e-01,46:7.510609e-01):6.258802e-01):1.940246e-01,(3:7.224004e-01,(42:2.301735e-01,(36:2.604023e-01,(((23:2.109549e-03,22:2.429111e-04):4.262920e-04,21:2.171078e-03):3.612387e-02,((44:9.201546e-03,43:1.714169e-03):1.340190e-01,(41:3.336563e-02,30:7.101522e-02):8.853763e-03):1.328423e-02):1.642825e-01):5.676934e-02):2.150081e-01):2.535655e-01):6.527715e-02,(4:6.099051e-01,(2:3.629626e-01,(25:2.737307e-01,29:3.783585e-01):2.459049e-01):1.844848e-01):8.992666e-02):1.660670e-01):7.181310e-02,((((((26:6.165709e-03,27:1.008467e-02):9.481918e-02,40:1.577912e-01):2.677979e-02,(19:2.500832e-01,((32:9.369336e-03,24:4.178775e-03):1.113592e-01,34:1.049778e-01):2.074729e-02):3.677977e-02):5.066211e-02,(35:2.531269e-01,28:1.188680e-01):6.310818e-02):1.200149e-01,(33:1.335609e-01,20:7.480405e-02):4.494054e-01):1.076434e-01,(38:3.184759e-01,(37:8.444303e-02,39:1.804256e-01):2.229989e-01):2.433336e-01):1.550705e-01,1:3.828182e-01);
   tree gen.1018500 = [&U] ((31:5.996473e-01,(((((((16:2.084729e+00,13:1.711512e+00):2.670831e-01,(17:1.416379e+00,18:2.334294e+00):6.442417e-01):2.831805e-01,10:1.388686e+00):2.449346e-01,(6:1.244252e+00,(((15:1.112598e+00,(7:1.122603e+00,8:1.070182e+00):1.847953e-01):9.110713e-02,14:1.235071e+00):1.938655e-01,(11:1.058718e+00,((9:8.454920e-01,5:9.917566e-01):5.244475e-01,12:1.417020e+00):2.172677e-01):1.149912e-01):1.169243e-01):9.020898e-02):6.196549e-01,(45:2.086519e-02,46:7.476811e-01):5.455421e-01):1.551319e-01,(3:7.191495e-01,(42:1.947593e-01,(36:4.129467e-01,((23:1.984529e-03,(21:8.243236e-04,22:1.233130e-04):1.075485e-03):3.596131e-02,((44:9.160137e-03,43:1.069793e-03):1.334159e-01,(41:3.321548e-02,30:3.431181e-02):2.234661e-02):3.783001e-02):1.297683e-01):8.719840e-02):2.087475e-01):2.524244e-01):7.635673e-02,(4:6.071605e-01,(2:3.613292e-01,(25:2.153309e-01,29:3.766558e-01):2.447983e-01):1.836546e-01):8.952198e-02):1.140769e-01):1.486275e-01,((((((26:3.233096e-03,27:1.003929e-02):9.447025e-02,40:1.225342e-01):1.984348e-02,(19:2.668450e-01,((32:9.327172e-03,24:4.159970e-03):1.108581e-01,34:5.272607e-02):7.208595e-02):2.852745e-02):6.144769e-02,(35:2.519878e-01,28:1.294837e-01):6.823955e-02):1.194748e-01,(33:1.329599e-01,20:7.446742e-02):4.264304e-01):9.065769e-02,(38:3.170427e-01,(37:2.123792e-01,39:2.019187e-01):2.219954e-01):2.152709e-01):1.543727e-01,1:3.810955e-01);
   tree gen.1019000 = [&U] ((31:5.783337e-01,((((((((16:2.010630e+00,13:1.650679e+00):3.103033e-01,(17:1.366036e+00,18:2.251325e+00):6.213430e-01):2.470001e-01,10:1.115917e+00):2.197682e-01,(((15:1.073052e+00,(7:1.082702e+00,8:9.804141e-01):2.008972e-01):1.518218e-01,14:1.232337e+00):1.599444e-01,(11:1.021087e+00,((9:8.154402e-01,5:9.565060e-01):5.058067e-01,12:1.366654e+00):2.095452e-01):1.074668e-01):1.336482e-01):8.933453e-02,6:1.200027e+00):5.976301e-01,(45:2.012357e-02,46:7.211058e-01):6.234396e-01):1.496179e-01,(3:6.935883e-01,(42:3.702994e-01,(36:3.982690e-01,(((21:7.718472e-04,22:2.201467e-04):1.097535e-03,23:4.564631e-03):2.569236e-02,((44:2.135827e-03,43:1.031769e-03):1.286738e-01,(41:4.175837e-02,30:6.434602e-02):2.771643e-02):5.971528e-02):7.487356e-02):8.874891e-02):1.714277e-01):2.434523e-01):6.412978e-02,(4:5.542972e-01,(2:3.484863e-01,(25:2.076773e-01,29:3.801628e-01):1.916476e-01):2.625543e-01):8.634004e-02):1.570922e-01):1.106107e-01,((((((26:1.605877e-03,27:4.603225e-03):9.111243e-02,40:1.181789e-01):1.070469e-02,(19:2.573604e-01,((32:9.813718e-03,24:4.012110e-03):1.069178e-01,34:7.545058e-02):4.401515e-02):2.201225e-02):2.585318e-02,(35:2.430313e-01,28:1.126468e-01):7.439816e-02):1.152282e-01,(33:1.282340e-01,20:7.182058e-02):4.112735e-01):8.743539e-02,(38:2.894430e-01,(37:6.497730e-02,39:1.947418e-01):2.141049e-01):2.076194e-01):1.488857e-01,1:3.675500e-01);
   tree gen.1019500 = [&U] (((((2:4.057149e-01,(29:4.048774e-01,25:2.732805e-01):1.746112e-01):1.385209e-01,4:6.081400e-01):8.033221e-02,((45:8.847859e-01,(46:1.167335e+00,(6:1.167504e+00,((((12:1.411951e+00,(5:8.786017e-01,9:8.840975e-01):6.398532e-01):1.738861e-01,11:1.058740e+00):1.472174e-01,((15:1.038932e+00,(8:1.019315e+00,7:1.048872e+00):2.142073e-01):1.283686e-01,14:1.219684e+00):1.540962e-01):1.022599e-01,(10:1.129920e+00,((13:1.979112e+00,16:2.165700e+00):1.820489e-01,(17:1.457517e+00,18:2.284427e+00):8.438379e-01):3.108732e-01):2.555506e-01):9.630433e-02):4.979969e-01):2.393397e-01):7.518551e-02,(((((30:4.337402e-02,41:4.849118e-02):6.512104e-02,(21:1.798990e-03,(23:5.338587e-04,22:8.478420e-03):4.936865e-03):3.665234e-02):6.871523e-02,(44:3.088147e-03,43:3.076873e-03):1.360157e-01):2.167905e-01,(36:1.261391e-01,42:1.501624e-01):1.838375e-01):1.894162e-01,3:7.005161e-01):1.563519e-01):1.319110e-01):1.924551e-01,31:6.006629e-01):1.050356e-01,(((39:9.825220e-02,37:4.603570e-02):5.006486e-01,38:3.490219e-01):1.628636e-01,((((28:1.366975e-01,35:2.440134e-01):3.131400e-02,34:1.674453e-01):5.363595e-02,(((24:2.990036e-03,32:6.632287e-03):1.192760e-01,19:2.517649e-01):2.093430e-02,((26:1.996494e-03,27:9.614899e-03):7.979570e-02,40:8.558651e-02):3.198958e-02):4.521311e-02):1.270569e-01,(20:6.411560e-02,33:1.186883e-01):5.033043e-01):6.176803e-02):1.581872e-01,1:3.698401e-01);
   tree gen.1020000 = [&U] ((((4:5.958474e-01,((2:3.883359e-01,(25:2.414114e-01,29:4.045335e-01):2.051231e-01):1.526269e-01,(46:1.379397e+00,(6:1.143596e+00,((((12:1.477907e+00,(5:9.602169e-01,9:8.248506e-01):6.219827e-01):1.780579e-01,11:1.099266e+00):1.116312e-01,((15:1.090167e+00,(7:1.116823e+00,8:1.006632e+00):1.731206e-01):9.816759e-02,14:1.198229e+00):1.420019e-01):9.318974e-02,(10:1.165365e+00,((13:2.064101e+00,16:2.159190e+00):2.398712e-01,(18:2.501697e+00,17:1.511932e+00):8.641895e-01):2.372443e-01):2.394580e-01):8.817113e-02):3.624556e-01):5.116626e-01):4.282190e-02):9.209756e-02,(45:6.963602e-01,((3:6.953866e-01,42:5.472482e-01):2.661321e-02,(((41:1.363114e-02,30:5.400420e-02):3.459085e-02,((22:1.393158e-03,(23:6.503872e-04,21:5.522227e-04):2.170095e-04):4.773298e-02,(44:5.117524e-03,43:1.071286e-03):1.407730e-01):5.576728e-02):6.731864e-02,36:3.475205e-01):3.179456e-01):2.674243e-01):1.799683e-02):1.581271e-01,31:6.956097e-01):1.189472e-01,(((33:1.290165e-01,20:7.586056e-02):4.199134e-01,((35:2.186613e-01,28:1.241790e-01):5.999450e-02,(19:2.905865e-01,((40:1.309196e-01,(26:3.743582e-03,27:1.376619e-02):1.045901e-01):1.869168e-02,(34:1.207120e-01,(32:2.367836e-03,24:1.916972e-03):1.487524e-01):2.806547e-02):2.213740e-02):2.878666e-02):1.399186e-01):1.407606e-01,((37:1.929274e-01,39:2.758519e-01):1.910779e-01,38:3.373447e-01):1.778054e-01):1.022881e-01,1:3.820256e-01);
   tree gen.1020500 = [&U] (((((2:3.971957e-01,(29:3.342731e-01,25:3.112814e-01):1.845155e-01):2.316363e-01,4:5.795908e-01):7.967100e-02,((45:8.662071e-01,(46:1.025193e+00,(6:1.142988e+00,((((12:1.382302e+00,(5:9.181146e-01,9:8.655332e-01):5.957445e-01):1.827921e-01,11:1.036508e+00):1.263865e-01,((15:1.017116e+00,(8:9.979113e-01,7:1.180663e+00):1.559710e-01):1.256731e-01,14:1.194073e+00):2.307918e-01):8.662100e-02,(10:1.106194e+00,((13:1.937555e+00,16:2.120224e+00):1.782263e-01,(17:1.403143e+00,18:2.192902e+00):6.570507e-01):3.043455e-01):2.501845e-01):1.094673e-01):3.850890e-01):2.150183e-01):1.449552e-01,(((((30:3.109889e-02,41:3.992793e-02):5.425506e-02,((23:5.868328e-04,22:4.962711e-03):1.125434e-04,21:2.922613e-03):5.973358e-02):4.320084e-02,(44:3.271536e-03,43:1.256785e-03):1.002701e-01):1.496386e-01,(36:1.673167e-01,42:1.124567e-01):1.132485e-01):1.781690e-01,3:6.858066e-01):1.789803e-01):1.128419e-01):1.674611e-01,31:6.314572e-01):8.162660e-02,(((39:2.770322e-01,37:3.635558e-02):3.512378e-01,38:2.796575e-01):2.001776e-01,(((34:1.639293e-01,(((24:5.343851e-03,32:1.980480e-03):1.167715e-01,19:2.464783e-01):2.316642e-02,((26:4.226945e-03,27:7.894669e-03):7.812014e-02,40:7.967781e-02):3.268256e-02):2.664893e-02):4.399912e-02,(28:1.338271e-01,35:2.541743e-01):4.994539e-02):1.328079e-01,(20:4.181638e-02,33:1.161961e-01):4.013083e-01):8.131126e-02):1.548656e-01,1:3.620741e-01);
   tree gen.1021000 = [&U] (((((2:4.340250e-01,(29:3.421368e-01,25:1.903423e-01):2.197059e-01):1.145827e-01,4:5.932255e-01):9.476377e-02,((45:7.407904e-01,(46:1.049311e+00,(((((12:1.366622e+00,(5:9.397130e-01,9:8.172617e-01):6.097592e-01):1.870923e-01,11:1.142404e+00):1.293597e-01,((15:1.041043e+00,(8:1.021387e+00,7:1.208438e+00):9.307665e-02):7.923119e-02,14:1.222163e+00):2.362211e-01):8.865874e-02,(10:1.132217e+00,((13:1.983135e+00,16:2.083331e+00):1.924756e-01,(17:1.436152e+00,18:2.244489e+00):6.725077e-01):3.059761e-01):2.560700e-01):8.667262e-02,6:1.169877e+00):4.073130e-01):3.354880e-01):1.483652e-01,(((((30:3.183048e-02,41:4.086722e-02):5.732724e-02,(44:3.348498e-03,43:7.324145e-04):1.789718e-01):1.527471e-02,(21:9.431957e-04,(23:4.177193e-04,22:5.820658e-04):2.358401e-03):5.998775e-02):1.404491e-01,(36:3.001000e-01,42:3.024960e-01):2.420444e-02):2.143770e-01,3:7.019400e-01):1.932671e-01):1.154965e-01):1.714006e-01,31:6.463120e-01):7.234493e-02,(((39:1.856812e-01,37:6.535709e-02):3.390892e-01,38:2.862363e-01):2.048867e-01,(((34:1.651117e-01,(((24:8.373792e-03,32:7.355160e-03):1.195185e-01,19:2.522766e-01):2.371140e-02,((26:3.847061e-03,27:1.228764e-02):1.049818e-01,40:8.155221e-02):3.653149e-02):2.568726e-02):4.503419e-02,(28:1.369753e-01,35:2.601537e-01):3.326287e-02):8.019505e-02,(20:7.177434e-02,33:9.648251e-02):4.107489e-01):1.042604e-01):1.411281e-01,1:3.645535e-01);
   tree gen.1021500 = [&U] (((((2:4.882491e-01,(29:3.368881e-01,25:1.874222e-01):2.163354e-01):1.069276e-01,4:5.868584e-01):1.143692e-01,((45:7.294260e-01,(46:1.013947e+00,((((12:1.345656e+00,(5:9.252969e-01,9:8.047242e-01):6.004049e-01):1.842221e-01,11:1.107563e+00):1.296331e-01,((15:1.025073e+00,(8:1.005718e+00,7:1.189899e+00):1.092900e-01):7.801571e-02,14:1.203414e+00):1.655042e-01):9.123737e-02,((10:1.114848e+00,((13:1.952712e+00,16:1.959234e+00):2.049623e-01,(17:1.414120e+00,18:2.210057e+00):6.320989e-01):3.012822e-01):2.521417e-01,6:1.232469e+00):8.187866e-02):4.208783e-01):3.160365e-01):1.699115e-01,(((((44:4.261287e-03,43:7.793798e-04):1.272232e-01,(30:5.271356e-02,41:4.623651e-02):4.630869e-02):2.085494e-02,(21:1.358574e-03,(22:5.977466e-04,23:9.701775e-04):7.117448e-04):2.474994e-02):1.449489e-01,(36:1.489216e-01,42:8.405147e-02):1.092599e-01):3.380862e-01,3:6.911716e-01):1.903022e-01):4.050788e-02):1.524421e-01,31:6.363970e-01):1.097327e-01,(((39:2.674903e-01,37:2.376744e-01):1.455927e-01,38:2.818452e-01):2.023874e-01,(((34:1.625788e-01,(((24:1.228519e-03,32:7.242326e-03):1.176850e-01,19:2.484065e-01):2.618666e-02,((26:1.073049e-02,27:1.440542e-02):8.853883e-02,40:1.333917e-01):4.856422e-02):3.010172e-02):3.104725e-02,(28:1.348740e-01,35:2.561627e-01):6.637750e-02):1.026383e-01,(20:7.067326e-02,33:1.286425e-01):3.672126e-01):1.080111e-01):1.389631e-01,1:3.589609e-01);
   tree gen.1022000 = [&U] ((31:7.432805e-01,((((6:1.214436e+00,(((((7:1.101474e+00,8:9.604683e-01):1.898032e-01,15:1.096768e+00):1.655381e-01,14:1.247134e+00):1.633968e-01,(11:1.036768e+00,((9:8.088689e-01,5:8.426073e-01):7.180993e-01,12:1.383063e+00):1.714311e-01):1.662457e-01):1.082645e-01,(((16:2.073881e+00,13:2.008777e+00):1.226677e-01,(17:1.522330e+00,18:2.278357e+00):8.453571e-01):3.279407e-01,10:1.129316e+00):3.087461e-01):8.399183e-02):7.093745e-01,(45:4.916977e-01,46:8.559206e-01):2.152435e-01):1.312727e-01,(3:6.420224e-01,(42:3.188934e-01,(((44:2.364043e-03,43:7.193151e-04):1.126912e-01,((22:7.849258e-04,(21:1.026566e-03,23:8.260317e-04):2.782962e-03):4.908798e-02,(41:1.413947e-02,30:4.739012e-02):7.941194e-02):4.249581e-02):1.714446e-01,36:3.727371e-01):8.914115e-02):1.663703e-01):2.458355e-01):5.025680e-02,(4:5.307871e-01,(2:3.853312e-01,(25:1.761803e-01,29:3.810205e-01):1.880640e-01):1.808343e-01):1.145873e-01):1.540328e-01):1.119112e-01,((((((26:4.199043e-03,27:9.320952e-03):1.004303e-01,40:1.635062e-01):4.161974e-02,(19:2.735793e-01,((32:1.059342e-02,24:3.261071e-03):6.718413e-02,34:8.100425e-02):6.588866e-02):2.031003e-02):6.571765e-02,(35:2.629294e-01,28:1.306025e-01):4.836169e-02):1.217996e-01,(33:1.172908e-01,20:7.694855e-02):4.233049e-01):6.320206e-02,(38:3.373112e-01,(37:1.988813e-01,39:1.973202e-01):3.175253e-01):1.953491e-01):1.333512e-01,1:3.782710e-01);
   tree gen.1022500 = [&U] (((((((29:3.132768e-01,25:2.506847e-01):2.330619e-01,2:4.470578e-01):8.478747e-02,(46:1.101212e+00,((((14:1.261340e+00,((7:1.201860e+00,8:9.586467e-01):1.991806e-01,15:1.096413e+00):9.490906e-02):1.796416e-01,(11:1.097453e+00,(12:1.378636e+00,(9:8.731841e-01,5:1.014997e+00):6.642535e-01):1.915526e-01):1.182311e-01):1.299925e-01,(((13:1.826868e+00,16:2.152560e+00):1.873981e-01,(17:1.426736e+00,18:2.225096e+00):7.424874e-01):3.772767e-01,10:1.298913e+00):2.869343e-01):1.227185e-01,6:1.135909e+00):6.484469e-01):1.171463e-01):5.584296e-02,4:6.239209e-01):6.992911e-02,((3:6.163118e-01,(36:3.828723e-01,(((21:2.471312e-05,23:1.237837e-03):2.582056e-04,22:1.479340e-03):4.609466e-02,((30:9.216150e-02,41:1.972378e-02):2.647687e-02,(44:4.712792e-03,43:1.302002e-03):1.278080e-01):2.676939e-02):1.362733e-01):2.192733e-01):2.132338e-01,(42:8.285695e-02,45:1.684330e-01):5.592620e-01):8.102855e-02):1.292870e-01,31:6.629174e-01):9.467305e-02,(((20:6.145434e-02,33:1.171523e-01):4.101410e-01,((35:2.451714e-01,28:1.553196e-01):4.409581e-02,((19:2.717212e-01,((32:1.053285e-02,24:5.063478e-03):1.148270e-01,34:1.042674e-01):2.459877e-02):1.909110e-02,(40:1.198413e-01,(27:1.135942e-02,26:2.741704e-03):8.571267e-02):2.777379e-02):5.925173e-02):9.286853e-02):8.285746e-02,(38:2.521942e-01,(39:1.805455e-01,37:3.801390e-02):3.206757e-01):3.284151e-01):1.523606e-01,1:3.921651e-01);
   tree gen.1023000 = [&U] ((31:5.984456e-01,((((6:1.205004e+00,(((((7:1.092919e+00,8:9.530089e-01):2.185984e-01,15:1.088250e+00):1.644874e-01,14:1.237448e+00):1.621277e-01,(11:1.028715e+00,((9:8.025869e-01,5:8.369067e-01):6.892135e-01,12:1.372322e+00):2.054534e-01):1.406729e-01):6.520217e-02,(((16:2.059397e+00,13:1.993176e+00):1.926649e-01,(17:1.510507e+00,18:2.260663e+00):7.212987e-01):3.480269e-01,10:1.201747e+00):2.543977e-01):8.758906e-02):6.934392e-01,(45:2.273950e-01,46:8.492731e-01):4.698367e-01):1.307155e-01,(3:6.370361e-01,(42:3.251882e-01,((((21:2.273353e-04,(22:1.233377e-03,23:9.304242e-04):1.633126e-03):5.281642e-02,(41:2.725245e-02,30:4.101525e-02):3.797642e-02):3.035337e-02,(44:2.372187e-03,43:3.415149e-03):1.469800e-01):2.018539e-01,36:3.698422e-01):1.054930e-01):1.399698e-01):2.439262e-01):7.081494e-02,(4:5.266648e-01,(2:4.120077e-01,(25:2.613250e-01,29:3.885141e-01):1.365389e-01):1.686469e-01):1.177050e-01):1.528365e-01):1.110420e-01,((((((26:4.166431e-03,27:6.585549e-03):9.220183e-02,40:8.293254e-02):1.649488e-02,(19:2.714545e-01,((32:6.174879e-03,24:3.037034e-03):7.884236e-02,34:8.037513e-02):4.423484e-02):2.528269e-02):2.903899e-02,(35:2.608873e-01,28:1.833499e-01):5.567233e-02):1.301557e-01,(33:9.909446e-02,20:7.635093e-02):3.760235e-01):8.217703e-02,(38:3.346915e-01,(37:7.902316e-02,39:1.090807e-01):3.150592e-01):2.509198e-01):1.048739e-01,1:4.397523e-01);
   tree gen.1023500 = [&U] ((31:6.915064e-01,((((6:1.241574e+00,(((((7:1.126087e+00,8:9.819309e-01):2.252324e-01,15:1.121277e+00):1.223743e-01,14:1.233141e+00):1.224160e-01,(11:1.059935e+00,((9:8.269438e-01,5:8.623052e-01):7.101298e-01,12:1.413969e+00):2.116885e-01):1.449420e-01):1.324112e-01,(((16:2.089602e+00,13:2.053665e+00):1.853184e-01,(17:1.458737e+00,18:2.329269e+00):7.431887e-01):3.585889e-01,10:1.238218e+00):2.279970e-01):5.596991e-02):7.144837e-01,(45:1.607900e-01,46:8.750469e-01):4.840954e-01):1.346825e-01,(3:6.563690e-01,(42:3.405631e-01,(((((23:1.250382e-03,21:1.961636e-03):3.283692e-03,22:1.793829e-03):4.876398e-02,(41:2.005526e-02,30:5.065698e-02):7.432690e-02):3.586544e-02,(44:1.706646e-03,43:2.169192e-03):1.462785e-01):9.626477e-02,36:3.810662e-01):1.086945e-01):2.415108e-01):2.021805e-01):7.296404e-02,(4:5.426480e-01,(2:4.245114e-01,(25:1.606103e-01,29:3.974019e-01):1.588749e-01):1.399782e-01):1.212771e-01):1.574748e-01):7.045979e-02,((((((26:4.292874e-03,27:1.663163e-02):1.008896e-01,40:1.255144e-01):1.227359e-02,(19:2.796926e-01,((32:4.464972e-03,24:4.121653e-03):8.123508e-02,34:9.226484e-02):3.981303e-02):2.943173e-02):2.992027e-02,(35:2.688048e-01,28:1.168469e-01):5.736188e-02):1.006130e-01,(33:1.021018e-01,20:7.866804e-02):3.874351e-01):8.025416e-02,(38:3.377975e-01,(37:6.371810e-02,39:1.224751e-01):3.246207e-01):2.585347e-01):9.865434e-02,1:4.456932e-01);
   tree gen.1024000 = [&U] (((((((29:3.632949e-01,25:2.141241e-01):1.959124e-01,2:3.664257e-01):1.764097e-01,(46:1.099761e+00,(((((13:1.825391e+00,16:2.163325e+00):2.327895e-01,(17:1.622496e+00,18:2.037016e+00):7.462005e-01):2.485933e-01,10:1.305409e+00):2.505949e-01,((14:1.267648e+00,((7:1.242950e+00,8:9.634409e-01):1.896262e-01,15:1.101896e+00):1.457209e-01):1.511635e-01,(11:1.102941e+00,(12:1.385531e+00,(9:8.376328e-01,5:1.020073e+00):5.960731e-01):2.028250e-01):1.303789e-01):9.311116e-02):4.130465e-02,6:1.150669e+00):5.957518e-01):2.323869e-01):8.456256e-02,4:6.270411e-01):8.915683e-02,((3:6.193939e-01,(36:3.174074e-01,((44:8.031824e-03,43:2.489194e-03):1.242092e-01,((30:4.796996e-02,41:2.255603e-02):6.096165e-02,((21:8.873817e-04,22:2.028498e-03):1.575253e-05,23:4.052301e-04):3.824388e-02):2.704942e-02):1.189791e-01):3.148833e-01):1.486463e-01,(42:6.796413e-02,45:2.058917e-01):5.620589e-01):1.769975e-01):1.145793e-01,31:6.662327e-01):1.090978e-01,(((20:6.291409e-02,33:1.177382e-01):4.076092e-01,((35:2.353160e-01,28:1.560964e-01):5.852851e-02,((((32:8.157262e-03,24:5.407308e-03):1.120037e-01,34:1.194728e-01):2.065636e-02,19:2.730801e-01):2.088731e-02,(40:1.182196e-01,(27:5.574824e-03,26:1.310395e-03):8.526459e-02):5.335581e-03):2.743700e-02):1.156923e-01):1.032377e-01,(38:3.115180e-01,(39:4.176237e-01,37:1.204815e-01):2.798846e-01):1.710978e-01):1.475918e-01,1:3.703755e-01);
   tree gen.1024500 = [&U] (((((3:6.082263e-01,(36:3.507839e-01,(((22:2.067158e-04,21:1.606617e-03):1.689741e-03,23:4.643468e-04):3.934034e-02,((30:5.173240e-02,41:2.214934e-02):6.216930e-02,(44:9.059570e-03,43:6.680419e-04):1.367462e-01):2.656172e-02):1.488738e-01):2.650815e-01):1.459662e-01,(42:1.357293e-01,45:2.021795e-01):5.312129e-01):1.085201e-01,((46:8.790104e-01,(((((13:1.792479e+00,16:2.124321e+00):2.398586e-01,(17:1.477833e+00,18:2.000288e+00):7.077762e-01):3.137783e-01,10:1.281873e+00):2.604041e-01,((14:1.244792e+00,((7:1.220540e+00,8:9.723292e-01):1.862073e-01,15:1.082029e+00):1.430936e-01):1.330156e-01,(11:1.083056e+00,(12:1.345229e+00,(9:8.225303e-01,5:1.001681e+00):5.853259e-01):1.710471e-01):1.233341e-01):7.559837e-02):6.300773e-02,6:1.129922e+00):6.132179e-01):3.094290e-01,(((29:3.739620e-01,25:2.861833e-01):3.391872e-01,2:3.598191e-01):1.732291e-01,4:6.157356e-01):8.754933e-02):8.572847e-02):1.263318e-01,31:6.542205e-01):1.071307e-01,(((20:6.505934e-02,33:1.156153e-01):4.002600e-01,((35:2.310733e-01,28:1.298501e-01):5.804526e-02,(((19:2.681565e-01,(32:4.494372e-03,24:5.309814e-03):1.140349e-01):3.109358e-02,40:1.160881e-01):4.799734e-03,(34:1.173187e-01,(27:1.408162e-02,26:3.786767e-03):1.193506e-01):6.627759e-03):4.692175e-02):1.110496e-01):1.044393e-01,(38:3.059013e-01,(39:4.100940e-01,37:1.183092e-01):2.691852e-01):1.267608e-01):1.449307e-01,1:3.636977e-01);
   tree gen.1025000 = [&U] (((((3:6.323348e-01,(36:3.545688e-01,((30:5.229059e-02,41:3.188581e-02):2.358130e-02,((44:5.326220e-03,43:6.752501e-04):1.382217e-01,(22:2.192437e-03,(21:1.396220e-03,23:1.206571e-03):1.792001e-03):5.042496e-02):2.788913e-02):1.504801e-01):2.679417e-01):1.672541e-01,(42:1.371938e-01,45:2.043611e-01):5.369447e-01):9.754553e-02,((46:8.884950e-01,(((((13:1.811820e+00,16:2.147242e+00):2.424466e-01,(17:1.493779e+00,18:2.021872e+00):7.154131e-01):3.171640e-01,10:1.295704e+00):2.632139e-01,((14:1.258224e+00,((7:1.233710e+00,8:9.828206e-01):1.882165e-01,15:1.093704e+00):1.072230e-01):1.344508e-01,(11:1.094742e+00,(12:1.359744e+00,(9:8.115177e-01,5:1.012489e+00):5.916416e-01):2.163240e-01):1.246649e-01):7.641408e-02):6.368759e-02,6:1.142114e+00):5.919028e-01):2.887662e-01,(((29:3.779971e-01,25:2.160033e-01):2.076202e-01,2:3.687278e-01):1.759029e-01,4:6.223794e-01):8.587683e-02):3.330762e-02):1.276949e-01,31:6.612796e-01):1.082867e-01,(((20:6.576133e-02,33:1.168628e-01):3.673138e-01,((35:2.487800e-01,28:1.312512e-01):5.867157e-02,(34:1.161501e-01,(40:1.142461e-01,((27:1.423356e-02,26:3.827627e-03):1.077024e-01,(19:2.710499e-01,(32:4.542867e-03,24:2.985314e-03):1.152654e-01):3.016373e-02):1.035558e-03):2.742547e-02):4.742804e-02):1.122478e-01):5.822076e-02,(38:2.328301e-01,(39:2.709215e-01,37:1.195858e-01):2.992280e-01):3.123756e-01):1.744164e-01,1:3.676220e-01);
   tree gen.1025500 = [&U] ((31:6.952263e-01,((((6:1.065696e+00,(((((7:1.132145e+00,8:9.953877e-01):1.564487e-01,15:1.127308e+00):1.147727e-01,14:1.264696e+00):1.853396e-01,(11:1.072835e+00,((9:7.966106e-01,5:9.799729e-01):6.286499e-01,12:1.421575e+00):2.128273e-01):1.328628e-01):1.119643e-01,(((16:2.254962e+00,13:1.937678e+00):1.724997e-01,(17:1.496711e+00,18:2.086289e+00):7.173361e-01):3.605179e-01,10:1.244879e+00):2.877962e-01):7.399556e-02):6.532455e-01,(45:1.299793e-01,46:5.470479e-01):5.221739e-01):1.860150e-01,(3:5.875961e-01,(42:3.423951e-01,((((21:7.167203e-04,22:6.849139e-04):1.153497e-03,23:1.874792e-03):2.189579e-02,((41:4.046175e-02,30:7.794927e-02):5.941353e-02,(44:4.394233e-03,43:1.759246e-03):1.216681e-01):4.577106e-02):1.774043e-01,36:3.489906e-01):1.626842e-01):9.417524e-02):1.856997e-01):5.803095e-02,(4:5.816704e-01,(2:4.170438e-01,(25:1.614743e-01,29:4.048644e-01):3.121327e-01):1.421637e-01):1.012401e-01):1.806649e-01):6.663439e-02,(((((((26:2.278844e-03,27:1.058765e-02):1.062989e-01,40:1.506986e-01):2.290177e-02,(32:4.344929e-03,24:4.177052e-03):1.250962e-01):2.479787e-02,(34:9.955292e-02,19:2.641596e-01):1.960861e-02):2.339125e-02,(35:2.702507e-01,28:1.516039e-01):5.182864e-02):1.056796e-01,(33:1.026510e-01,20:6.616650e-02):3.885755e-01):1.053313e-01,(38:3.493778e-01,(37:1.719924e-01,39:7.116307e-02):3.838470e-01):1.239733e-01):1.581364e-01,1:4.071731e-01);
   tree gen.1026000 = [&U] ((31:6.909840e-01,((((6:1.182053e+00,(((((7:1.125236e+00,8:9.893137e-01):1.660978e-01,15:1.120429e+00):1.140724e-01,14:1.256979e+00):1.842086e-01,(11:1.066288e+00,((9:7.917496e-01,5:9.739931e-01):6.248138e-01,12:1.412901e+00):2.115286e-01):1.320520e-01):1.112810e-01,(((16:2.241202e+00,13:1.925854e+00):3.081010e-01,(17:1.555285e+00,18:2.073558e+00):7.175678e-01):3.089407e-01,10:1.237282e+00):2.860400e-01):6.949993e-02):6.963413e-01,(45:1.291862e-01,46:5.031849e-01):5.189875e-01):2.088774e-01,(3:5.840106e-01,(42:3.403058e-01,((((21:1.651131e-03,23:4.809110e-03):2.270204e-04,22:6.807345e-04):3.485642e-02,((44:5.356767e-03,43:1.748511e-03):1.198083e-01,(41:9.681170e-03,30:7.442038e-02):8.258887e-03):4.255587e-02):1.560539e-01,36:3.468611e-01):8.779298e-02):1.893998e-01):2.722899e-01):6.057243e-02,(4:5.781210e-01,(2:4.144990e-01,(25:1.604890e-01,29:4.023939e-01):2.447664e-01):1.798535e-01):1.006224e-01):1.462799e-01):6.622779e-02,(((((((26:2.280790e-03,27:1.052305e-02):6.641821e-02,40:1.276184e-01):3.429969e-02,(32:1.287348e-02,24:2.396064e-03):1.243329e-01):3.040348e-02,(34:1.172103e-01,19:2.625477e-01):4.612980e-02):2.354115e-02,(35:2.943388e-01,28:1.506788e-01):6.066706e-02):1.050347e-01,(33:1.020246e-01,20:6.576275e-02):3.862044e-01):1.184977e-01,(38:3.472459e-01,(37:1.709429e-01,39:2.927054e-01):3.063502e-01):1.355637e-01):1.332347e-01,1:4.046885e-01);
   tree gen.1026500 = [&U] (((((3:6.645009e-01,(36:2.760665e-01,(((30:6.381512e-02,41:5.943269e-02):6.726081e-02,(44:9.867198e-04,43:6.909129e-03):1.373913e-01):3.040353e-02,(22:2.110432e-03,(23:9.744791e-04,21:6.695148e-03):5.070646e-04):1.977988e-02):1.337309e-01):2.663322e-01):1.781028e-01,(42:1.375206e-01,45:4.950967e-01):3.279876e-01):8.128321e-02,(4:6.186406e-01,((46:1.448807e+00,(((14:1.250665e+00,((7:1.068375e+00,8:9.769166e-01):2.260925e-01,15:1.087134e+00):7.475359e-02):1.486643e-01,(11:1.088165e+00,(12:1.377968e+00,(9:8.066428e-01,5:1.006407e+00):5.753630e-01):2.507408e-01):1.159478e-01):8.422756e-02,((((13:1.703300e+00,16:2.044797e+00):3.310236e-01,(17:1.484806e+00,18:2.009726e+00):7.111155e-01):3.712271e-01,10:1.287921e+00):1.498316e-01,6:1.135253e+00):8.005209e-02):5.883471e-01):1.920788e-01,((29:3.970320e-01,25:2.247995e-01):2.073503e-01,2:3.477994e-01):1.110402e-01):4.793172e-02):9.989051e-02):1.680325e-01,31:6.619439e-01):8.190904e-02,(((20:6.536629e-02,33:1.161608e-01):3.651073e-01,((35:2.472855e-01,28:1.191044e-01):4.036836e-02,((34:1.385404e-01,(19:2.694216e-01,(32:5.599886e-03,24:4.693834e-03):1.127163e-01):2.201482e-02):1.722623e-02,((27:5.968229e-03,26:3.958073e-03):8.709705e-02,40:1.366154e-01):1.835568e-02):4.669978e-02):1.126428e-01):2.811768e-02,(38:2.400810e-01,(39:2.363996e-01,37:6.906709e-02):2.242710e-01):3.112518e-01):1.965952e-01,1:4.279885e-01);
   tree gen.1027000 = [&U] (((((3:6.786330e-01,(36:2.819377e-01,(((30:6.532274e-02,41:6.069667e-02):6.869127e-02,(44:1.007705e-03,43:1.249406e-03):1.310500e-01):3.105013e-02,((22:1.570850e-03,21:1.071529e-03):8.243025e-04,23:1.038227e-03):3.953119e-02):1.311877e-01):2.719963e-01):1.706391e-01,(42:1.287255e-01,45:5.056261e-01):3.349630e-01):1.429064e-01,(4:6.317975e-01,((46:1.479619e+00,(((((13:1.739525e+00,16:2.088285e+00):3.380636e-01,(17:1.516384e+00,18:2.052467e+00):7.262390e-01):3.791221e-01,10:1.315311e+00):1.603142e-01,((14:1.277264e+00,((7:1.091096e+00,8:9.976930e-01):1.827710e-01,15:1.110254e+00):7.099898e-02):1.488996e-01,(11:1.111308e+00,(12:1.407273e+00,(9:8.731314e-01,5:1.027810e+00):5.688161e-01):1.609996e-01):1.720550e-01):1.371613e-01):8.044837e-02,6:1.159397e+00):4.186852e-01):4.242404e-01,((29:4.054758e-01,25:2.853223e-01):2.117601e-01,2:4.753432e-01):9.680614e-02):4.895110e-02):1.020149e-01):1.339881e-01,31:6.760217e-01):8.365103e-02,(((20:8.030672e-02,33:1.186313e-01):3.728722e-01,((35:2.525446e-01,28:1.381693e-01):5.869047e-02,((((32:7.017352e-03,24:1.214090e-03):1.151134e-01,34:8.688612e-02):3.874017e-02,19:2.633833e-01):8.814358e-03,((27:1.275058e-02,26:5.692413e-03):1.230565e-01,40:1.219354e-01):4.283048e-02):4.763545e-02):1.016681e-01):1.041172e-01,(38:2.281461e-01,(39:1.220290e-01,37:1.789879e-01):1.330561e-01):3.178713e-01):1.995628e-01,1:3.409685e-01);
   tree gen.1027500 = [&U] (((((2:3.880140e-01,(29:3.926425e-01,25:3.116148e-01):2.198629e-01):2.025675e-01,4:6.211976e-01):6.856688e-02,((((((23:4.801449e-04,(21:1.792008e-03,22:4.284052e-04):9.342243e-05):2.422557e-02,(44:2.786270e-03,43:3.728987e-03):1.671157e-01):1.069219e-02,((30:4.085587e-02,41:2.564983e-02):3.527614e-02,42:6.361568e-02):6.707444e-02):2.088122e-01,36:3.508157e-01):2.520960e-01,3:6.137504e-01):1.934785e-01,((45:6.528233e-01,46:9.951698e-01):1.641703e-01,(6:1.274197e+00,((10:1.163007e+00,((13:2.106610e+00,16:1.940421e+00):2.517024e-01,(17:1.582449e+00,18:2.238664e+00):5.995753e-01):4.074597e-01):1.867531e-01,(((12:1.460995e+00,(5:9.709465e-01,9:8.871667e-01):6.300259e-01):2.099283e-01,11:1.064936e+00):1.096863e-01,((15:1.022477e+00,(8:1.032711e+00,7:1.106637e+00):1.897445e-01):6.451546e-02,14:1.262785e+00):1.810545e-01):7.259179e-02):8.829026e-02):6.291437e-01):1.260160e-01):8.142269e-02):1.308601e-01,31:7.093287e-01):1.197789e-01,(((39:2.969331e-01,37:2.125364e-01):2.959472e-01,38:3.633757e-01):2.092587e-01,(((34:2.239188e-01,(28:1.439649e-01,35:2.087531e-01):4.111865e-02):7.024043e-02,(((26:3.884139e-03,27:1.357760e-02):8.350962e-02,40:9.130825e-02):2.230512e-02,((24:8.396597e-03,32:1.026776e-02):8.959282e-02,19:2.904685e-01):3.586829e-02):6.242198e-02):1.127089e-01,(20:8.418984e-02,33:1.070992e-01):3.853291e-01):6.792995e-02):1.046828e-01,1:4.314458e-01);
   tree gen.1028000 = [&U] (((((2:3.825092e-01,(29:3.893121e-01,25:3.379794e-01):2.922261e-01):1.791926e-01,4:6.159286e-01):6.798529e-02,(((((((21:2.053142e-04,22:4.241070e-04):4.443105e-05,23:5.313585e-04):3.265578e-02,((41:3.899493e-02,30:5.097895e-02):5.940545e-02,42:6.307608e-02):6.723294e-02):3.132613e-03,(44:1.159408e-03,43:4.583525e-03):1.601827e-01):9.238492e-02,36:3.478400e-01):3.440652e-01,3:6.085445e-01):1.918374e-01,((46:9.867287e-01,45:4.789926e-01):9.967091e-02,((10:1.153143e+00,((13:2.088742e+00,16:2.293108e+00):2.495674e-01,(17:1.569026e+00,18:2.226641e+00):5.944896e-01):4.040036e-01):1.851691e-01,((((12:1.412193e+00,(5:9.627108e-01,9:8.796417e-01):6.246820e-01):2.081476e-01,11:1.069442e+00):1.463031e-01,((15:1.013804e+00,(8:1.023951e+00,7:1.097251e+00):1.683630e-01):6.396823e-02,14:1.252074e+00):1.795187e-01):6.653794e-02,6:1.263389e+00):1.000830e-01):6.238073e-01):1.336402e-01):8.073205e-02):1.297501e-01,31:7.286160e-01):1.187629e-01,(((39:3.106308e-01,37:9.754047e-02):2.934370e-01,38:3.244980e-01):1.750445e-01,(((34:1.815661e-01,(28:1.490389e-01,35:2.069824e-01):3.217795e-02):9.005549e-02,(((26:3.851193e-03,27:1.346243e-02):8.280129e-02,40:9.053377e-02):2.211593e-02,((24:8.152352e-04,32:1.741629e-02):1.800716e-01,19:2.880048e-01):3.847184e-03):6.189252e-02):1.117529e-01,(20:8.347574e-02,33:1.061908e-01):3.820607e-01):5.903729e-02):1.445590e-01,1:4.277862e-01);
   tree gen.1028500 = [&U] ((31:6.732100e-01,(((3:6.665809e-01,(42:5.072122e-01,(((44:4.613063e-03,43:1.434799e-03):1.582854e-01,((21:3.686934e-04,(23:6.416626e-05,22:6.747407e-05):9.709518e-04):3.521674e-02,(41:2.287642e-02,30:3.737111e-02):4.289697e-02):2.080566e-02):1.343675e-01,36:3.776516e-01):2.144291e-01):7.895512e-02):2.104062e-01,((6:1.235007e+00,(((11:9.605088e-01,((9:8.031254e-01,5:9.879873e-01):6.426999e-01,12:1.433201e+00):2.028357e-01):1.642974e-01,(((16:2.142497e+00,13:1.959080e+00):3.057943e-01,(17:1.512670e+00,18:2.103351e+00):7.919396e-01):2.504761e-01,10:1.276566e+00):2.577650e-01):5.538092e-02,(((7:1.141403e+00,8:1.003528e+00):1.714840e-01,15:1.175293e+00):8.490131e-02,14:1.342829e+00):2.043981e-01):1.009966e-01):7.006532e-01,(45:1.726215e-01,46:5.083210e-01):6.926437e-01):1.704365e-01):9.274437e-02,(4:5.864274e-01,(2:4.190164e-01,(25:3.010123e-01,29:3.238260e-01):3.303466e-01):1.667922e-01):9.456432e-02):1.472361e-01):9.371608e-02,(((((((32:9.785282e-03,24:2.918650e-03):1.276577e-01,19:2.400501e-01):3.110502e-02,((26:1.341738e-02,27:8.523857e-03):7.001551e-02,40:1.326076e-01):4.268745e-02):3.534647e-02,34:1.441334e-01):1.870718e-02,(35:2.433345e-01,28:1.469104e-01):8.242710e-02):9.109303e-02,(33:1.381617e-01,20:5.966796e-02):4.710104e-01):1.319186e-01,(38:2.326235e-01,(37:1.735041e-01,39:3.305487e-01):1.716816e-01):2.268954e-01):1.216916e-01,1:4.062814e-01);
   tree gen.1029000 = [&U] ((31:6.680499e-01,(((42:4.922250e-01,((((41:1.865262e-02,30:3.708466e-02):5.078721e-02,(((23:4.906664e-05,21:2.320993e-04):7.096369e-04,22:2.464161e-03):3.494681e-02,(44:4.577704e-03,43:1.423801e-03):2.038726e-01):2.296934e-02):1.333376e-01,36:3.725480e-01):2.127855e-01,3:6.614717e-01):1.332093e-01):1.249852e-01,((6:1.225540e+00,(((11:9.531466e-01,((9:8.226328e-01,5:9.804145e-01):6.377737e-01,12:1.422216e+00):2.012810e-01):1.113181e-01,(((16:2.126075e+00,13:1.944064e+00):3.034505e-01,(17:1.540275e+00,18:2.087229e+00):7.523107e-01):2.597440e-01,10:1.266781e+00):2.597403e-01):5.703668e-02,(((7:1.132655e+00,8:9.958362e-01):1.701696e-01,15:1.166285e+00):1.165888e-01,14:1.332537e+00):1.863280e-01):9.133226e-02):6.493169e-01,(45:1.469697e-01,46:8.205070e-01):5.079781e-01):2.111052e-01):4.672161e-02,(4:5.819325e-01,(2:4.158047e-01,(25:1.672267e-01,29:3.541379e-01):3.278145e-01):1.655138e-01):9.383950e-02):1.953174e-01):1.176185e-01,(((((((32:1.901378e-02,24:9.821626e-04):1.266793e-01,19:2.335665e-01):2.729430e-02,((26:1.331454e-02,27:1.088302e-02):6.947885e-02,40:1.315911e-01):3.518536e-02):2.381493e-02,34:1.519909e-01):2.741187e-02,(35:2.414694e-01,28:1.457844e-01):8.179531e-02):1.247465e-01,(33:1.371027e-01,20:5.921062e-02):4.674001e-01):4.921444e-02,(38:2.308405e-01,(37:1.721742e-01,39:1.644744e-01):2.843864e-01):2.074061e-01):1.632633e-01,1:4.031673e-01);
   tree gen.1029500 = [&U] ((((4:5.874178e-01,((2:4.405446e-01,(25:2.131392e-01,29:4.315841e-01):1.942877e-01):5.947697e-02,(46:1.102738e+00,(6:1.203244e+00,((((12:1.316752e+00,(5:8.471436e-01,9:8.402947e-01):6.394204e-01):1.652438e-01,11:9.957753e-01):1.506555e-01,((15:1.017580e+00,(7:1.063270e+00,8:9.894718e-01):1.309164e-01):1.714927e-01,14:1.208136e+00):1.001775e-01):7.352814e-02,(10:1.127946e+00,((13:1.779537e+00,16:1.934104e+00):2.335261e-01,(18:2.090890e+00,17:1.330953e+00):8.697693e-01):1.815918e-01):2.202295e-01):8.237338e-02):5.363274e-01):2.176006e-01):8.813247e-02):8.284004e-02,((3:6.141518e-01,((36:1.981388e-01,42:1.376098e-01):1.701180e-01,(((41:3.366450e-02,30:3.297232e-02):7.993460e-02,((22:1.841147e-03,21:1.503792e-03):2.348265e-03,23:2.450703e-03):1.767938e-02):2.469737e-02,(44:4.008954e-03,43:1.193442e-03):1.247790e-01):1.964405e-01):2.132505e-01):2.517081e-01,45:7.961874e-01):5.276781e-02):1.260597e-01,31:6.647634e-01):7.056301e-02,(((33:1.112319e-01,20:4.734411e-02):3.724325e-01,((34:1.647009e-01,(((32:7.619191e-03,24:4.692956e-03):1.136586e-01,19:2.769103e-01):1.796460e-02,(40:1.266944e-01,(26:4.175421e-03,27:1.117005e-02):9.608551e-02):1.430949e-02):4.983283e-02):2.098498e-02,(35:2.696091e-01,28:1.332164e-01):7.996335e-02):1.004637e-01):1.134499e-01,(38:2.731482e-01,(39:3.231143e-01,37:2.532313e-01):9.024477e-02):2.436448e-01):1.432147e-01,1:4.089272e-01);
   tree gen.1030000 = [&U] (((45:7.679743e-01,((3:6.254046e-01,((36:1.632522e-01,42:3.928313e-02):1.935785e-01,(((41:5.204152e-02,30:5.087554e-02):8.025278e-02,(21:1.376597e-03,(22:1.883565e-03,23:3.273755e-03):4.945889e-03):1.740394e-02):2.514989e-02,(44:4.082408e-03,43:1.215309e-03):1.270653e-01):2.000398e-01):2.985658e-01):2.183770e-01,(4:5.981808e-01,((2:4.486165e-01,(25:2.170445e-01,29:4.394918e-01):1.978475e-01):6.056674e-02,(46:9.034629e-01,(6:1.202067e+00,((((12:1.340878e+00,(5:8.626654e-01,9:8.556910e-01):6.511362e-01):1.741288e-01,11:1.014020e+00):1.534159e-01,((15:1.036225e+00,(7:1.082752e+00,8:1.007601e+00):1.681146e-01):1.089846e-01,14:1.230272e+00):2.188346e-01):1.128226e-01,(10:1.148613e+00,((13:1.860657e+00,16:1.969542e+00):2.532323e-01,(18:2.109959e+00,17:1.399073e+00):6.632650e-01):2.180220e-01):2.994977e-01):8.388267e-02):5.837131e-01):2.520925e-01):8.266840e-02):1.029488e-01):3.733448e-02):1.136928e-01,31:6.769436e-01):8.092643e-02,(((33:1.132699e-01,20:4.821157e-02):3.792565e-01,((34:1.677187e-01,(((32:2.043584e-02,24:2.221024e-03):1.157411e-01,19:2.819840e-01):1.903095e-02,(40:1.290158e-01,(26:4.928443e-03,27:1.137471e-02):8.672794e-02):1.748981e-02):6.070511e-02):2.273830e-02,(35:2.734789e-01,28:1.360101e-01):4.449366e-02):1.023045e-01):7.036320e-02,(38:2.348908e-01,(39:3.011104e-01,37:1.844320e-01):1.490064e-01):2.481089e-01):1.709104e-01,1:4.164198e-01);
   tree gen.1030500 = [&U] (((((3:6.456639e-01,(36:3.330479e-01,((44:4.785663e-03,43:2.945830e-03):1.447515e-01,((30:4.851524e-02,41:4.311793e-02):7.231256e-02,(21:1.775944e-03,(23:1.745801e-03,22:9.529721e-05):6.631326e-04):4.789119e-02):1.840293e-02):1.470690e-01):2.634391e-01):1.422531e-01,(42:2.492827e-01,45:3.900110e-01):4.443250e-01):1.212678e-01,((((29:3.941415e-01,25:2.414718e-01):2.259805e-01,2:4.685486e-01):8.932893e-02,(46:1.189703e+00,(((((13:2.041981e+00,16:2.277519e+00):1.509580e-01,(17:1.437619e+00,18:1.995095e+00):6.725056e-01):3.484541e-01,10:1.278544e+00):2.202021e-01,((14:1.249687e+00,((7:1.100527e+00,8:9.707235e-01):1.692406e-01,15:1.103770e+00):6.007668e-02):1.864801e-01,(11:9.498077e-01,(12:1.373958e+00,(9:8.487247e-01,5:9.811947e-01):6.891198e-01):1.736867e-01):1.956729e-01):4.918116e-02):1.204384e-01,6:1.120413e+00):6.388685e-01):2.087447e-01):3.233589e-02,4:6.101212e-01):8.430791e-02):1.085106e-01,31:7.814108e-01):9.761844e-02,(((20:6.802628e-02,33:1.331682e-01):4.015888e-01,((35:2.270499e-01,28:1.524109e-01):3.165811e-02,(((27:7.633509e-03,26:3.374137e-03):6.646503e-02,40:1.185269e-01):6.048151e-02,(((32:4.496737e-03,24:3.133589e-03):5.423192e-02,34:9.033639e-02):6.585933e-02,19:2.454849e-01):1.375566e-02):6.902310e-02):7.074917e-02):1.354858e-01,(38:2.759098e-01,(39:5.820640e-02,37:1.012046e-01):2.598917e-01):2.670352e-01):1.359167e-01,1:3.779904e-01);
   tree gen.1031000 = [&U] (((((3:6.698403e-01,(36:3.354852e-01,((21:6.406700e-03,(22:1.192840e-04,23:2.197168e-03):1.663674e-03):4.824166e-02,((30:9.178443e-02,41:2.679212e-02):6.695311e-02,(44:5.907866e-03,43:2.212668e-03):9.998549e-02):2.172807e-02):1.481452e-01):2.968003e-01):2.021441e-01,(42:1.897917e-01,45:5.678183e-01):2.850795e-01):1.141567e-01,((((29:3.930277e-01,25:2.372810e-01):2.072747e-01,2:4.719775e-01):8.998265e-02,(46:1.198409e+00,(((((13:2.056925e+00,16:2.294187e+00):1.520628e-01,(17:1.448139e+00,18:2.009695e+00):6.774271e-01):3.510042e-01,10:1.287901e+00):2.218136e-01,((14:1.258832e+00,((7:1.108581e+00,8:9.778274e-01):1.704792e-01,15:1.111848e+00):9.459039e-02):1.829386e-01,(11:1.077148e+00,(12:1.384012e+00,(9:8.549358e-01,5:9.883752e-01):6.941629e-01):1.469322e-01):1.156206e-01):8.127390e-02):1.076319e-01,6:1.128612e+00):6.435438e-01):2.102723e-01):3.113242e-02,4:6.145861e-01):9.326953e-02):9.644789e-02,31:5.609861e-01):9.833283e-02,(((20:6.977150e-02,33:1.341427e-01):3.624376e-01,((35:2.287115e-01,28:1.535263e-01):6.178011e-02,(((27:1.184861e-02,26:5.892264e-03):8.319899e-02,40:1.238768e-01):3.061937e-02,(((32:4.529645e-03,24:3.156521e-03):5.859640e-02,34:4.161911e-02):6.634130e-02,19:2.472814e-01):2.672339e-02):6.331509e-02):4.012674e-02):1.364773e-01,(38:2.295485e-01,(39:1.169817e-01,37:1.184528e-01):2.617937e-01):2.689894e-01):1.369114e-01,1:3.807566e-01);
   tree gen.1031500 = [&U] ((31:6.275186e-01,(((42:4.770971e-01,(3:5.888619e-01,(((44:8.445423e-04,43:1.291430e-03):1.657369e-01,((41:4.410404e-02,30:5.966608e-02):3.855697e-02,((22:2.299918e-03,23:1.601784e-04):1.517194e-03,21:1.047812e-03):3.783099e-02):2.079374e-02):1.162308e-01,36:2.628651e-01):3.291190e-01):1.257518e-01):7.561996e-02,((46:9.253199e-01,45:6.271717e-01):1.377858e-01,(6:1.201640e+00,((((16:2.060733e+00,13:1.606580e+00):3.983037e-01,(17:1.410208e+00,18:2.023081e+00):6.954027e-01):2.312479e-01,10:1.227848e+00):2.158599e-01,((11:9.238529e-01,((9:7.901478e-01,5:9.514796e-01):7.201021e-01,12:1.403284e+00):9.545795e-02):1.662924e-01,(((7:1.087195e+00,8:9.652304e-01):1.942567e-01,15:1.042603e+00):1.112794e-01,14:1.291583e+00):1.666159e-01):7.394397e-02):1.077426e-01):5.311326e-01):2.633928e-01):9.125059e-02,(4:5.640475e-01,(2:4.298244e-01,(25:3.279135e-01,29:3.334172e-01):1.742661e-01):1.614155e-01):9.445377e-02):1.289403e-01):9.550934e-02,((((34:1.719095e-01,(35:2.340482e-01,28:1.395827e-01):3.122892e-02):5.324327e-02,(((26:5.142626e-03,27:7.345490e-03):8.468525e-02,40:1.152830e-01):2.135376e-02,((32:1.064883e-02,24:2.390420e-03):1.328989e-01,19:2.867752e-01):2.500194e-02):6.603061e-02):8.667360e-02,(33:9.176765e-02,20:5.071261e-02):4.246092e-01):8.327583e-02,(38:2.461999e-01,(37:1.391142e-01,39:1.841061e-01):3.100096e-01):2.308608e-01):1.392708e-01,1:3.209513e-01);
   tree gen.1032000 = [&U] (((((3:6.800214e-01,(36:2.956157e-01,((((22:4.900367e-03,23:3.249355e-04):5.880292e-05,21:2.050353e-03):4.897490e-02,(30:5.251117e-02,41:1.165783e-02):4.349708e-02):2.133553e-02,(44:5.645751e-03,43:1.687336e-03):1.131842e-01):1.503969e-01):3.013114e-01):2.330153e-01,(42:3.918262e-02,45:4.892181e-01):4.708688e-01):3.421431e-02,((((29:3.990015e-01,25:2.502747e-01):1.276321e-01,2:4.791512e-01):9.135032e-02,(46:1.102653e+00,((((14:1.277965e+00,((7:1.125431e+00,8:9.926897e-01):1.619772e-01,15:1.128747e+00):1.151134e-01):1.857191e-01,(11:1.093520e+00,(12:1.517448e+00,(9:7.992784e-01,5:1.003398e+00):6.656611e-01):1.289819e-01):1.733144e-01):7.712932e-02,(((13:2.088188e+00,16:2.329057e+00):1.543740e-01,(17:1.564508e+00,18:2.040241e+00):6.635726e-01):3.999477e-01,10:1.307476e+00):2.044289e-01):7.837313e-02,6:1.145766e+00):6.533253e-01):2.099627e-01):5.088401e-02,4:5.533339e-01):9.269805e-02):1.397144e-01,31:7.009378e-01):9.520917e-02,(((20:7.083198e-02,33:1.361816e-01):3.441180e-01,((35:2.321877e-01,28:1.558598e-01):5.713953e-02,(((27:1.243373e-02,26:5.981822e-03):8.446356e-02,40:1.650758e-01):1.785245e-02,(((32:1.007239e-02,24:3.204498e-03):5.948703e-02,34:6.518133e-02):6.741571e-02,19:3.011452e-01):1.903695e-02):3.175142e-02):1.244918e-01):8.571020e-02,(38:2.330375e-01,(39:1.971267e-01,37:7.926412e-02):2.657727e-01):2.497039e-01):1.389923e-01,1:3.865438e-01);
   tree gen.1032500 = [&U] (((45:9.000710e-01,((3:6.620999e-01,((36:1.217160e-01,42:7.595595e-02):2.208351e-01,(((41:4.149692e-02,30:3.219954e-02):2.394434e-02,(44:5.627066e-04,43:1.658238e-03):1.289334e-01):2.141566e-02,((23:1.213420e-03,22:2.774084e-04):1.429594e-03,21:7.612764e-03):3.134749e-02):1.297912e-01):2.511937e-01):2.556276e-01,(4:6.065164e-01,((2:4.548679e-01,(25:3.265755e-01,29:3.529935e-01):2.102136e-01):7.792781e-02,(46:1.273771e+00,(6:1.086325e+00,((((12:1.359563e+00,(5:8.248313e-01,9:8.947497e-01):6.794434e-01):1.751330e-01,11:1.014969e+00):1.935722e-01,((15:1.050664e+00,(7:1.043986e+00,8:1.021642e+00):1.500105e-01):1.222072e-01,14:1.174066e+00):1.403725e-01):6.363202e-02,(10:1.190995e+00,((13:2.001459e+00,16:2.258546e+00):1.426544e-01,(18:2.146507e+00,17:1.426411e+00):7.845895e-01):2.951607e-01):2.223566e-01):1.256644e-01):4.040743e-01):4.301118e-01):4.557384e-02):8.599702e-02):4.288129e-02):6.869156e-02,31:6.781133e-01):1.283840e-01,(((33:1.656309e-01,20:7.985758e-02):3.632626e-01,((35:2.274618e-01,28:1.365785e-01):9.207757e-02,((40:1.214949e-01,(26:3.977702e-03,27:6.361563e-03):7.575582e-02):8.881419e-03,(34:1.360317e-01,((32:5.084277e-03,24:6.865545e-03):1.316182e-01,19:2.859135e-01):2.883461e-02):3.358214e-03):3.238664e-02):1.026263e-01):1.204401e-01,(39:4.459928e-01,(37:3.775631e-01,38:1.783017e-01):8.156513e-02):2.603114e-01):1.179930e-01,1:3.870577e-01);
   tree gen.1033000 = [&U] ((31:6.338356e-01,((((42:5.276295e-01,45:7.362103e-01):1.263753e-01,(3:5.947898e-01,(((44:3.191019e-03,43:9.761388e-04):1.019204e-01,(((21:1.881501e-03,22:2.864961e-04):3.797175e-03,23:1.367470e-03):3.817487e-02,(41:2.858836e-02,30:5.989795e-02):6.876099e-02):5.146199e-02):1.489347e-01,36:2.925383e-01):3.077013e-01):1.761542e-01):4.888435e-02,(46:9.969370e-01,((6:1.213736e+00,((11:9.823820e-01,((9:8.987958e-01,5:9.431516e-01):6.475718e-01,12:1.417410e+00):2.273846e-01):1.666225e-01,(((7:1.160759e+00,8:9.749470e-01):1.815655e-01,15:1.053098e+00):9.246441e-02,14:1.231298e+00):1.066792e-01):9.898902e-02):8.565895e-02,(((13:1.864364e+00,16:2.081478e+00):3.016563e-01,(17:1.662568e+00,18:2.043446e+00):6.717000e-01):2.390607e-01,10:1.106260e+00):2.337094e-01):5.518903e-01):2.851297e-01):8.185650e-02,(4:5.697256e-01,(2:4.011541e-01,(25:3.146482e-01,29:3.762141e-01):1.601050e-01):1.583868e-01):9.540460e-02):1.476294e-01):9.647080e-02,((((34:1.736401e-01,(35:2.272098e-01,28:1.559581e-01):2.611285e-02):6.109599e-02,(((26:4.273881e-03,27:1.053474e-02):8.405221e-02,40:1.167232e-01):1.217536e-02,((32:8.027952e-03,24:4.417071e-03):1.248647e-01,19:2.896621e-01):2.484216e-02):4.859396e-02):8.626961e-02,(33:1.270312e-01,20:6.814493e-02):4.288835e-01):7.167162e-02,(38:3.038041e-01,(37:2.750030e-01,39:1.983034e-01):1.801169e-01):1.907243e-01):1.453203e-01,1:3.920188e-01);
   tree gen.1033500 = [&U] ((31:6.538857e-01,((((42:4.755025e-01,45:7.594989e-01):1.631611e-01,(3:6.136048e-01,(((44:3.291961e-03,43:3.013925e-03):1.182313e-01,((41:2.122426e-02,30:6.685674e-02):7.093611e-02,(21:8.625963e-04,(22:2.955588e-04,23:7.823849e-04):7.281481e-05):3.938246e-02):4.838032e-02):1.427844e-01,36:3.017922e-01):3.174349e-01):1.764173e-01):4.595767e-02,(46:1.028473e+00,(6:1.252130e+00,(((11:1.013458e+00,((9:9.272274e-01,5:9.729864e-01):6.680565e-01,12:1.462247e+00):1.570885e-01):1.459902e-01,(((7:1.197478e+00,8:1.005788e+00):1.266091e-01,15:1.086411e+00):1.943669e-01,14:1.270248e+00):1.333022e-01):1.021203e-01,(((13:1.923340e+00,16:2.239741e+00):3.111987e-01,(17:1.715160e+00,18:2.403011e+00):6.039324e-01):2.945479e-01,10:1.296674e+00):2.411023e-01):9.100872e-02):4.919983e-01):2.941493e-01):8.444587e-02,(4:5.877477e-01,(2:4.138438e-01,(25:1.729225e-01,29:3.881149e-01):2.875554e-01):1.633970e-01):1.307521e-01):1.522993e-01):8.850356e-02,((((34:1.750076e-01,(35:2.400381e-01,28:1.608915e-01):2.693888e-02):6.302864e-02,(((26:5.113245e-03,27:1.086799e-02):9.862895e-02,40:1.204155e-01):8.464920e-03,((32:2.663582e-02,24:3.774556e-03):1.221302e-01,19:2.486549e-01):2.562799e-02):5.198800e-02):8.899858e-02,(33:1.310495e-01,20:7.030056e-02):4.424504e-01):8.933892e-02,(38:3.134144e-01,(37:1.400000e-01,39:3.992975e-01):1.858145e-01):1.651267e-01):1.268217e-01,1:4.044195e-01);
   tree gen.1034000 = [&U] (((((((10:1.184632e+00,((13:1.874721e+00,16:2.171139e+00):3.033603e-01,(17:1.403872e+00,18:2.187809e+00):7.585409e-01):2.720547e-01):2.402338e-01,(6:1.241357e+00,(((12:1.345470e+00,(5:8.708069e-01,9:8.403742e-01):6.205266e-01):1.656132e-01,11:1.036541e+00):1.168867e-01,((15:1.139560e+00,(8:1.073700e+00,7:1.076824e+00):1.926274e-01):1.260838e-01,14:1.205283e+00):1.559072e-01):1.257199e-01):7.785181e-02):6.311330e-01,(46:9.651370e-01,45:6.776030e-01):1.513942e-01):1.683164e-01,(((42:4.882718e-02,(((22:1.016565e-03,23:1.493287e-03):3.948740e-03,21:8.405851e-05):4.725335e-02,((30:3.101527e-02,41:4.126979e-02):5.369979e-02,(44:4.745980e-03,43:6.912409e-04):1.362267e-01):2.005397e-02):1.700631e-02):1.831880e-01,36:3.194226e-01):2.318663e-01,3:6.389684e-01):2.725660e-01):3.065712e-02,((2:4.744228e-01,(29:3.457746e-01,25:2.636984e-01):2.088416e-01):7.292861e-02,4:5.514654e-01):1.085735e-01):1.471541e-01,31:6.439959e-01):1.141392e-01,(((39:1.095761e-01,37:1.904467e-02):4.472100e-01,38:3.653384e-01):1.787137e-01,((((28:1.582433e-01,35:2.793216e-01):3.335400e-02,34:1.552410e-01):2.747725e-02,(((26:2.477129e-03,27:1.194980e-02):8.565980e-02,40:1.016019e-01):2.725803e-02,((24:5.165837e-03,32:7.575344e-03):1.164594e-01,19:2.557458e-01):2.982902e-02):7.066976e-02):1.318264e-01,(20:8.377679e-02,33:1.372223e-01):4.108854e-01):1.170868e-01):1.071888e-01,1:3.669866e-01);
   tree gen.1034500 = [&U] ((((((((10:1.163160e+00,((13:1.840740e+00,16:2.131785e+00):2.978616e-01,(17:1.554445e+00,18:2.148153e+00):7.447915e-01):2.671234e-01):2.358793e-01,(((12:1.321081e+00,(5:8.550226e-01,9:8.251415e-01):6.092789e-01):1.626112e-01,11:1.017753e+00):1.147680e-01,((15:1.118904e+00,(8:1.054238e+00,7:1.055077e+00):1.859157e-01):1.298610e-01,14:1.183436e+00):1.523000e-01):7.950472e-02):6.457222e-02,6:1.218856e+00):6.196930e-01,(46:9.476428e-01,45:6.653207e-01):1.486501e-01):1.862879e-01,(((((44:5.699112e-03,43:1.175980e-03):8.663592e-02,42:5.844228e-02):6.494141e-02,((30:4.691452e-02,41:1.368559e-02):6.634868e-02,(21:1.527853e-04,(23:1.501033e-03,22:9.553527e-04):3.652557e-03):2.684655e-02):2.189323e-02):1.798675e-01,36:3.246912e-01):2.052962e-01,3:6.273864e-01):2.070448e-01):6.196011e-02,((2:4.658234e-01,(29:3.395070e-01,25:2.589186e-01):2.050561e-01):8.643028e-02,4:5.414695e-01):1.066055e-01):1.444868e-01,31:6.323228e-01):1.120703e-01,(((39:1.162718e-01,37:5.031447e-02):3.982919e-01,38:3.503084e-01):1.279916e-01,((((28:1.500798e-01,35:2.742586e-01):4.502645e-02,34:1.524271e-01):4.829458e-02,(((26:2.432228e-03,27:1.173320e-02):8.410712e-02,40:9.976027e-02):2.824596e-02,((24:4.073380e-03,32:3.950257e-03):1.143484e-01,19:2.511101e-01):3.492241e-02):6.872909e-02):9.395677e-02,(20:8.481009e-02,33:1.347350e-01):4.034377e-01):1.149645e-01):1.533373e-01,1:3.603346e-01);
   tree gen.1035000 = [&U] ((((((((((12:1.323084e+00,(5:8.563188e-01,9:8.263925e-01):5.677691e-01):1.744850e-01,11:1.019296e+00):1.283671e-01,((15:1.120600e+00,(8:1.055836e+00,7:1.056677e+00):1.861975e-01):1.103669e-01,14:1.185230e+00):1.566106e-01):8.334785e-02,6:1.220704e+00):6.467011e-02,(10:1.164923e+00,((13:1.843531e+00,16:2.070754e+00):3.316455e-01,(17:1.556801e+00,18:2.372231e+00):6.506868e-01):2.702624e-01):2.852135e-01):6.206325e-01,(46:9.490795e-01,45:4.895566e-01):2.334680e-01):2.123945e-01,(((((44:1.942841e-03,43:5.235276e-04):9.361732e-02,42:2.708163e-02):6.503986e-02,((30:4.698565e-02,41:2.185008e-02):7.182024e-02,((21:2.848256e-04,23:5.419822e-04):3.869130e-03,22:8.337090e-04):2.971514e-02):8.432114e-03):1.801402e-01,36:2.958047e-01):2.056075e-01,3:6.283376e-01):2.073587e-01):7.327588e-02,((2:4.665296e-01,(29:3.259179e-01,25:2.593112e-01):1.918388e-01):1.115527e-01,4:5.765602e-01):1.067671e-01):1.215674e-01,31:6.332814e-01):1.337960e-01,(((39:1.164481e-01,37:1.815221e-01):3.724393e-01,38:3.508395e-01):1.179567e-01,((((28:1.503073e-01,35:2.746744e-01):5.678440e-02,34:1.526582e-01):4.836780e-02,(((26:7.809115e-03,27:1.175098e-02):8.423463e-02,40:1.233656e-01):2.125018e-02,((24:3.972800e-03,32:3.956246e-03):1.145218e-01,19:2.514908e-01):3.497536e-02):7.949548e-02):6.177658e-02,(20:8.493866e-02,33:1.349392e-01):4.040493e-01):1.151388e-01):1.535698e-01,1:3.608809e-01);
   tree gen.1035500 = [&U] ((31:7.443231e-01,((4:5.739976e-01,(2:4.403912e-01,(25:4.251345e-01,29:3.582744e-01):2.189662e-01):1.788097e-01):8.626455e-02,((46:1.144510e+00,(((((13:2.014935e+00,16:2.187343e+00):2.902301e-01,(17:1.696854e+00,18:2.347158e+00):6.538159e-01):2.911013e-01,10:1.266339e+00):2.217063e-01,6:1.197361e+00):7.291642e-02,((11:9.897483e-01,((9:9.055353e-01,5:9.502237e-01):7.775139e-01,12:1.428039e+00):1.433837e-01):1.321158e-01,(((7:1.169463e+00,8:1.012009e+00):2.156105e-01,15:1.060995e+00):1.395416e-01,14:1.265728e+00):1.793451e-01):9.133858e-02):6.782161e-01):2.749098e-01,((42:4.643783e-01,45:7.417307e-01):1.869286e-01,(3:6.250755e-01,(((44:3.058816e-03,43:2.698824e-03):1.194459e-01,(((22:2.478830e-04,23:2.192005e-04):2.963517e-03,21:3.489294e-03):4.024456e-02,(41:1.735617e-02,30:9.312875e-02):6.088778e-02):4.453971e-03):1.446648e-01,36:4.148612e-01):2.635878e-01):2.444949e-01):2.775053e-02):4.602146e-02):1.644688e-01):1.238035e-01,((((34:1.379608e-01,((((26:4.235829e-03,27:1.173201e-02):8.188233e-02,40:1.013614e-01):3.390750e-02,19:2.986882e-01):5.964201e-03,(32:1.563649e-02,24:8.175508e-03):1.369122e-01):2.163871e-02):3.448706e-02,(35:2.366595e-01,28:1.696923e-01):3.836274e-02):9.117791e-02,(33:1.346506e-01,20:6.360312e-02):4.012078e-01):9.573158e-02,((38:3.120712e-01,37:3.721887e-01):8.034383e-02,39:4.440102e-01):1.990912e-01):1.231611e-01,1:4.033041e-01);
   tree gen.1036000 = [&U] (((45:6.879287e-01,((3:5.894005e-01,((36:1.672919e-01,42:1.123233e-01):7.833942e-02,(((21:2.835206e-03,22:1.826321e-03):3.232150e-03,23:5.411100e-03):2.676585e-02,((44:4.886416e-03,43:9.315058e-04):1.201109e-01,(41:2.499329e-02,30:5.170193e-02):2.599881e-02):2.843529e-02):1.370015e-01):2.483106e-01):2.365930e-01,(4:5.906955e-01,((46:8.607646e-01,((10:1.106081e+00,((13:1.858761e+00,16:2.097519e+00):2.537683e-01,(18:2.320845e+00,17:1.397339e+00):7.552406e-01):2.741167e-01):2.060176e-01,(6:1.008874e+00,(((12:1.363692e+00,(5:9.810921e-01,9:8.309569e-01):6.382940e-01):1.458578e-01,11:9.647293e-01):1.520385e-01,((15:9.757555e-01,(7:9.661592e-01,8:1.018802e+00):1.614846e-01):7.709316e-02,14:1.193601e+00):1.978040e-01):8.857940e-02):1.163691e-01):3.733645e-01):4.989133e-01,(2:3.590933e-01,(25:1.411936e-01,29:3.814618e-01):2.909784e-01):1.035787e-01):4.276902e-02):1.126772e-01):1.001901e-01):7.299476e-02,31:6.297660e-01):8.906778e-02,(((33:1.290400e-01,20:4.830276e-02):3.938079e-01,((35:2.735568e-01,28:1.381833e-01):5.108358e-02,((34:1.054226e-01,19:2.809326e-01):3.786726e-03,((32:8.957503e-03,24:1.003858e-03):1.672637e-01,(40:1.542296e-01,(26:3.603082e-03,27:3.858085e-03):7.195231e-02):2.264376e-02):5.807040e-02):3.623515e-02):9.438572e-02):6.991337e-02,((39:2.540331e-01,38:1.424936e-01):1.930712e-01,37:4.113730e-01):9.165718e-02):1.462399e-01,1:3.746269e-01);
   tree gen.1036500 = [&U] (((((((10:1.214735e+00,((13:1.833608e+00,16:2.059608e+00):2.955717e-01,(17:1.575197e+00,18:2.359462e+00):6.471846e-01):3.412923e-01):1.290577e-01,((((12:1.315963e+00,(5:8.517098e-01,9:8.219445e-01):5.647131e-01):3.260111e-01,11:1.033093e+00):1.469630e-01,((15:1.005050e+00,(8:1.050153e+00,7:1.009367e+00):1.665675e-01):1.350593e-01,14:1.178851e+00):1.809984e-01):7.375600e-02,6:1.214133e+00):1.000459e-01):5.950322e-01,(46:9.439712e-01,45:5.629333e-01):2.348499e-01):1.672509e-01,(((((30:7.397771e-02,41:2.749287e-02):3.021052e-02,(42:1.273250e-01,(44:3.677300e-03,43:2.483358e-04):1.262699e-01):4.722275e-02):2.065770e-02,((22:2.681944e-03,23:2.334966e-03):9.209300e-04,21:1.751835e-03):3.301496e-02):2.035593e-01,36:2.944955e-01):1.944199e-01,3:6.249556e-01):2.062426e-01):7.196968e-02,((2:4.640186e-01,(29:3.387169e-01,25:2.224717e-01):1.521539e-01):1.110087e-01,4:5.734569e-01):8.979739e-02):1.571645e-01,31:6.656745e-01):1.353272e-01,(((39:2.138982e-01,37:2.282577e-01):3.295260e-01,38:2.646284e-01):1.775986e-01,((((28:1.670001e-01,35:2.131291e-01):6.798090e-02,34:1.831201e-01):4.501940e-02,(((26:6.306247e-03,27:8.089054e-03):8.620527e-02,40:1.107689e-01):5.556484e-03,((24:4.428574e-03,32:8.531569e-03):1.038025e-01,19:2.501372e-01):3.759565e-02):5.666590e-02):1.099278e-01,(20:8.448149e-02,33:1.054397e-01):4.548465e-01):7.750452e-02):1.527432e-01,1:3.903634e-01);
   tree gen.1037000 = [&U] (((45:9.418554e-01,((3:5.963540e-01,((36:3.108755e-02,42:2.620434e-01):3.081494e-01,(((23:6.769219e-04,22:2.649931e-03):6.281349e-04,21:6.904009e-04):2.659227e-02,((44:6.663315e-03,43:4.003467e-04):1.481390e-01,(41:1.622059e-02,30:5.231188e-02):6.759325e-02):2.578392e-02):1.386177e-01):2.512400e-01):2.393842e-01,(4:5.976643e-01,((46:1.049161e+00,(((10:1.119130e+00,((13:1.880690e+00,16:2.041458e+00):1.311664e-01,(18:2.348225e+00,17:1.413824e+00):7.641505e-01):3.631099e-01):2.084481e-01,(((12:1.379780e+00,(5:9.926665e-01,9:8.664122e-01):5.865172e-01):2.343368e-01,11:9.761106e-01):8.575508e-02,((15:9.872669e-01,(7:1.132089e+00,8:1.011750e+00):1.459512e-01):1.052841e-01,14:1.207682e+00):2.001375e-01):1.024196e-01):8.962516e-02,6:1.020776e+00):5.141511e-01):2.971412e-01,(2:3.633297e-01,(25:1.767431e-01,29:3.859621e-01):2.104740e-01):1.795755e-01):6.719799e-02):4.754245e-02):1.013721e-01):5.790759e-02,31:6.371957e-01):7.244696e-02,(((33:9.702528e-02,20:4.887261e-02):4.422523e-01,((35:2.693257e-01,28:1.603105e-01):5.097526e-02,((((32:1.178556e-02,24:4.463640e-03):1.692370e-01,(26:2.791235e-03,27:7.305540e-03):8.255730e-02):1.304023e-02,40:1.134029e-01):5.766487e-02,(19:2.842469e-01,34:1.066663e-01):1.850281e-02):3.433955e-02):1.236858e-01):9.653477e-02,((39:2.582329e-01,38:9.752413e-02):1.494591e-01,37:3.747251e-01):1.736406e-01):1.479652e-01,1:3.790465e-01);
   tree gen.1037500 = [&U] (((45:7.471496e-01,((3:6.661702e-01,((36:8.298200e-02,42:2.665830e-01):1.509380e-01,((21:3.134717e-04,(22:6.197743e-04,23:1.723387e-04):1.747843e-03):2.241524e-02,((44:4.997351e-03,43:7.851708e-04):1.137912e-01,(41:3.632734e-02,30:5.321813e-02):6.876423e-02):3.763404e-02):1.410191e-01):2.555925e-01):2.435313e-01,(4:5.795866e-01,((46:1.067337e+00,(((10:1.209951e+00,((13:1.913271e+00,16:2.076824e+00):2.752952e-01,(18:2.388906e+00,17:1.438317e+00):7.773886e-01):2.362221e-01):1.986211e-01,(((12:1.403683e+00,(5:1.009863e+00,9:8.774655e-01):5.988600e-01):2.383964e-01,11:1.134485e+00):9.885595e-02,((15:1.004370e+00,(7:1.151702e+00,8:1.029277e+00):1.484797e-01):1.071080e-01,14:1.228604e+00):2.036047e-01):1.286960e-01):9.616264e-02,6:1.038460e+00):5.230582e-01):3.022889e-01,(2:4.421444e-01,(25:1.798050e-01,29:3.926485e-01):2.141202e-01):6.107988e-02):7.392479e-02):1.031811e-01):1.072382e-01):5.891078e-02,31:6.482344e-01):1.371413e-01,(((33:9.870614e-02,20:4.971927e-02):4.499138e-01,((35:2.739914e-01,28:1.630877e-01):6.727526e-02,((((26:2.839590e-03,27:1.668117e-02):8.398751e-02,40:1.153675e-01):1.326614e-02,(19:2.781207e-01,34:1.085142e-01):9.906365e-03):5.227508e-03,(32:6.243273e-03,24:3.080081e-03):1.721689e-01):6.323628e-02):1.424515e-01):7.816775e-02,((39:2.627065e-01,38:1.100562e-01):1.678471e-01,37:4.855343e-01):1.976375e-01):1.139314e-01,1:3.856131e-01);
   tree gen.1038000 = [&U] (((45:7.675463e-01,((3:6.843562e-01,((36:3.129673e-01,42:2.876629e-01):1.106209e-01,(((21:3.579093e-04,23:2.007981e-04):1.964709e-04,22:6.237539e-04):2.265131e-02,((44:5.133776e-03,43:2.089485e-03):1.168976e-01,(41:3.665619e-02,30:7.095390e-02):4.412791e-02):1.947108e-02):1.155746e-01):2.625700e-01):2.501796e-01,(4:5.954090e-01,((46:1.233888e+00,(((10:1.242982e+00,((13:1.965502e+00,16:2.133520e+00):2.023952e-01,(18:2.299329e+00,17:1.477582e+00):7.986109e-01):2.411609e-01):2.321330e-01,(((12:1.442003e+00,(5:1.037432e+00,9:9.014197e-01):6.152085e-01):2.449045e-01,11:1.165455e+00):1.740022e-01,((15:1.031789e+00,(7:1.183142e+00,8:1.057376e+00):1.648534e-01):4.115733e-02,14:1.262144e+00):2.317810e-01):7.912139e-02):9.878782e-02,6:1.164617e+00):4.987011e-01):3.105412e-01,(2:4.542147e-01,(25:1.847136e-01,29:4.033675e-01):2.843884e-01):9.335210e-02):6.387867e-02):6.677660e-02):6.627983e-02):8.064647e-02,31:6.659308e-01):1.392979e-01,(((33:1.014008e-01,20:5.107658e-02):3.755008e-01,((35:2.814712e-01,28:1.604207e-01):6.911184e-02,((19:2.857132e-01,((40:1.185169e-01,(26:4.061310e-03,27:1.713655e-02):8.628032e-02):3.141351e-02,(32:6.413710e-03,24:1.595806e-03):1.684168e-01):4.933336e-03):7.057570e-03,34:1.147063e-01):5.034837e-02):1.309024e-01):8.526995e-02,((39:2.698782e-01,38:1.130607e-01):2.442527e-01,37:5.064300e-01):1.848098e-01):1.170417e-01,1:3.961401e-01);
   tree gen.1038500 = [&U] (((((45:5.849580e-01,(46:8.794179e-01,((((12:1.335551e+00,(5:8.022778e-01,9:8.883101e-01):6.946742e-01):1.316173e-01,11:1.040333e+00):1.538794e-01,((15:1.012094e+00,(8:1.057514e+00,7:1.082131e+00):1.669288e-01):1.074761e-01,14:1.187113e+00):2.181403e-01):7.970820e-02,((10:1.268762e+00,((13:1.846459e+00,16:2.074043e+00):3.076833e-01,(17:1.537839e+00,18:2.375999e+00):5.084931e-01):3.553198e-01):1.595627e-01,6:1.166001e+00):7.365020e-02):6.153345e-01):1.640613e-01):1.180601e-01,((((30:3.265399e-02,41:4.140613e-02):8.189362e-02,(((44:4.017063e-03,43:1.936810e-04):3.530510e-02,42:8.423234e-02):1.001208e-01,(22:9.393447e-04,(23:4.464945e-03,21:7.478775e-04):2.700421e-04):6.366173e-02):3.009552e-04):8.122216e-02,36:4.254583e-01):2.810172e-01,3:6.293357e-01):2.461752e-01):6.701614e-02,((2:4.040778e-01,(29:3.535213e-01,25:2.240309e-01):1.926442e-01):1.164587e-01,4:5.774761e-01):1.195389e-01):1.646608e-01,31:6.882062e-01):5.433918e-02,(((39:2.812818e-01,37:3.043046e-01):3.565979e-01,38:3.437063e-01):8.088222e-02,((34:1.635273e-01,((((26:5.132438e-03,27:6.271456e-03):8.126531e-02,40:1.177072e-01):1.766604e-02,((24:1.985247e-03,32:5.138475e-03):1.241372e-01,19:2.518903e-01):4.366768e-02):5.551797e-02,(28:1.492205e-01,35:2.285721e-01):6.006258e-02):1.065729e-02):8.257101e-02,(20:7.366919e-02,33:1.568398e-01):3.713902e-01):1.290535e-01):1.474693e-01,1:3.974635e-01);
   tree gen.1039000 = [&U] (((45:8.288032e-01,((3:6.127016e-01,(((22:9.204900e-04,(23:9.891748e-04,21:3.555041e-04):2.855328e-03):3.829951e-02,((44:2.785180e-03,43:3.431715e-03):1.115703e-01,(41:2.464538e-02,30:6.772035e-02):3.774114e-02):3.376781e-02):1.447300e-01,(36:1.449179e-01,42:2.209950e-01):9.853259e-02):2.397367e-01):2.387783e-01,(4:5.682747e-01,((46:1.034761e+00,(6:1.150300e+00,((((12:1.245669e+00,(5:9.069988e-01,9:8.603398e-01):5.871720e-01):1.446826e-01,11:9.419748e-01):1.983045e-01,((15:9.847678e-01,(7:1.129224e+00,8:1.009189e+00):8.117751e-02):1.371317e-01,14:1.204625e+00):1.478438e-01):1.448323e-01,(10:1.214533e+00,((13:1.875929e+00,16:2.036290e+00):1.709575e-01,(18:2.194543e+00,17:1.410245e+00):6.634214e-01):3.082162e-01):2.146048e-01):1.097561e-01):5.345450e-01):2.406522e-01,(2:4.335150e-01,(25:2.155955e-01,29:4.573148e-01):1.342384e-01):8.423038e-02):3.838800e-02):1.027741e-01):6.318869e-02):1.576228e-01,31:6.355827e-01):8.039370e-02,(((33:1.481506e-01,20:6.877920e-02):3.806213e-01,((35:2.876462e-01,28:1.531099e-01):4.562334e-02,(((19:2.726925e-01,(32:6.761451e-03,24:3.616906e-03):1.167439e-01):1.389272e-02,34:1.094789e-01):1.320702e-02,(40:1.131158e-01,(26:2.249338e-03,27:1.635560e-02):9.255491e-02):2.998192e-02):4.251672e-02):1.367347e-01):6.665345e-02,((39:2.657945e-01,38:1.295335e-01):1.109809e-01,37:4.805190e-01):2.183457e-01):1.559308e-01,1:3.780870e-01);
   tree gen.1039500 = [&U] ((((((29:4.514454e-01,25:2.379446e-01):3.193372e-01,2:3.956607e-01):1.592798e-01,4:5.417259e-01):8.026217e-02,(((46:1.033525e+00,(6:1.303150e+00,(((14:1.264301e+00,((7:1.227768e+00,8:9.987020e-01):1.443114e-01,15:1.033339e+00):9.489866e-02):1.996248e-01,(11:9.418534e-01,(12:1.428606e+00,(9:7.138929e-01,5:9.672180e-01):7.044488e-01):2.304300e-01):1.375449e-01):8.477295e-02,(((13:1.871541e+00,16:2.072090e+00):2.336244e-01,(17:1.497795e+00,18:2.314447e+00):7.272087e-01):2.693014e-01,10:1.180082e+00):1.880834e-01):4.508022e-02):5.330962e-01):2.125348e-01,45:8.083254e-01):1.087051e-01,(42:4.637430e-01,((36:4.418171e-01,(((41:2.531291e-02,30:3.543191e-02):5.763603e-02,(44:4.160448e-03,43:1.446112e-03):1.107221e-01):3.654589e-02,(23:1.126879e-02,(21:6.250992e-04,22:1.285867e-03):8.278907e-04):4.646607e-02):1.312072e-01):2.495044e-01,3:5.747518e-01):1.685956e-01):1.506559e-01):6.715093e-02):1.288085e-01,31:6.609243e-01):1.297278e-01,(((20:5.842012e-02,33:1.491623e-01):3.991729e-01,((35:2.289155e-01,28:1.425523e-01):8.608267e-02,((((32:5.100023e-03,24:1.879999e-03):1.595391e-01,34:1.354192e-01):5.046540e-03,19:3.003928e-01):1.552903e-02,(40:1.238487e-01,(27:3.805760e-03,26:2.550883e-03):7.647678e-02):3.396708e-02):3.552842e-02):1.164568e-01):1.106477e-01,(37:2.760317e-01,(38:1.663254e-01,39:5.230841e-01):7.418776e-02):2.513467e-01):1.196545e-01,1:3.626930e-01);
   tree gen.1040000 = [&U] (((((3:6.465182e-01,((((41:1.025823e-02,30:8.183721e-02):4.798916e-02,(44:6.900525e-03,43:2.491670e-04):1.720545e-01):1.574627e-02,((23:1.182857e-03,22:3.264595e-04):1.018405e-03,21:7.101618e-04):2.175126e-02):1.389265e-01,(36:1.564007e-01,42:2.584002e-01):1.980805e-01):2.392396e-01):2.560829e-01,45:8.745469e-01):6.590951e-03,(4:5.996392e-01,((46:1.377838e+00,((((12:1.314421e+00,(5:9.533631e-01,9:9.078241e-01):7.557486e-01):1.526680e-01,11:9.939648e-01):1.830245e-01,((15:9.923521e-01,(7:1.191548e+00,8:1.064888e+00):8.565790e-02):9.176743e-02,14:1.271111e+00):1.476925e-01):1.332393e-01,(6:1.213788e+00,(10:1.217514e+00,((13:1.979466e+00,16:2.147472e+00):1.803930e-01,(18:2.315665e+00,17:1.488080e+00):7.000373e-01):3.252274e-01):3.180870e-01):4.103061e-02):5.476782e-01):2.929048e-01,(2:4.574418e-01,(25:2.967316e-01,29:4.217459e-01):1.732996e-01):9.591811e-02):6.813503e-02):1.021434e-01):1.663224e-01,31:6.746510e-01):1.187364e-01,(((33:1.535257e-01,20:7.257529e-02):3.894277e-01,((35:3.035221e-01,28:1.615604e-01):5.314054e-02,((19:2.780163e-01,(34:1.036241e-01,(32:6.932291e-03,24:6.375496e-03):1.450795e-01):7.972633e-03):1.960403e-02,(40:1.193590e-01,(26:3.035168e-03,27:1.131300e-02):9.447476e-02):2.882800e-02):6.021333e-02):1.262961e-01):9.919605e-02,(38:2.514894e-01,(39:3.231305e-01,37:3.707558e-01):1.332057e-01):1.411155e-01):1.228473e-01,1:3.989546e-01);
   tree gen.1040500 = [&U] (((((3:6.229397e-01,((((44:6.648863e-03,43:2.400799e-04):1.657796e-01,(41:1.450640e-02,30:7.824146e-02):5.797357e-02):8.280629e-03,(22:6.178703e-04,(23:2.034823e-03,21:3.007809e-04):2.866982e-03):5.732723e-02):1.338599e-01,(36:1.506967e-01,42:2.489763e-01):1.667160e-01):2.962428e-01):2.543074e-01,45:8.426522e-01):7.071435e-03,(4:5.777704e-01,((46:1.224873e+00,(6:1.169521e+00,((10:1.173111e+00,((13:1.907275e+00,16:2.061567e+00):2.311851e-01,(18:2.231213e+00,17:1.484856e+00):6.745070e-01):3.133664e-01):3.064864e-01,(((12:1.266484e+00,(5:9.185940e-01,9:8.747158e-01):7.281865e-01):1.471002e-01,11:9.577149e-01):1.763496e-01,((15:9.561611e-01,(7:1.148093e+00,8:1.026052e+00):1.586051e-01):1.139360e-01,14:1.224754e+00):1.423062e-01):1.283800e-01):8.853330e-02):5.277044e-01):3.111596e-01,(2:4.407589e-01,(25:1.997852e-01,29:4.063648e-01):1.669793e-01):8.746771e-02):6.565015e-02):7.467316e-02):1.350756e-01,31:6.500465e-01):1.144060e-01,(((33:1.179691e-01,20:6.992847e-02):4.534337e-01,((35:2.924526e-01,28:1.556683e-01):3.103381e-02,(((34:1.048323e-01,19:2.678770e-01):6.658724e-03,(32:8.722059e-03,24:6.142982e-03):1.350128e-01):2.150882e-02,(40:1.150059e-01,(26:2.924475e-03,27:1.090041e-02):9.102927e-02):2.434984e-02):5.686586e-02):1.346563e-01):9.557837e-02,(37:3.572344e-01,(39:5.225748e-01,38:2.423176e-01):1.243746e-01):1.359690e-01):1.280040e-01,1:3.844048e-01);
   tree gen.1041000 = [&U] (((((3:6.187975e-01,((((44:3.151001e-03,43:2.384835e-04):1.670760e-01,((22:5.864153e-04,23:6.899414e-04):1.015843e-03,21:3.324524e-03):5.694604e-02):9.242269e-03,(41:2.554098e-02,30:5.762028e-02):6.046965e-02):1.239196e-01,(36:1.657287e-01,42:1.579357e-02):1.560729e-01):2.898723e-01):2.526164e-01,45:8.370491e-01):3.225834e-03,(4:5.739286e-01,((46:1.216728e+00,(6:1.161744e+00,((10:1.165311e+00,((13:2.007391e+00,16:2.047859e+00):1.926225e-01,(18:2.216377e+00,17:1.474983e+00):6.700220e-01):3.112827e-01):3.044485e-01,(((12:1.258063e+00,(5:9.124860e-01,9:8.688995e-01):7.229984e-01):2.381595e-01,11:9.513467e-01):1.751770e-01,((15:9.498032e-01,(7:1.234213e+00,8:1.019229e+00):1.504290e-01):1.131784e-01,14:1.216610e+00):2.042657e-01):8.528876e-02):7.282710e-02):5.241955e-01):3.090906e-01,(2:4.378281e-01,(25:2.299159e-01,29:3.786338e-01):1.843037e-01):1.452995e-01):4.598826e-02):9.647142e-02):1.341774e-01,31:6.414059e-01):1.136453e-01,(((33:1.171847e-01,20:6.946350e-02):4.504186e-01,((35:2.905080e-01,28:1.546333e-01):4.014935e-02,(((32:3.602563e-03,24:6.102136e-03):1.387410e-01,(19:2.660958e-01,34:1.041352e-01):2.059571e-02):2.247307e-02,(40:1.142412e-01,(26:1.639215e-03,27:9.471445e-03):9.343034e-02):5.396240e-03):5.648774e-02):1.337609e-01):4.503673e-02,(37:3.548590e-01,(39:4.438835e-01,38:2.407063e-01):6.653584e-02):1.590008e-01):1.708542e-01,1:3.818487e-01);
   tree gen.1041500 = [&U] (((((3:6.274233e-01,((((44:1.360888e-03,43:2.557461e-04):1.694050e-01,((22:2.608099e-03,23:2.011624e-03):1.996096e-04,21:2.167822e-03):3.627233e-02):1.246855e-02,(41:2.589701e-02,30:5.842348e-02):4.546951e-02):9.149181e-02,(36:1.594193e-01,42:3.083237e-02):1.353654e-01):2.939130e-01):2.561378e-01,((46:1.275565e+00,(6:1.177939e+00,((10:1.181555e+00,((13:2.035374e+00,16:1.974955e+00):1.953076e-01,(18:2.247272e+00,17:1.495543e+00):6.793618e-01):3.156219e-01):3.086923e-01,(((12:1.275599e+00,(5:9.252057e-01,9:8.810116e-01):6.276374e-01):1.631565e-01,11:9.646081e-01):1.526712e-01,((15:9.630431e-01,(7:1.193510e+00,8:1.033437e+00):1.520713e-01):1.147561e-01,14:1.233569e+00):2.105362e-01):6.983102e-02):5.471170e-02):5.070102e-01):3.133992e-01,((2:4.439313e-01,(25:1.927475e-01,29:3.839118e-01):1.868728e-01):1.524830e-01,4:5.819290e-01):4.662931e-02):5.143113e-02):9.136404e-02,45:8.487173e-01):8.587277e-02,31:6.503469e-01):8.694238e-02,(((33:1.086431e-01,20:7.043179e-02):4.566973e-01,((35:2.945576e-01,28:1.431045e-01):4.752856e-02,((26:2.780329e-03,27:9.603473e-03):9.473272e-02,(40:1.158337e-01,(19:2.698051e-01,((32:7.526545e-03,24:8.374739e-04):1.447796e-01,34:1.055868e-01):7.806047e-03):2.280693e-02):4.890976e-03):5.501739e-02):9.672409e-02):8.451314e-02,((38:2.447888e-01,39:4.500711e-01):1.013400e-01,37:3.598056e-01):2.069524e-01):1.276911e-01,1:4.372495e-01);
   tree gen.1042000 = [&U] (((((45:6.975739e-01,((((((12:1.224363e+00,(5:1.003337e+00,9:7.765347e-01):5.591375e-01):2.272183e-01,11:9.878425e-01):1.332346e-01,((15:1.160862e+00,(8:9.832684e-01,7:1.133834e+00):1.199702e-01):1.388699e-01,14:1.303932e+00):1.388165e-01):9.624281e-02,6:1.180410e+00):7.852483e-02,(10:1.255608e+00,((13:1.953450e+00,16:2.052540e+00):2.146602e-01,(17:1.470514e+00,18:2.289347e+00):7.956978e-01):3.089093e-01):2.571634e-01):4.704271e-01,46:1.021632e+00):2.411800e-01):1.189457e-01,((((((44:4.477461e-03,43:1.183991e-03):7.519919e-02,42:7.165575e-02):6.890281e-02,(22:2.212011e-03,(23:3.230542e-04,21:1.843125e-03):1.822081e-03):3.227312e-02):1.079898e-02,(30:5.035694e-02,41:2.325069e-02):5.003746e-02):1.428425e-01,36:3.407533e-01):2.210651e-01,3:6.228109e-01):2.256097e-01):6.056178e-02,((2:3.848448e-01,(29:3.192989e-01,25:2.217082e-01):2.321177e-01):1.139856e-01,4:6.125355e-01):1.184854e-01):1.612292e-01,31:6.908409e-01):8.253157e-02,(((39:1.124388e-01,37:4.292628e-02):2.436145e-01,38:2.641086e-01):2.981287e-01,(((((24:8.077973e-03,32:3.897966e-03):1.044959e-01,19:2.698470e-01):3.071545e-02,((26:1.073961e-03,27:8.527067e-03):1.229968e-01,40:7.498262e-02):2.502769e-02):6.575997e-02,((28:1.412640e-01,35:2.159981e-01):2.943456e-02,34:1.707140e-01):9.347060e-02):9.534157e-02,(20:5.340467e-02,33:1.109573e-01):3.825031e-01):6.854409e-02):1.796509e-01,1:3.785322e-01);
   tree gen.1042500 = [&U] (((((3:6.636876e-01,(((44:1.336433e-03,43:1.934634e-03):1.869933e-01,(((23:2.027479e-03,21:1.764173e-03):9.381473e-04,22:3.067067e-03):6.800601e-02,(41:4.414285e-02,30:5.825476e-02):5.442068e-02):1.661159e-02):1.994945e-01,(36:3.387872e-02,42:5.069790e-02):2.641440e-01):2.568937e-01):2.909105e-01,((46:1.349291e+00,((6:1.251147e+00,(((12:1.346249e+00,(5:9.786814e-01,9:9.319330e-01):6.475254e-01):1.814695e-01,11:1.119906e+00):1.718976e-01,((15:1.018706e+00,(7:1.248478e+00,8:1.093168e+00):2.686701e-01):1.213889e-01,14:1.304868e+00):1.949734e-01):9.732325e-02):2.078950e-02,(10:1.249847e+00,((13:2.153016e+00,16:2.317704e+00):1.294052e-01,(18:2.377162e+00,17:1.581984e+00):7.186281e-01):3.017136e-01):3.110279e-01):5.795903e-01):3.315133e-01,((2:4.695900e-01,(25:3.133665e-01,29:4.212180e-01):1.734124e-01):1.699418e-01,4:6.181638e-01):6.043491e-02):5.440378e-02):4.543014e-02,45:8.977721e-01):1.357779e-01,31:7.139294e-01):7.860647e-02,(((33:1.111172e-01,20:7.450266e-02):4.830939e-01,((35:2.571924e-01,28:1.513758e-01):5.027565e-02,(((34:1.116896e-01,(32:7.961570e-03,24:3.971444e-03):1.456058e-01):6.258352e-03,19:3.049199e-01):1.438700e-02,(40:1.225288e-01,(26:5.775236e-03,27:1.015854e-02):1.019724e-01):1.120804e-02):3.001389e-02):9.546917e-02):1.330631e-01,((38:2.203504e-01,39:4.723821e-01):5.326977e-02,37:3.806019e-01):2.707760e-01):1.424651e-01,1:4.625220e-01);
   tree gen.1043000 = [&U] ((((((29:4.347732e-01,25:2.558443e-01):2.026532e-01,2:3.893928e-01):1.366495e-01,4:5.921822e-01):1.060285e-01,(((45:4.631331e-01,46:1.083946e+00):7.524301e-02,((6:1.158586e+00,((((7:1.187635e+00,8:9.795805e-01):2.010242e-01,15:1.253811e+00):7.672088e-02,14:1.212499e+00):1.553414e-01,(11:9.269331e-01,(12:1.433532e+00,(9:9.530385e-01,5:9.518958e-01):6.792110e-01):1.226976e-01):1.724090e-01):2.394601e-02):1.131193e-01,(((13:1.858144e+00,16:2.039265e+00):2.731850e-01,(17:1.546781e+00,18:2.139302e+00):6.429118e-01):2.536962e-01,10:1.137013e+00):2.156098e-01):6.781298e-01):1.824061e-01,(42:4.640725e-01,((36:2.676014e-01,((23:3.968949e-03,(21:2.378314e-03,22:2.345802e-03):2.543619e-03):3.254617e-02,((44:2.358020e-03,43:3.201271e-04):1.030124e-01,(41:1.249064e-02,30:4.369571e-02):4.715571e-02):4.704290e-02):1.947682e-01):2.594504e-01,3:5.656469e-01):1.128001e-01):1.493031e-01):4.104315e-02):1.588900e-01,31:6.729531e-01):9.594273e-02,(((20:4.554191e-02,33:1.052228e-01):3.772002e-01,((35:2.564361e-01,28:1.107079e-01):7.717676e-02,(((40:1.080287e-01,(27:9.092306e-03,26:5.672415e-03):8.087519e-02):3.315891e-02,((32:1.026679e-02,24:6.484677e-03):1.142570e-01,19:2.877402e-01):3.135434e-02):3.838812e-02,34:1.351292e-01):2.868115e-02):1.198376e-01):7.398471e-02,(37:4.362824e-01,(39:2.750587e-01,38:1.709221e-01):1.755840e-01):1.950759e-01):1.707403e-01,1:3.728353e-01);
   tree gen.1043500 = [&U] ((((((((((44:5.032573e-03,43:9.063773e-04):7.622161e-02,42:3.833575e-02):7.815360e-02,(23:8.953353e-04,(21:1.937321e-03,22:1.832804e-04):2.933992e-03):2.405781e-02):4.718274e-02,(30:6.355490e-02,41:1.962084e-02):6.847312e-02):6.623929e-02,36:3.430182e-01):2.748120e-01,3:6.312787e-01):2.328547e-01,(45:7.015126e-01,((((((12:1.557809e+00,(5:1.010620e+00,9:7.870926e-01):8.132813e-01):1.014296e-01,11:1.001273e+00):1.350461e-01,((15:1.062244e+00,(8:1.151441e+00,7:1.149111e+00):1.235559e-01):8.929242e-02,14:1.238583e+00):1.467537e-01):9.755134e-02,(10:1.272679e+00,((13:1.980009e+00,16:2.088706e+00):2.164019e-01,(17:1.490508e+00,18:2.205117e+00):8.065162e-01):2.018362e-01):2.741371e-01):8.948278e-02,6:1.196459e+00):4.404208e-01,46:1.035522e+00):1.979569e-01):1.659416e-01):6.207029e-02,((2:3.515706e-01,(29:3.838363e-01,25:2.035222e-01):2.153558e-01):1.855482e-01,4:5.998631e-01):1.216212e-01):1.445976e-01,31:6.243099e-01):1.084820e-01,(((39:3.442724e-01,37:2.983287e-01):1.751371e-01,38:3.029838e-01):2.095450e-01,(((((26:6.019941e-03,27:1.198948e-02):1.068187e-01,40:1.078376e-01):3.571506e-02,((24:4.700959e-03,32:5.682550e-03):1.227077e-01,19:2.447966e-01):2.487954e-02):7.203567e-02,((28:1.270718e-01,35:2.189349e-01):8.028791e-02,34:1.560453e-01):5.562903e-02):1.040477e-01,(20:9.413660e-02,33:1.333801e-01):3.877037e-01):3.212105e-02):1.914056e-01,1:3.777186e-01);
   tree gen.1044000 = [&U] (((((3:6.034121e-01,((((22:4.823426e-04,(21:4.855232e-06,23:2.439826e-04):2.278609e-04):4.497158e-02,(41:1.464733e-02,30:5.559052e-02):6.153544e-02):5.345724e-03,(44:5.556231e-03,43:5.233887e-04):1.994948e-01):1.962540e-01,(36:9.972770e-02,42:9.882139e-02):2.079117e-01):2.335628e-01):2.644903e-01,((46:1.226749e+00,((6:1.137519e+00,(10:1.136337e+00,((13:1.823899e+00,16:2.107212e+00):2.307267e-01,(18:2.072714e+00,17:1.391703e+00):6.533629e-01):2.812177e-01):2.426511e-01):4.600823e-02,(((12:1.223984e+00,(5:8.897984e-01,9:8.472957e-01):5.887177e-01):1.281738e-01,11:1.056461e+00):1.299998e-01,((15:9.201573e-01,(7:1.135092e+00,8:9.938878e-01):2.053150e-01):1.198438e-01,14:1.186361e+00):1.791404e-01):8.012071e-02):5.786967e-01):2.471538e-01,((2:4.063254e-01,(25:2.524908e-01,29:3.829633e-01):1.801569e-01):1.120330e-01,4:5.620226e-01):4.865505e-02):7.347473e-02):9.076409e-02,45:8.162372e-01):8.304031e-02,31:6.488401e-01):7.298861e-02,(((33:8.938921e-02,20:6.773639e-02):4.064732e-01,((35:2.338344e-01,28:1.423321e-01):6.480927e-02,((40:1.194850e-01,(26:2.921769e-03,27:1.284473e-02):7.610735e-02):9.467258e-03,(19:2.772274e-01,((32:1.764178e-02,24:4.354234e-03):1.272878e-01,34:1.046207e-01):1.549605e-02):1.721173e-02):3.662249e-02):9.254353e-02):9.564458e-02,((39:5.292614e-01,38:1.829754e-01):2.340776e-02,37:3.422395e-01):2.871432e-01):1.779159e-01,1:4.205162e-01);
   tree gen.1044500 = [&U] (((((3:6.101357e-01,((((41:3.591934e-02,30:5.200715e-02):6.199155e-02,(23:1.738093e-04,(21:1.129470e-04,22:4.776063e-04):1.650619e-04):4.142229e-02):3.049012e-02,(44:5.618142e-03,43:2.047671e-03):1.464546e-01):1.906127e-01,(36:1.565999e-01,42:3.381413e-02):1.462917e-01):2.361653e-01):2.674374e-01,((46:1.240418e+00,(6:1.150194e+00,((((12:1.237622e+00,(5:8.997131e-01,9:8.702829e-01):6.918160e-01):1.521158e-01,11:1.068233e+00):1.673567e-01,((15:9.304103e-01,(7:1.147740e+00,8:1.004962e+00):2.076027e-01):1.251045e-01,14:1.199580e+00):1.811365e-01):1.326321e-01,(10:1.148999e+00,((13:1.844222e+00,16:2.130692e+00):2.332976e-01,(18:2.095809e+00,17:1.448071e+00):6.606431e-01):2.448127e-01):2.574529e-01):4.321489e-02):5.851449e-01):2.499078e-01,((2:4.108530e-01,(25:2.553042e-01,29:3.872306e-01):1.821643e-01):1.132814e-01,4:5.865053e-01):6.111204e-02):5.383233e-02):7.483098e-02,45:8.679238e-01):8.396560e-02,31:6.560699e-01):7.380189e-02,(((33:1.060894e-01,20:6.849115e-02):4.486469e-01,((35:2.405151e-01,28:1.611470e-01):5.867845e-02,((40:1.417303e-01,(26:3.024137e-03,27:8.127022e-03):7.695539e-02):2.113888e-02,(19:2.803164e-01,((32:1.521139e-02,24:9.003438e-03):1.287061e-01,34:1.057865e-01):2.880632e-02):1.322001e-02):2.647344e-02):9.357471e-02):9.671031e-02,((39:5.352459e-01,38:2.262120e-01):1.342905e-02,37:3.460530e-01):2.594790e-01):1.479428e-01,1:4.252018e-01);
   tree gen.1045000 = [&U] (((((3:5.800352e-01,((((41:4.204599e-02,30:4.944142e-02):1.215538e-01,(22:1.187184e-04,(21:1.215225e-04,23:7.645802e-04):3.256781e-04):3.937876e-02):2.530415e-02,(44:5.340976e-03,43:1.376689e-03):1.466599e-01):1.812090e-01,(36:7.126402e-02,42:7.537413e-02):1.960750e-01):2.245143e-01):2.542436e-01,(((46:1.486253e+00,(6:1.093450e+00,((10:1.092314e+00,((13:1.753239e+00,16:2.025576e+00):2.772158e-01,(18:1.992414e+00,17:1.376632e+00):6.409645e-01):2.275463e-01):2.626009e-01,(((12:1.259059e+00,(5:8.553266e-01,9:8.273483e-01):6.576859e-01):1.329063e-01,11:1.015533e+00):1.591003e-01,((15:9.605566e-01,(7:1.091117e+00,8:9.553834e-01):2.023804e-01):9.732125e-02,14:1.140400e+00):8.952174e-02):1.207962e-01):1.125910e-01):5.631854e-01):2.318863e-01,(2:3.905839e-01,(25:2.427090e-01,29:2.899616e-01):2.457344e-01):1.076927e-01):6.017713e-02,4:5.575706e-01):7.283390e-02):7.113926e-02,45:8.251055e-01):1.100893e-01,31:6.237033e-01):1.074790e-01,(((33:1.008556e-01,20:6.176077e-02):4.265133e-01,((35:2.286495e-01,28:1.531970e-01):4.581080e-02,((40:7.406074e-02,(26:1.194496e-03,27:5.260187e-03):9.715622e-02):1.878277e-02,(((32:6.542561e-03,24:1.791606e-03):1.241829e-01,19:2.604539e-01):2.832080e-02,34:1.005676e-01):1.256781e-02):5.066042e-02):8.895829e-02):1.251845e-01,((37:3.287541e-01,38:2.308982e-01):1.638223e-02,39:5.088400e-01):2.535288e-01):1.069700e-01,1:4.042249e-01);
   tree gen.1045500 = [&U] ((31:6.534133e-01,(45:9.167459e-01,((4:6.111370e-01,(2:4.204597e-01,(25:2.419098e-01,29:3.895681e-01):1.760111e-01):1.836587e-01):9.205600e-02,((((((11:1.083414e+00,((9:8.802046e-01,5:9.131269e-01):6.169647e-01,12:1.483071e+00):2.446283e-01):1.374068e-01,(((7:1.231961e+00,8:1.031812e+00):1.198627e-01,15:1.135887e+00):1.019168e-01,14:1.327421e+00):1.654104e-01):8.763515e-02,(((13:1.979557e+00,16:2.113299e+00):1.651809e-01,(17:1.569806e+00,18:2.218016e+00):7.223335e-01):2.609853e-01,10:1.227317e+00):3.293823e-01):1.261639e-01,6:1.238432e+00):2.628451e-01,46:1.394571e+00):4.397042e-01,(42:5.975388e-01,(3:6.284598e-01,((((41:2.186980e-02,30:5.207321e-02):2.530012e-04,(44:5.567586e-03,43:3.259213e-04):1.097824e-01):2.514357e-02,(23:1.149282e-02,(21:3.396535e-03,22:1.902458e-03):9.202272e-04):2.537175e-02):1.284672e-01,36:4.049090e-01):3.076299e-01):1.111123e-01):8.096551e-02):8.033199e-02):1.091632e-01):6.747364e-02):6.113400e-02,((((35:2.514744e-01,28:1.298512e-01):5.025745e-02,((40:9.290629e-02,(26:8.552206e-04,27:1.045235e-02):9.699014e-02):2.556656e-02,(19:2.747564e-01,(34:5.934204e-03,(24:2.803634e-03,32:6.048704e-03):1.485836e-02):1.253168e-01):1.631734e-02):5.063220e-02):1.130016e-01,(33:1.225504e-01,20:6.393192e-02):4.610769e-01):7.196792e-02,((38:1.589286e-01,37:3.659626e-01):3.107493e-03,39:4.443501e-01):2.912242e-01):1.572990e-01,1:4.037506e-01);
   tree gen.1046000 = [&U] ((((((((6:1.227402e+00,(((12:1.583175e+00,(5:1.038779e+00,9:8.074487e-01):6.990309e-01):1.886846e-01,11:1.215574e+00):1.100514e-01,((15:1.089716e+00,(8:1.181220e+00,7:1.231828e+00):1.966502e-01):1.292700e-01,14:1.270616e+00):1.240605e-01):9.615046e-02):8.219392e-02,(10:1.317531e+00,((13:1.838184e+00,16:2.142725e+00):2.723041e-01,(17:1.529056e+00,18:2.262147e+00):8.273746e-01):2.694449e-01):2.105654e-01):4.212912e-01,46:1.062303e+00):4.238676e-01,(((((42:3.018821e-01,(30:6.945267e-02,41:3.121688e-02):2.012033e-02):4.271072e-02,(44:6.633394e-03,43:4.625290e-05):1.123836e-01):1.398134e-02,(22:2.408184e-03,(23:2.906714e-03,21:1.212994e-03):2.012975e-03):2.867242e-02):8.616295e-02,36:4.055113e-01):3.196588e-01,3:6.476051e-01):2.465844e-01):6.079367e-02,45:9.524216e-01):1.633004e-02,((2:3.606630e-01,(29:4.011566e-01,25:3.045830e-01):1.862883e-01):2.173550e-01,4:6.008492e-01):9.091050e-02):1.509016e-01,31:6.703316e-01):1.112876e-01,(((38:2.680125e-01,37:3.778276e-01):9.859335e-02,39:4.859979e-01):1.978233e-01,(((((26:4.230451e-03,27:6.878303e-03):1.067651e-01,40:1.115441e-01):1.565008e-02,((24:2.150073e-03,32:3.506726e-03):1.508305e-01,19:2.608812e-01):2.991439e-02):6.000209e-02,((28:1.572931e-01,35:2.678373e-01):2.162998e-02,34:1.797430e-01):6.749814e-02):1.044997e-01,(20:4.894138e-02,33:1.368296e-01):4.730909e-01):6.069445e-02):1.880231e-01,1:3.874873e-01);
   tree gen.1046500 = [&U] (((((3:6.030296e-01,((((44:3.530754e-03,43:3.588216e-05):1.278508e-01,(41:2.045620e-02,30:5.635430e-02):1.844030e-02):2.687177e-02,(21:2.681398e-05,(23:2.022389e-03,22:7.818684e-04):1.624948e-03):4.260219e-02):1.593786e-01,(36:1.408251e-01,42:1.751901e-01):1.612223e-01):2.334148e-01):2.643226e-01,(((46:9.908980e-01,(6:1.136798e+00,((10:1.025086e+00,((13:1.822743e+00,16:2.165232e+00):1.765278e-01,(18:2.071400e+00,17:1.431206e+00):6.531476e-01):2.729720e-01):2.444672e-01,(((12:1.364780e+00,(5:8.892344e-01,9:8.919068e-01):6.189350e-01):1.929034e-01,11:1.055791e+00):9.775070e-02,((15:9.986361e-01,(7:1.134373e+00,8:9.932578e-01):1.755208e-01):7.440046e-02,14:1.185609e+00):1.883634e-01):1.030292e-01):1.052444e-01):4.213344e-01):3.539962e-01,(2:4.476720e-01,(25:2.476973e-01,29:3.014566e-01):1.945877e-01):1.391329e-01):8.030182e-02,4:5.796744e-01):7.220582e-02):7.542455e-02,45:8.578153e-01):1.269853e-01,31:6.484288e-01):9.606141e-02,(((33:1.048538e-01,20:4.756209e-02):4.434217e-01,((35:2.377139e-01,28:1.592702e-01):4.648830e-02,((40:8.894168e-02,(26:1.994030e-03,27:6.643169e-03):1.010078e-01):1.624017e-02,(34:1.052668e-01,(19:2.307300e-01,(32:6.122674e-03,24:7.470323e-03):1.260085e-01):1.107871e-02):2.193678e-02):7.257789e-02):5.959177e-02):9.894808e-02,((38:2.186782e-01,39:4.161641e-01):1.120805e-01,37:3.503386e-01):2.163097e-01):1.399087e-01,1:4.202496e-01);
   tree gen.1047000 = [&U] ((31:6.217721e-01,(45:8.079664e-01,((4:5.295193e-01,(2:5.435782e-01,(25:2.255414e-01,29:3.134518e-01):2.347920e-01):1.622013e-01):8.925997e-02,(((6:1.156475e+00,(((11:9.707829e-01,((9:9.022348e-01,5:8.741535e-01):6.460711e-01,12:1.419772e+00):1.962455e-01):2.017428e-01,(((7:1.179380e+00,8:1.056559e+00):1.356036e-01,15:1.187050e+00):1.176798e-01,14:1.234631e+00):1.363295e-01):8.578665e-02,(((13:1.895067e+00,16:2.023100e+00):2.611614e-01,(17:1.671419e+00,18:2.146957e+00):6.380510e-01):3.137397e-01,10:1.264371e+00):2.526810e-01):6.666220e-02):4.217633e-01,46:1.279280e+00):5.294686e-01,(42:5.720351e-01,(3:6.665268e-01,(((41:1.964070e-02,((44:3.192318e-03,43:3.595567e-04):1.136711e-01,30:6.249166e-02):2.673222e-03):7.587667e-02,(21:1.881683e-03,(23:1.709219e-03,22:2.371093e-03):3.055077e-03):4.699122e-02):9.788568e-02,36:2.709861e-01):2.681017e-01):9.635115e-02):1.559831e-01):5.250828e-02):1.500173e-01):3.071242e-02):9.900264e-02,((((35:2.422478e-01,28:1.243089e-01):3.421132e-02,((40:1.248643e-01,(26:2.364200e-03,27:1.148421e-02):8.148671e-02):3.228083e-02,(19:2.630294e-01,((34:1.532234e-02,32:2.230787e-03):1.545151e-03,24:4.418486e-03):1.435345e-01):1.748161e-02):4.165005e-02):1.144030e-01,(33:1.718484e-01,20:6.101303e-02):3.891918e-01):1.466252e-01,(37:3.549396e-01,(38:2.727661e-01,39:4.956513e-01):3.503255e-02):1.911058e-01):7.975187e-02,1:3.994388e-01);
   tree gen.1047500 = [&U] (((((3:6.368530e-01,(((44:4.656855e-03,43:3.864757e-05):1.173318e-01,((21:4.607693e-04,(22:6.402586e-04,23:1.546679e-03):2.461282e-03):5.100139e-02,(41:2.058890e-02,30:4.733634e-02):7.059852e-02):2.136024e-02):1.852050e-01,(36:1.474834e-01,42:1.360939e-01):1.702652e-01):2.217986e-01):2.791482e-01,((46:1.280542e+00,((10:1.082582e+00,((13:1.938466e+00,16:2.286678e+00):2.943279e-01,(18:2.187583e+00,17:1.511481e+00):7.011714e-01):2.544508e-01):2.581791e-01,(6:1.157385e+00,(((12:1.217819e+00,(5:9.065290e-01,9:9.419331e-01):6.536505e-01):1.771441e-01,11:1.115010e+00):1.941919e-01,((15:1.058433e+00,(7:1.197999e+00,8:1.048969e+00):1.853656e-01):1.177290e-01,14:1.252109e+00):2.129717e-01):8.428335e-02):9.190039e-02):4.337889e-01):4.165460e-01,(4:6.385147e-01,(2:4.727816e-01,(25:2.262822e-01,29:3.442772e-01):1.809515e-01):1.414746e-01):5.712376e-02):4.115314e-02):1.139271e-01,45:8.508926e-01):1.117916e-01,31:6.044379e-01):8.040125e-02,(((33:1.534917e-01,20:6.526346e-02):4.493523e-01,((35:2.376984e-01,28:1.481224e-01):4.831057e-02,(34:1.097140e-01,((19:2.458466e-01,(32:1.826510e-02,24:2.106928e-03):1.494873e-01):3.040255e-02,(40:1.393484e-01,(26:4.348445e-03,27:1.061523e-02):1.001773e-01):4.049004e-02):4.706193e-02):3.890801e-02):9.586773e-02):6.461598e-02,((37:3.589600e-01,38:2.412193e-01):6.137052e-02,39:4.395064e-01):2.284423e-01):1.436542e-01,1:4.438211e-01);
   tree gen.1048000 = [&U] ((((((((((42:1.140664e-01,30:5.662174e-03):5.105116e-02,41:1.061718e-02):4.611257e-02,(44:1.861634e-03,43:1.112706e-03):1.266134e-01):2.197860e-02,(21:1.430603e-03,(23:3.170661e-04,22:8.366387e-04):1.272718e-03):2.847246e-02):9.567134e-02,36:3.537067e-01):3.047481e-01,3:6.099320e-01):2.524010e-01,(45:6.413670e-01,((((((12:1.491077e+00,(5:9.783497e-01,9:9.329745e-01):5.910151e-01):1.564434e-01,11:1.144860e+00):1.445576e-01,((15:1.154235e+00,(8:9.346901e-01,7:1.160169e+00):1.974382e-01):1.263838e-01,14:1.179223e+00):1.775126e-01):7.277643e-02,(10:1.240886e+00,((13:1.897950e+00,16:2.018076e+00):2.114286e-01,(17:1.569860e+00,18:2.130551e+00):6.837556e-01):3.688446e-01):2.213915e-01):5.061071e-02,6:1.268281e+00):6.523665e-01,46:9.624703e-01):1.890575e-01):1.005613e-01):8.114788e-02,((2:3.525711e-01,(29:4.102526e-01,25:1.908507e-01):1.700037e-01):1.847028e-01,4:5.658960e-01):7.387010e-02):1.636307e-01,31:6.209752e-01):1.057300e-01,(((39:4.713854e-01,37:2.246662e-01):1.552083e-01,38:2.937018e-01):2.331528e-01,((34:1.692868e-01,((28:1.343519e-01,35:2.522564e-01):9.013296e-02,(((24:3.963289e-03,32:5.987398e-03):1.415120e-01,19:2.457050e-01):3.242643e-02,(40:8.639657e-02,(26:2.826900e-03,27:1.257571e-02):1.005543e-01):2.800035e-02):4.370612e-02):6.681347e-03):9.838997e-02,(20:4.386604e-02,33:1.165214e-01):4.439757e-01):9.310406e-02):1.770852e-01,1:3.659070e-01);
   tree gen.1048500 = [&U] ((((((((((42:1.244202e-01,30:1.433980e-02):5.381507e-02,41:3.704627e-02):2.699712e-02,(44:5.925791e-03,43:1.112650e-03):1.268392e-01):2.423541e-02,((22:4.916411e-04,21:1.506421e-03):1.363895e-03,23:3.176316e-04):5.015818e-02):9.584198e-02,36:3.543375e-01):3.052917e-01,3:6.110198e-01):2.528512e-01,(((((12:1.493737e+00,(5:9.800947e-01,9:9.346385e-01):5.920692e-01):1.567224e-01,11:1.146902e+00):6.829155e-02,((15:1.156293e+00,(8:9.363572e-01,7:1.162238e+00):1.977904e-01):9.962570e-02,14:1.181326e+00):1.826441e-01):1.547508e-01,(6:1.270543e+00,(10:1.243099e+00,((13:1.971115e+00,16:2.021676e+00):2.049348e-01,(17:1.572660e+00,18:2.134351e+00):6.988234e-01):3.236932e-01):2.446134e-01):5.152130e-02):6.535301e-01,(45:6.537036e-01,46:9.814177e-01):1.814009e-01):1.704599e-01):8.129261e-02,((2:3.531999e-01,(29:4.109843e-01,25:1.911911e-01):1.703070e-01):1.850322e-01,4:5.669053e-01):7.400185e-02):1.639225e-01,31:6.220827e-01):1.059186e-01,(((39:4.722261e-01,37:2.250669e-01):1.448059e-01,38:2.995208e-01):2.335687e-01,((34:1.695887e-01,((28:1.469958e-01,35:2.462792e-01):8.083917e-02,((((24:3.014711e-03,32:5.019619e-03):1.417644e-01,19:2.461432e-01):4.575651e-02,(26:3.017903e-03,27:1.547216e-02):1.055170e-01):1.475621e-03,40:8.655066e-02):8.095449e-02):1.066885e-02):9.856546e-02,(20:4.394428e-02,33:1.234291e-01):4.447676e-01):9.462677e-02):1.774011e-01,1:3.665597e-01);
   tree gen.1049000 = [&U] (((((3:6.700215e-01,(((41:1.424852e-02,30:3.860058e-02):7.427542e-02,((22:2.755014e-04,(23:2.209151e-04,21:1.262779e-03):3.508854e-03):3.379893e-02,(44:4.025570e-03,43:1.649974e-03):1.439439e-01):2.508869e-02):9.551475e-02,(36:6.997772e-02,42:4.749622e-02):2.409233e-01):2.740184e-01):2.750705e-01,(4:5.907649e-01,((2:4.359392e-01,(25:2.509227e-01,29:3.300672e-01):2.368078e-01):6.166788e-02,(46:1.234826e+00,(6:1.229321e+00,((10:1.143676e+00,((13:2.055912e+00,16:1.896620e+00):2.361482e-01,(18:2.301516e+00,17:1.386888e+00):7.490591e-01):2.677031e-01):2.693754e-01,(((12:1.281245e+00,(5:9.537427e-01,9:8.496266e-01):6.694580e-01):2.022029e-01,11:1.096347e+00):1.762181e-01,((15:1.113558e+00,(7:1.082237e+00,8:1.034134e+00):2.051253e-01):9.460663e-02,14:1.317321e+00):1.672200e-01):8.122471e-02):5.983953e-02):6.886404e-01):1.496126e-01):8.884269e-02):8.785443e-02):2.152276e-02,45:8.572255e-01):1.145269e-01,31:6.434621e-01):1.108826e-01,(((33:1.061706e-01,20:6.866250e-02):4.727554e-01,((34:1.765738e-01,(35:2.416446e-01,28:1.596679e-01):4.937727e-02):3.017259e-02,((19:2.169368e-01,(32:2.950395e-03,24:1.197809e-02):1.229832e-01):3.105999e-02,(40:1.466059e-01,(26:1.221560e-03,27:8.268278e-03):9.527847e-02):1.412579e-02):5.925541e-02):9.198379e-02):9.254188e-02,((39:3.707335e-01,38:2.126637e-01):1.972279e-02,37:4.416543e-01):2.893315e-01):1.389064e-01,1:3.935547e-01);
   tree gen.1049500 = [&U] ((((((((((42:7.481846e-02,30:3.274590e-02):3.365390e-03,41:3.993325e-02):5.924118e-02,(44:5.952892e-03,43:1.520377e-03):1.274193e-01):2.392795e-02,((22:3.019996e-05,23:9.877654e-05):1.253187e-03,21:2.694984e-03):2.427821e-02):1.095716e-01,36:3.559581e-01):2.790587e-01,3:6.138143e-01):2.421846e-01,(((6:1.276354e+00,(((12:1.486165e+00,(5:7.875018e-01,9:9.389130e-01):7.594138e-01):1.655124e-01,11:1.152148e+00):1.296877e-01,((15:1.161582e+00,(8:9.406395e-01,7:1.167554e+00):1.221039e-01):1.136953e-01,14:1.397765e+00):1.384880e-01):7.108335e-02):5.139360e-02,(10:1.248785e+00,((13:1.980130e+00,16:2.030922e+00):2.074533e-01,(17:1.579852e+00,18:2.144112e+00):7.160005e-01):2.080429e-01):2.309494e-01):5.875716e-01,(46:5.145312e-01,45:2.466436e-01):4.264468e-01):2.033431e-01):7.257209e-02,((2:3.548153e-01,(29:4.128639e-01,25:1.246566e-01):2.112357e-01):2.267844e-01,4:5.694980e-01):7.434029e-02):1.607681e-01,31:6.249278e-01):8.189611e-02,(((39:4.309270e-01,37:3.019591e-01):1.266798e-01,38:3.144811e-01):2.104158e-01,(((((24:5.393722e-03,32:6.089958e-03):1.424127e-01,19:2.472689e-01):4.492510e-02,(40:9.263793e-02,(26:3.675268e-03,27:6.366789e-03):7.645559e-02):1.673671e-02):3.927518e-02,(34:1.522128e-01,(28:1.433273e-01,35:2.474055e-01):5.489521e-02):7.967067e-02):5.934344e-02,(20:8.304739e-02,33:1.239936e-01):4.264318e-01):9.521455e-02):1.548136e-01,1:3.510303e-01);
   tree gen.1050000 = [&U] (((((45:5.624999e-01,((((((7:1.098591e+00,8:1.090564e+00):1.115267e-01,15:1.054646e+00):1.289490e-01,14:1.243670e+00):1.424463e-01,(11:9.792051e-01,(12:1.283654e+00,(9:8.051542e-01,5:8.723119e-01):6.835563e-01):1.962600e-01):1.311950e-01):1.105517e-01,(6:1.156767e+00,(((13:1.814536e+00,16:2.032483e+00):2.465906e-01,(17:1.418858e+00,18:2.218339e+00):5.190643e-01):2.462501e-01,10:1.129029e+00):2.032402e-01):3.456988e-02):6.152152e-01,46:1.132205e+00):1.382557e-01):8.393342e-02,((42:5.904604e-01,3:5.822050e-01):5.522125e-02,(36:2.414197e-01,((44:4.039632e-03,43:3.009704e-03):1.392616e-01,(((23:3.541918e-05,22:1.762110e-03):3.736070e-05,21:1.347084e-03):4.436860e-02,(41:9.022934e-03,30:5.005485e-02):6.203225e-02):2.660149e-02):1.332734e-01):3.080395e-01):2.399272e-01):8.071555e-02,(((29:3.395500e-01,25:2.174343e-01):2.775946e-01,2:3.909349e-01):1.841563e-01,4:5.337129e-01):1.063635e-01):1.720750e-01,31:5.922602e-01):8.812605e-02,(((20:8.412011e-02,33:1.306584e-01):3.660446e-01,(((((32:5.366327e-03,24:3.089129e-03):1.247320e-01,19:2.663974e-01):4.049397e-03,34:1.724270e-01):9.397775e-03,((27:1.091755e-02,26:2.941641e-03):8.858668e-02,40:1.448758e-01):2.826229e-02):3.528784e-02,(35:2.503578e-01,28:1.211567e-01):8.513414e-02):1.301941e-01):9.205682e-02,((37:3.493713e-01,39:3.690856e-01):1.665130e-01,38:3.074508e-01):1.960857e-01):1.176327e-01,1:3.744101e-01);
   tree gen.1050500 = [&U] (((((4:5.530758e-01,(2:3.686301e-01,(25:3.589779e-01,29:4.331619e-01):1.146183e-01):1.667471e-01):1.309539e-01,(((6:1.108302e+00,((((13:2.020179e+00,16:1.961664e+00):3.060133e-01,(17:1.530224e+00,18:2.369388e+00):8.022165e-01):2.919268e-01,10:1.161748e+00):2.865732e-01,((11:9.964406e-01,((9:9.260808e-01,5:8.972573e-01):5.815796e-01,12:1.402219e+00):2.076712e-01):1.722442e-01,(((7:1.179038e+00,8:1.002358e+00):2.569315e-01,15:1.080755e+00):1.099723e-01,14:1.315206e+00):1.842670e-01):6.004068e-02):1.191962e-01):8.036071e-01,46:1.103163e+00):4.445075e-02,((42:6.368377e-01,3:6.502417e-01):5.343292e-02,((((44:7.792217e-03,43:1.806069e-03):1.090843e-01,(41:2.501579e-02,30:5.978067e-02):2.071018e-04):3.342180e-02,((21:5.048783e-04,22:3.008860e-03):1.262070e-03,23:1.394066e-03):3.862861e-02):1.300787e-01,36:3.110937e-01):2.964233e-01):1.847232e-01):8.373336e-02):9.565971e-02,45:9.008160e-01):7.472066e-02,31:5.930496e-01):1.057920e-01,((((35:2.486504e-01,28:1.532431e-01):5.325264e-02,((40:1.430204e-01,(26:6.161192e-03,27:7.645282e-03):8.364040e-02):8.745616e-03,(19:2.699813e-01,(34:3.625406e-02,(32:8.296066e-03,24:3.193085e-03):4.685123e-02):1.008754e-01):1.654975e-02):5.158482e-02):1.236622e-01,(33:9.637122e-02,20:8.731260e-02):3.994781e-01):4.519467e-02,((37:3.370500e-01,39:3.764742e-01):1.617585e-01,38:3.699138e-01):1.624096e-01):1.627873e-01,1:4.282649e-01);
   tree gen.1051000 = [&U] (((((3:6.113065e-01,(42:5.598704e-01,(36:2.853209e-01,((((22:2.602057e-03,21:1.558136e-03):1.031761e-03,23:3.529467e-05):4.814815e-02,(44:2.342586e-03,43:4.666948e-03):1.462226e-01):3.174356e-02,(41:3.687623e-02,30:3.591321e-02):4.885809e-02):1.324923e-01):2.974075e-01):2.809012e-02):2.759434e-01,(((29:3.565224e-01,25:2.003987e-01):2.476381e-01,2:3.969539e-01):2.066773e-01,4:5.603905e-01):1.116801e-01):2.790996e-02,((45:5.906164e-01,46:8.298159e-01):2.459473e-01,((((13:1.905236e+00,16:2.134077e+00):1.962040e-01,(17:1.489779e+00,18:2.329223e+00):5.450096e-01):3.305659e-01,10:1.185464e+00):2.296943e-01,(((((7:1.153504e+00,8:1.036354e+00):1.171013e-01,15:1.107362e+00):8.682790e-02,14:1.227429e+00):2.126848e-01,(11:1.040372e+00,(12:1.347817e+00,(9:8.453998e-01,5:9.159144e-01):6.902377e-01):2.060700e-01):1.122899e-01):7.623780e-02,6:1.209270e+00):8.263392e-02):6.459667e-01):1.752934e-01):1.505439e-01,31:6.218643e-01):8.035011e-02,(((20:6.723168e-02,33:1.099719e-01):3.989130e-01,((((19:2.797133e-01,(32:5.634563e-03,24:2.929737e-03):1.309668e-01):3.677857e-03,34:1.871003e-01):5.832425e-03,((27:6.041623e-03,26:2.541312e-03):8.241810e-02,40:1.576199e-01):2.902520e-02):5.475033e-02,(35:2.628719e-01,28:1.545329e-01):5.294958e-02):1.386848e-01):9.665828e-02,(38:3.538314e-01,(39:4.066488e-01,37:3.513383e-01):1.745662e-01):6.325503e-02):1.063785e-01,1:3.931250e-01);
   tree gen.1051500 = [&U] (((((42:5.508559e-01,((36:2.807270e-01,(((21:2.156820e-03,(23:4.434477e-04,22:1.172811e-03):6.947452e-04):4.779549e-02,(44:2.139718e-03,43:3.341974e-03):1.462268e-01):4.076194e-02,(41:3.628248e-02,30:4.000501e-02):2.445555e-02):1.303591e-01):2.577215e-01,3:6.014639e-01):6.519324e-02):2.268977e-01,(((29:3.592518e-01,25:3.523317e-01):1.889549e-01,2:3.905626e-01):1.314902e-01,4:5.513677e-01):1.098819e-01):2.492745e-02,(45:7.327622e-01,(46:1.506256e+00,((((((7:1.139379e+00,8:1.019668e+00):1.152159e-01,15:1.089532e+00):1.220097e-01,14:1.215898e+00):2.067503e-01,(11:1.023621e+00,(12:1.326116e+00,(9:9.469310e-01,5:9.011672e-01):6.791242e-01):2.087595e-01):9.019013e-02):9.093801e-02,(((13:1.874560e+00,16:2.293427e+00):1.991955e-01,(17:1.458297e+00,18:2.291720e+00):6.040948e-01):2.803996e-01,10:1.166377e+00):2.259960e-01):4.985906e-02,6:1.189800e+00):6.355659e-01):1.433784e-01):1.724710e-01):1.253833e-01,31:6.118517e-01):1.240224e-01,(((20:6.614919e-02,33:1.082012e-01):3.924901e-01,((((19:2.752096e-01,34:1.190319e-01):3.683699e-03,(32:9.061036e-03,24:3.113679e-03):1.305745e-01):2.280313e-02,((27:5.944347e-03,26:1.410077e-03):8.399569e-02,40:1.550821e-01):1.675518e-02):5.386879e-02,(35:2.586394e-01,28:1.278077e-01):5.209704e-02):1.364518e-01):9.510198e-02,(38:3.583239e-01,(39:1.530291e-01,37:2.355787e-01):3.900631e-01):7.823821e-02):1.046657e-01,1:3.867953e-01);
   tree gen.1052000 = [&U] (((((45:7.428920e-01,(46:1.030734e+00,((((((7:1.155130e+00,8:1.033764e+00):1.168086e-01,15:1.104594e+00):1.236964e-01,14:1.232707e+00):1.543286e-01,(11:1.037771e+00,(12:1.344448e+00,(9:9.786406e-01,5:9.136252e-01):6.665836e-01):2.116454e-01):9.270313e-02):1.187156e-01,6:1.206248e+00):5.054832e-02,(((13:1.900474e+00,16:2.325132e+00):2.019492e-01,(17:1.478457e+00,18:2.323401e+00):6.462198e-01):3.253124e-01,10:1.182501e+00):2.291202e-01):6.443521e-01):1.039655e-01):1.437733e-01,((36:3.057286e-01,((41:3.678406e-02,30:4.055805e-02):4.562569e-02,((21:8.348511e-04,(23:9.800905e-06,22:1.888530e-03):6.995401e-04):4.308461e-02,(44:2.169298e-03,43:1.637361e-03):1.482483e-01):3.968918e-02):1.321612e-01):2.796962e-01,(3:5.739703e-01,42:4.721422e-01):6.404658e-02):2.415840e-01):7.949154e-02,(((29:3.642182e-01,25:1.552850e-01):2.152464e-01,2:3.889089e-01):1.959445e-01,4:5.500502e-01):1.298332e-01):1.271166e-01,31:6.203101e-01):9.518215e-02,(((20:5.668347e-02,33:1.369816e-01):3.982038e-01,(((19:2.790142e-01,((32:7.239556e-03,24:2.242329e-03):1.323796e-01,34:1.206775e-01):1.410824e-02):1.682991e-02,((27:1.934057e-02,26:1.429570e-03):8.515687e-02,40:1.572260e-01):3.527838e-02):4.145537e-02,(35:2.622149e-01,28:1.295746e-01):6.282953e-02):1.113647e-01):9.641669e-02,(38:3.939894e-01,(39:3.407540e-01,37:2.206544e-01):2.025530e-01):2.280581e-01):1.061126e-01,1:3.921424e-01);
   tree gen.1052500 = [&U] (((((3:6.493574e-01,((((41:2.560518e-02,30:4.000346e-02):9.860199e-02,(44:4.419228e-03,43:2.760460e-04):1.403919e-01):4.598801e-02,((23:2.217875e-03,22:3.781812e-03):6.187088e-04,21:3.704742e-03):1.629142e-02):1.600114e-01,(36:2.335857e-01,42:2.189108e-01):4.314920e-02):2.227244e-01):2.319674e-01,(((2:4.224944e-01,(25:2.068526e-01,29:3.909858e-01):1.668498e-01):9.177042e-02,4:6.051449e-01):8.131538e-02,(46:1.235861e+00,((6:1.191408e+00,(((12:1.346401e+00,(5:8.961189e-01,9:8.234233e-01):7.256914e-01):1.409414e-01,11:1.028523e+00):1.544012e-01,((15:1.066897e+00,(7:1.022231e+00,8:1.002240e+00):1.700123e-01):1.013236e-01,14:1.276693e+00):1.545263e-01):1.122105e-01):5.587937e-02,(10:1.142016e+00,((18:2.169951e+00,17:1.344115e+00):7.433659e-01,(16:1.936196e+00,13:1.992505e+00):2.436386e-01):2.799339e-01):1.761480e-01):4.884308e-01):4.568498e-01):7.790775e-02):4.038298e-02,45:8.904658e-01):9.315867e-02,31:6.236171e-01):8.795671e-02,(((33:9.430505e-02,20:5.251927e-02):3.686421e-01,(((((32:9.789849e-03,24:2.873585e-03):1.560178e-01,19:2.435233e-01):1.839953e-02,(40:1.420844e-01,(26:2.018088e-04,27:3.953909e-03):8.930273e-02):1.989418e-02):4.745434e-02,(35:2.318872e-01,28:1.547436e-01):7.152067e-02):6.463881e-03,34:1.372389e-01):1.007888e-01):8.998848e-02,((39:1.874174e-01,37:2.743677e-01):3.002807e-03,38:2.919220e-01):2.793466e-01):1.446799e-01,1:4.186244e-01);
   tree gen.1053000 = [&U] (((((3:6.497247e-01,(((44:4.092890e-03,43:2.762021e-04):1.138168e-01,((41:2.561967e-02,30:4.675532e-02):1.052252e-01,(22:3.999155e-03,(23:4.934155e-03,21:3.706838e-03):2.392864e-04):3.482642e-02):2.004044e-02):1.098480e-01,(36:2.337178e-01,42:2.190346e-01):4.338879e-02):2.976762e-01):2.103852e-01,(((2:4.227334e-01,(25:2.069696e-01,29:3.912070e-01):1.652823e-01):1.020540e-01,(46:1.234635e+00,(((((12:1.347162e+00,(5:1.004643e+00,9:8.250822e-01):7.261019e-01):1.410211e-01,11:1.029105e+00):1.544886e-01,((15:1.067500e+00,(7:1.022809e+00,8:1.002807e+00):1.731840e-01):1.052713e-01,14:1.277416e+00):1.546137e-01):1.122739e-01,(10:1.142662e+00,((18:2.171178e+00,17:1.344875e+00):6.326887e-01,(16:1.937291e+00,13:1.708734e+00):2.437764e-01):3.801268e-01):2.569720e-01):5.591098e-02,6:1.192082e+00):4.887071e-01):4.571082e-01):4.518126e-02,4:6.054872e-01):7.795182e-02):4.040582e-02,45:8.909695e-01):9.321137e-02,31:6.239699e-01):8.059359e-02,(((33:9.435840e-02,20:6.232534e-02):3.688506e-01,(((((32:9.795386e-03,24:6.125438e-03):1.015154e-01,19:2.436611e-01):2.176548e-02,(40:1.421648e-01,(26:6.409789e-04,27:3.624962e-03):8.935324e-02):3.013399e-02):4.748118e-02,(35:2.320183e-01,28:1.548311e-01):7.156112e-02):5.613747e-03,34:1.373165e-01):9.294035e-02):7.663118e-02,(39:5.883524e-01,(37:2.745229e-01,38:2.920871e-01):9.305440e-02):2.048988e-01):1.447617e-01,1:4.188612e-01);
   tree gen.1053500 = [&U] (((((45:8.457993e-01,(46:1.174173e+00,((((((7:1.120449e+00,8:1.002727e+00):1.434555e-01,15:9.902045e-01):1.156412e-01,14:1.195697e+00):1.703900e-01,(11:1.138565e+00,(12:1.304084e+00,(9:9.492586e-01,5:8.556284e-01):7.348005e-01):1.918107e-01):1.145137e-01):8.334945e-02,(((13:1.962079e+00,16:2.255324e+00):1.435098e-01,(17:1.381060e+00,18:2.253645e+00):6.737172e-01):2.619010e-01,10:1.229492e+00):2.779025e-01):1.384860e-01,6:1.170032e+00):5.270325e-01):1.203764e-01):7.326468e-02,(42:4.579669e-01,(3:5.822968e-01,(36:3.499770e-01,((41:2.448936e-02,30:5.439314e-02):6.830434e-02,((44:4.848825e-03,43:2.411541e-03):1.526288e-01,((22:5.337633e-04,21:3.669585e-04):2.060439e-04,23:6.458757e-04):3.983150e-02):1.177370e-02):1.338865e-01):2.918313e-01):1.117669e-01):1.789049e-01):7.724619e-02,(((29:3.375966e-01,25:1.934233e-01):1.728300e-01,2:3.772326e-01):1.698660e-01,4:5.335358e-01):1.212047e-01):1.153518e-01,31:6.825022e-01):9.847717e-02,(((20:5.390476e-02,33:1.354593e-01):4.213751e-01,(((19:2.706372e-01,(32:1.918204e-03,24:3.464313e-03):1.508588e-01):1.733398e-02,(((27:1.786035e-02,26:5.621292e-03):8.556664e-02,40:1.460132e-01):9.627163e-03,34:1.395276e-01):3.859571e-03):5.937969e-02,(35:2.794539e-01,28:1.715267e-01):3.306125e-02):9.204284e-02):7.236917e-02,(38:3.784119e-01,(39:3.225839e-01,37:2.416838e-01):1.682554e-01):1.999738e-01):1.559729e-01,1:3.803690e-01);
   tree gen.1054000 = [&U] (((((3:6.834489e-01,((((22:1.212336e-03,21:1.419914e-03):2.266184e-03,23:6.118862e-04):1.728329e-02,((41:6.195200e-02,30:4.918217e-02):5.909409e-02,(44:4.305333e-03,43:2.176772e-04):1.099860e-01):4.213932e-02):1.492861e-01,(36:3.896274e-01,42:1.673797e-01):4.859803e-02):3.131272e-01):1.989357e-01,45:7.018274e-01):6.981246e-02,(((2:4.711672e-01,(25:1.880165e-01,29:4.115127e-01):1.798193e-01):1.075954e-01,(46:1.399943e+00,(6:1.253957e+00,((((12:1.417087e+00,(5:1.056790e+00,9:8.679084e-01):6.121296e-01):1.872986e-01,11:1.003267e+00):1.725117e-01,((15:1.122909e+00,(7:1.075898e+00,8:1.054858e+00):1.821732e-01):1.107354e-01,14:1.343720e+00):1.422111e-01):8.578530e-02,(10:1.201972e+00,((18:2.283874e+00,17:1.414681e+00):6.655286e-01,(16:2.083953e+00,13:1.797426e+00):1.550484e-01):3.998574e-01):2.703102e-01):7.328180e-02):6.327457e-01):1.998952e-01):5.490584e-02,4:6.369152e-01):6.381799e-02):1.567524e-01,31:6.871680e-01):7.625476e-02,(((33:1.061714e-01,20:6.556036e-02):3.879959e-01,((((32:3.859631e-03,24:3.485552e-03):1.067846e-01,19:2.563084e-01):3.489084e-02,(40:1.158410e-01,(26:1.559018e-03,27:3.813117e-03):7.492690e-02):1.439356e-02):7.614566e-02,((35:2.133064e-01,28:1.777831e-01):6.645468e-02,34:1.283434e-01):5.881432e-02):8.695472e-02):8.060875e-02,(38:3.072480e-01,(37:2.691756e-01,39:2.877168e-01):8.277789e-02):1.692261e-01):1.522756e-01,1:3.918203e-01);
   tree gen.1054500 = [&U] (((((3:6.658284e-01,((36:2.801830e-01,((22:3.174028e-03,(21:2.182164e-03,23:4.710273e-04):2.338330e-03):1.730122e-02,((41:2.004560e-02,30:5.771989e-02):7.481990e-02,(44:4.194334e-03,43:7.931768e-04):1.326502e-01):3.956560e-02):8.207271e-02):9.498485e-03,42:1.864319e-01):2.967626e-01):1.938068e-01,45:6.837330e-01):6.757316e-02,(((2:4.590197e-01,(25:1.831691e-01,29:2.441176e-01):2.905291e-01):1.358050e-01,4:5.783394e-01):5.651883e-02,(46:1.363850e+00,(6:1.221628e+00,((((12:1.380552e+00,(5:1.029544e+00,9:8.455321e-01):5.963478e-01):1.768221e-01,11:9.774013e-01):1.680640e-01,((15:1.093959e+00,(7:1.048160e+00,8:1.027662e+00):1.774765e-01):1.078804e-01,14:1.362766e+00):1.385447e-01):5.114011e-02,(10:1.170983e+00,((18:2.191023e+00,17:1.378208e+00):8.036911e-01,(16:2.030225e+00,13:2.009956e+00):1.310010e-01):3.620727e-01):2.558175e-01):1.065238e-01):6.164324e-01):1.947416e-01):6.317568e-02):1.527110e-01,31:6.694516e-01):6.698001e-02,(((33:1.034341e-01,20:6.387010e-02):4.688719e-01,((((32:3.760123e-03,24:7.263944e-03):1.164064e-01,19:2.497003e-01):2.648300e-02,(40:1.128544e-01,(26:4.732334e-03,27:3.714808e-03):7.136085e-02):4.732523e-02):4.913385e-02,((35:2.078070e-01,28:1.242515e-01):7.570659e-02,34:1.250344e-01):6.976442e-02):8.103989e-02):7.165793e-02,(38:2.993266e-01,(37:2.334380e-01,39:3.426478e-01):2.351232e-01):2.572846e-01):1.483497e-01,1:3.817185e-01);
   tree gen.1055000 = [&U] (((((((2:4.686404e-01,(25:2.468214e-01,29:3.351533e-01):2.330082e-01):6.646883e-02,((6:1.068343e+00,((((13:1.762649e+00,16:1.814900e+00):2.691175e-01,(17:1.463735e+00,18:2.144797e+00):7.104552e-01):2.674977e-01,10:1.111269e+00):2.733952e-01,((11:1.014805e+00,((9:8.501956e-01,5:9.432550e-01):6.725909e-01,12:1.205690e+00):2.270087e-01):1.864629e-01,(((7:1.089576e+00,8:9.721685e-01):1.597214e-01,15:1.033796e+00):9.418751e-02,14:1.084482e+00):1.746930e-01):7.384510e-02):8.563500e-02):5.091386e-01,46:1.194137e+00):2.827747e-01):6.179237e-02,4:5.436904e-01):6.464337e-02,(42:6.142047e-01,(3:6.571305e-01,(((((44:4.870377e-03,43:2.268927e-04):1.304831e-01,((22:4.265250e-04,23:1.686508e-04):4.212299e-05,21:2.767112e-03):5.807137e-02):4.828505e-02,30:5.714108e-02):1.659322e-02,41:1.192519e-02):3.836224e-02,36:2.424721e-01):3.415634e-01):1.187262e-02):2.640532e-01):9.336577e-02,45:8.273200e-01):8.505704e-02,31:6.174327e-01):9.613498e-02,((((35:2.700410e-01,28:1.322122e-01):5.401663e-02,(((34:5.744030e-02,(32:8.228014e-03,24:6.046570e-03):4.076607e-02):9.817446e-02,19:2.945618e-01):2.793956e-02,(40:1.342716e-01,(26:1.931491e-03,27:7.526843e-03):8.833775e-02):2.431751e-03):5.615694e-02):1.323090e-01,(33:1.101331e-01,20:5.816022e-02):4.236182e-01):9.551016e-02,((39:5.758967e-01,38:2.824508e-01):1.253925e-02,37:3.150783e-01):1.564542e-01):1.439551e-01,1:3.737257e-01);
   tree gen.1055500 = [&U] (((((((2:4.760483e-01,(25:2.348791e-01,29:3.404511e-01):2.100908e-01):1.134265e-01,((6:1.085230e+00,((((13:1.860614e+00,16:1.971008e+00):1.769983e-01,(17:1.486872e+00,18:2.178700e+00):7.216854e-01):2.717261e-01,10:1.128835e+00):2.777168e-01,((11:1.030846e+00,((9:8.636347e-01,5:9.581650e-01):6.832226e-01,12:1.224748e+00):2.305971e-01):1.318801e-01,(((7:1.106799e+00,8:9.875357e-01):1.622462e-01,15:1.050137e+00):9.567634e-02,14:1.101625e+00):1.774544e-01):1.113634e-01):6.536630e-02):5.171865e-01,46:1.213013e+00):2.872446e-01):8.192660e-02,4:5.522846e-01):7.290804e-02,(42:6.239135e-01,(3:6.675178e-01,(((((44:4.197878e-03,43:7.173656e-04):1.325456e-01,((23:9.619838e-05,21:1.473788e-03):6.817620e-04,22:2.740775e-04):4.213159e-02):6.589332e-02,30:5.222486e-02):1.239528e-02,41:8.768067e-03):9.685519e-02,36:2.463048e-01):3.469625e-01):1.886983e-02):2.682271e-01):9.484161e-02,45:8.403975e-01):5.716172e-02,31:6.271925e-01):9.765459e-02,((((35:2.743095e-01,28:1.703013e-01):2.108919e-02,((((34:5.834826e-02,(32:1.053677e-02,24:6.142148e-03):6.891135e-02):6.172572e-02,19:2.904611e-01):4.070980e-02,40:9.065369e-02):1.437456e-02,(26:7.824228e-03,27:9.209396e-03):8.779669e-02):4.905106e-02):1.179647e-01,(33:1.118739e-01,20:5.907956e-02):4.454470e-01):7.492215e-02,(38:2.678463e-01,(37:3.200588e-01,39:5.501527e-01):1.072704e-02):1.362887e-01):1.166306e-01,1:3.796332e-01);
   tree gen.1056000 = [&U] (((((3:6.472362e-01,((42:2.762983e-01,(((23:1.519828e-03,(22:5.353380e-04,21:9.338239e-04):4.072107e-04):3.390204e-02,(41:2.665844e-02,30:3.551564e-02):7.950899e-02):1.818157e-02,(44:4.311730e-03,43:9.733669e-04):1.539809e-01):1.146987e-01):2.329887e-03,36:3.033300e-01):2.934824e-01):1.700688e-01,45:6.668738e-01):5.781833e-02,((46:1.022763e+00,((10:1.142109e+00,((18:2.055749e+00,17:1.427279e+00):5.698904e-01,(16:1.980164e+00,13:1.960395e+00):1.149119e-01):3.445800e-01):1.691744e-01,((((12:1.356045e+00,(5:1.004158e+00,9:8.205369e-01):5.816433e-01):1.656284e-01,11:9.533009e-01):1.639200e-01,((15:1.066984e+00,(7:1.029448e+00,8:1.002322e+00):1.754917e-01):9.917620e-02,14:1.323100e+00):1.990722e-01):7.452797e-02,6:1.191506e+00):7.882788e-02):5.071963e-01):3.193689e-01,((2:4.477014e-01,(25:1.961524e-01,29:2.945602e-01):2.831866e-01):1.373082e-01,4:5.640789e-01):8.330464e-02):4.277119e-02):1.346343e-01,31:6.529445e-01):9.902539e-02,(((33:1.387922e-01,20:1.111686e-01):3.412998e-01,((35:2.543959e-01,28:1.583773e-01):6.586734e-02,(34:1.219514e-01,(((32:3.501050e-03,24:7.153784e-03):1.459273e-01,19:2.902122e-01):1.364475e-02,(40:1.100717e-01,(26:2.130165e-03,27:7.098149e-03):6.468589e-02):4.887612e-02):8.127251e-03):7.354250e-02):1.252076e-01):9.985285e-02,(38:2.919459e-01,(37:1.476982e-01,39:7.506662e-03):2.540498e-01):2.379272e-01):1.058448e-01,1:3.715889e-01);
   tree gen.1056500 = [&U] (((((3:6.655339e-01,((42:2.841095e-01,36:3.119053e-01):2.395754e-03,(((23:1.838863e-03,22:5.623036e-04):8.541120e-04,21:4.250469e-04):2.876252e-02,((44:4.433625e-03,43:1.343883e-04):1.440731e-01,(41:1.683330e-02,30:6.863849e-02):8.512190e-02):2.208858e-02):1.254961e-01):3.017793e-01):1.979424e-01,45:6.857267e-01):2.873681e-02,((46:1.175453e+00,(((((12:1.394381e+00,(5:1.032546e+00,9:8.437339e-01):5.980867e-01):1.775355e-01,11:9.802513e-01):1.685541e-01,((15:1.097148e+00,(7:1.072873e+00,8:1.030658e+00):1.793420e-01):1.019800e-01,14:1.360505e+00):1.893468e-01):7.819134e-02,(10:1.174397e+00,((18:2.113866e+00,17:1.467629e+00):5.860015e-01,(16:2.036145e+00,13:2.015817e+00):1.181605e-01):4.050413e-01):1.739571e-01):1.002952e-01,6:1.225190e+00):4.446414e-01):3.280083e-01,((2:4.603581e-01,(25:2.016977e-01,29:3.158141e-01):2.911924e-01):1.411900e-01,4:5.800258e-01):4.414676e-02):8.535046e-02):1.384405e-01,31:6.714037e-01):1.018249e-01,(((33:1.427159e-01,20:7.188246e-02):4.007877e-01,((35:2.615878e-01,28:1.202995e-01):6.939187e-02,(((19:3.093539e-01,(32:3.480197e-03,24:3.834067e-03):1.592342e-01):1.089553e-02,34:1.253990e-01):2.327713e-02,(40:8.737920e-02,(26:1.837529e-03,27:7.336046e-03):9.913822e-02):2.376592e-02):4.004826e-02):1.308003e-01):1.026757e-01,(38:3.001994e-01,(37:1.518737e-01,39:4.376354e-02):2.612319e-01):2.446536e-01):1.169112e-01,1:3.820939e-01);
   tree gen.1057000 = [&U] (((((3:5.944665e-01,((36:2.928014e-01,42:2.807542e-01):4.071483e-03,((((22:2.285866e-03,21:5.459255e-03):2.308637e-03,23:5.435139e-04):3.511076e-02,(41:2.111269e-02,30:6.834454e-02):6.068011e-02):1.665705e-02,(44:4.414637e-03,43:3.716877e-04):1.345165e-01):1.784991e-01):2.243810e-01):2.471246e-01,((46:1.170419e+00,(((((12:1.424665e+00,(5:1.028124e+00,9:9.218355e-01):5.278805e-01):1.996456e-01,11:9.760532e-01):1.678322e-01,(10:1.169368e+00,((16:2.027424e+00,13:2.058087e+00):1.782329e-01,(18:2.068373e+00,17:1.461344e+00):6.886409e-01):4.033066e-01):1.732121e-01):7.491456e-02,((15:1.092450e+00,(7:1.068278e+00,8:1.026244e+00):1.785739e-01):1.015432e-01,14:1.354678e+00):1.885359e-01):1.173832e-01,6:1.219943e+00):4.427371e-01):3.428510e-01,((2:4.082387e-01,(25:2.008339e-01,29:3.697545e-01):3.039331e-01):1.405853e-01,4:5.775417e-01):4.395769e-02):8.464406e-02):3.289086e-02,45:6.827899e-01):1.378476e-01,31:6.685282e-01):1.013888e-01,(((33:1.428614e-01,20:6.268375e-02):3.670185e-01,((35:2.408371e-01,28:1.234418e-01):6.909469e-02,(34:1.248620e-01,(19:2.975231e-01,((40:1.180561e-01,(26:1.628441e-03,27:7.304627e-03):9.871363e-02):2.920767e-02,(32:3.465292e-03,24:7.306821e-03):1.654694e-01):7.237304e-03):2.440527e-02):3.562679e-02):1.054025e-01):6.528599e-02,(38:2.989137e-01,(37:6.235875e-02,39:4.357611e-02):4.985561e-01):2.436058e-01):1.671320e-01,1:3.804575e-01);
   tree gen.1057500 = [&U] (((((45:7.563348e-01,((6:1.136009e+00,((((12:1.403617e+00,(5:1.014010e+00,9:8.394294e-01):7.325943e-01):1.903430e-01,11:1.076916e+00):1.937983e-01,(14:1.358592e+00,((8:9.153896e-01,7:1.355618e+00):1.209352e-01,15:1.209212e+00):1.167673e-01):2.099687e-01):8.434155e-02,(10:1.269649e+00,((13:1.828184e+00,16:2.119198e+00):3.063853e-01,(17:1.593091e+00,18:2.315743e+00):6.265738e-01):3.211067e-01):2.038494e-01):1.106357e-01):5.068860e-01,46:1.164856e+00):1.833469e-01):8.328471e-02,((42:2.726988e-01,(36:3.727617e-01,((((23:1.395531e-03,21:3.811876e-05):6.078982e-04,22:3.671914e-03):3.240997e-02,(41:4.063215e-02,30:6.926549e-02):7.233518e-02):5.051224e-03,(44:3.770504e-03,43:1.534813e-04):1.345762e-01):1.723860e-01):3.192623e-02):2.050059e-01,3:6.514227e-01):2.073420e-01):5.690777e-02,((2:4.184891e-01,(29:4.753083e-01,25:2.809183e-01):1.779669e-01):1.645588e-01,4:5.611491e-01):1.387625e-01):1.457115e-01,31:6.702526e-01):8.376675e-02,((37:4.789519e-01,(39:4.244014e-01,38:3.362015e-01):1.598227e-01):9.530809e-02,((((28:1.771747e-01,35:2.533878e-01):4.815400e-02,34:2.103404e-01):5.381042e-02,(((26:2.080882e-03,27:8.019099e-03):1.150610e-01,40:1.194794e-01):2.446514e-02,((24:8.405199e-03,32:7.226584e-03):9.388355e-02,19:2.794218e-01):2.371740e-02):9.453170e-02):1.054118e-01,(20:8.896084e-02,33:9.992220e-02):3.778668e-01):1.033434e-01):1.329695e-01,1:3.918535e-01);
   tree gen.1058000 = [&U] ((((4:6.057795e-01,((2:4.208807e-01,(25:2.549579e-01,29:4.042833e-01):2.453434e-01):1.436806e-01,((6:1.152011e+00,((((13:2.020619e+00,16:2.140506e+00):1.780106e-01,(17:1.717591e+00,18:2.366058e+00):7.329620e-01):3.085376e-01,10:1.225910e+00):2.338039e-01,((11:1.061839e+00,((9:9.554334e-01,5:8.849812e-01):6.185471e-01,12:1.330071e+00):1.802962e-01):1.617843e-01,(((7:1.194143e+00,8:1.072459e+00):1.684109e-01,15:1.110380e+00):1.202269e-01,14:1.229195e+00):1.355419e-01):1.257090e-01):6.665846e-02):6.281489e-01,46:1.468325e+00):1.952928e-01):9.663528e-02):6.726250e-02,((3:6.252201e-01,(((((22:1.068777e-03,23:1.328386e-03):9.595987e-05,21:2.438742e-04):4.451253e-02,((30:5.202980e-02,41:2.181138e-02):4.389230e-02,(44:3.609991e-03,43:4.385120e-04):1.256689e-01):2.091040e-02):1.272564e-01,36:4.000622e-01):2.156589e-01,42:5.795036e-01):6.150617e-02):2.705399e-01,45:9.167721e-01):4.363068e-02):1.529437e-01,31:6.811282e-01):9.612425e-02,((((35:2.519377e-01,28:1.297119e-01):8.153817e-02,(19:3.154394e-01,((34:9.720026e-02,(32:5.240593e-03,24:9.869445e-04):1.001138e-01):3.200885e-02,((26:4.301794e-03,27:1.321797e-02):9.916801e-02,40:1.331991e-01):3.259092e-02):1.386517e-02):4.571045e-02):1.111403e-01,(33:1.381571e-01,20:9.864286e-02):4.371091e-01):1.010552e-01,((38:4.264529e-01,39:5.874603e-01):5.805316e-02,37:4.127885e-01):1.231780e-01):1.954594e-01,1:3.368825e-01);
   tree gen.1058500 = [&U] (((((3:6.554890e-01,((36:2.543913e-01,(((44:4.226594e-03,43:3.803601e-04):1.245566e-01,(41:3.716326e-02,30:5.658071e-02):4.713635e-02):1.023549e-03,(21:2.054600e-03,(22:3.472368e-03,23:1.135853e-03):2.600963e-04):5.139845e-02):1.623749e-01):6.266012e-02,42:4.273986e-01):2.131473e-01):1.672393e-01,45:9.718827e-01):7.178086e-02,(4:5.970969e-01,((2:4.384557e-01,(25:2.034182e-01,29:3.537988e-01):1.490850e-01):1.300339e-01,(46:1.342561e+00,(((((12:1.256805e+00,(5:9.843302e-01,9:7.504267e-01):5.757678e-01):1.736175e-01,11:9.344778e-01):1.489486e-01,((15:1.045916e+00,(7:1.093729e+00,8:1.039030e+00):1.966131e-01):9.633493e-02,14:1.296975e+00):1.438345e-01):1.133350e-01,(10:1.119558e+00,((16:1.941065e+00,13:1.970422e+00):1.790612e-01,(18:2.082491e+00,17:1.399097e+00):7.418028e-01):2.634021e-01):3.403595e-01):9.795331e-02,6:1.124197e+00):4.238785e-01):3.282472e-01):4.414558e-02):7.272109e-02):1.642271e-01,31:6.400520e-01):8.300288e-02,(((33:1.288187e-01,20:7.057520e-02):4.656953e-01,((35:2.305786e-01,28:1.181838e-01):4.273381e-02,((34:1.231163e-01,19:2.804656e-01):1.643420e-02,((32:7.912969e-03,24:4.018853e-03):1.643165e-01,(40:1.081637e-01,(26:1.600689e-03,27:1.339142e-02):9.450889e-02):3.948753e-02):5.768118e-03):7.286290e-02):8.739317e-02):7.189524e-02,(38:2.338628e-01,(37:1.003359e-01,39:1.429837e-01):2.625223e-01):2.344757e-01):1.703011e-01,1:3.754567e-01);
   tree gen.1059000 = [&U] ((((((46:9.517374e-01,((((11:9.436543e-01,(12:1.306455e+00,(9:7.956668e-01,5:8.860757e-01):5.921566e-01):1.301425e-01):2.017042e-01,(((7:1.171146e+00,8:9.802246e-01):1.555925e-01,15:1.093093e+00):1.162443e-01,14:1.092712e+00):1.036669e-01):9.065135e-02,(((13:1.871867e+00,16:2.098249e+00):2.397758e-01,(17:1.512442e+00,18:2.142186e+00):6.584569e-01):2.363969e-01,10:1.171176e+00):2.338328e-01):1.396665e-01,6:1.140486e+00):2.704581e-01):4.941479e-01,((42:6.420790e-01,3:5.257566e-01):8.042172e-02,(36:3.090317e-01,((21:1.134581e-03,(22:6.129102e-04,23:1.768709e-03):5.755101e-03):2.879545e-02,((44:2.480492e-03,43:2.173340e-03):1.338771e-01,(41:6.612918e-02,30:6.191916e-02):5.088974e-02):2.312151e-02):1.260138e-01):2.940796e-01):2.090755e-01):7.433335e-02,(((29:3.425920e-01,25:1.154872e-01):2.071525e-01,2:3.228672e-01):2.354250e-01,4:5.918986e-01):9.663173e-02):9.627968e-02,45:6.249266e-01):5.873240e-02,31:6.437771e-01):9.198914e-02,(((20:6.088943e-02,33:1.496044e-01):3.250418e-01,((((27:1.119108e-02,26:4.817659e-04):5.648016e-02,40:9.373292e-02):3.216095e-02,(19:2.591508e-01,((32:3.490061e-03,24:3.232850e-03):1.817116e-01,34:7.715894e-02):1.210491e-02):2.259410e-02):6.678414e-02,(35:2.359662e-01,28:1.241620e-01):4.443443e-02):1.147762e-01):9.638670e-02,((39:2.033433e-01,38:1.375860e-01):1.681656e-01,37:3.593182e-01):1.686350e-01):1.222317e-01,1:3.457169e-01);
   tree gen.1059500 = [&U] ((((((36:2.718237e-01,((22:2.119155e-03,(21:3.299994e-03,23:9.193353e-04):1.255399e-03):5.335816e-02,((44:2.881752e-03,43:1.261353e-03):1.216465e-01,(41:3.528399e-02,30:5.129593e-02):2.281518e-02):2.024691e-02):1.735159e-01):2.411968e-01,(42:4.103433e-01,3:6.961546e-01):2.239255e-02):1.178734e-01,45:1.032177e+00):7.289221e-02,(4:6.341400e-01,((2:4.656570e-01,(25:2.887339e-01,29:4.034668e-01):2.234071e-01):9.649933e-02,(46:1.075812e+00,((6:1.193941e+00,(((12:1.340913e+00,(5:9.430313e-01,9:7.969822e-01):6.236111e-01):2.096387e-01,11:1.078257e+00):1.497170e-01,((15:1.110804e+00,(7:1.185177e+00,8:1.103490e+00):1.098855e-01):6.679577e-02,14:1.377438e+00):1.909804e-01):8.004233e-02):9.173801e-02,(10:1.189014e+00,((16:2.357598e+00,13:2.092664e+00):1.805955e-01,(18:2.239123e+00,17:1.485896e+00):7.878232e-01):3.125101e-01):1.550107e-01):5.079207e-01):3.486112e-01):8.467548e-02):6.463372e-02):1.672873e-01,31:6.760039e-01):8.991640e-02,(((33:1.368104e-01,20:5.779469e-02):4.945865e-01,((35:2.315841e-01,28:1.615361e-01):7.218654e-02,(((19:2.474718e-01,34:1.307542e-01):7.329573e-03,(32:1.649503e-02,24:1.706994e-03):1.706039e-01):9.038288e-03,(40:1.148740e-01,(26:8.136044e-03,27:4.200020e-03):9.292886e-02):8.106850e-03):6.749230e-02):1.097337e-01):8.452585e-02,(38:2.524403e-01,(37:1.016191e-01,39:1.518543e-01):2.674137e-01):1.975229e-01):1.963679e-01,1:3.987495e-01);
   tree gen.1060000 = [&U] (((((46:1.198997e+00,((6:1.063342e+00,((((12:1.313831e+00,(5:9.491466e-01,9:7.857333e-01):6.636873e-01):1.808564e-01,11:1.043997e+00):1.008323e-01,(14:1.271687e+00,((8:1.092762e+00,7:1.065864e+00):1.167097e-01,15:1.131862e+00):1.476954e-01):2.127777e-01):1.071491e-01,(10:1.188433e+00,((13:1.711239e+00,16:1.938404e+00):2.462838e-01,(17:1.584753e+00,18:2.167611e+00):6.035898e-01):3.363291e-01):2.211931e-01):6.382610e-02):6.210919e-01,45:5.988127e-01):1.121540e-01):8.971552e-02,(((36:3.489171e-01,((21:2.033624e-03,(23:2.267892e-04,22:1.388948e-03):2.206317e-04):4.338907e-02,((41:2.340568e-02,30:5.614141e-02):6.993252e-02,(44:3.395871e-03,43:4.938049e-04):1.283749e-01):2.239749e-02):1.843414e-01):2.640082e-01,3:6.418135e-01):2.811951e-04,42:4.625838e-01):2.154518e-01):6.144181e-02,((2:4.284968e-01,(29:3.461895e-01,25:2.458303e-01):2.226864e-01):1.807223e-01,4:5.252539e-01):1.068519e-01):1.318180e-01,31:7.344231e-01):1.366970e-01,(((38:1.992917e-01,39:4.429574e-01):3.006194e-02,37:2.664280e-01):2.658613e-01,((((28:1.620329e-01,35:2.371792e-01):2.351649e-02,34:1.778572e-01):3.807016e-02,(((26:7.521475e-03,27:1.050930e-02):9.324015e-02,40:1.106788e-01):2.106520e-02,((24:9.411899e-03,32:4.717134e-03):1.241393e-01,19:2.615479e-01):1.185668e-02):4.831871e-02):1.353432e-01,(20:6.404771e-02,33:1.350997e-01):3.646390e-01):5.939770e-02):1.329216e-01,1:3.667877e-01);
   tree gen.1060500 = [&U] (((((46:1.223856e+00,((6:1.085388e+00,((((12:1.341071e+00,(5:9.134809e-01,9:8.020242e-01):6.774477e-01):2.378152e-01,11:1.041800e+00):1.297863e-01,(14:1.298053e+00,((8:1.115419e+00,7:1.087963e+00):2.058261e-01,15:1.155329e+00):7.805524e-02):2.171893e-01):1.039421e-01,(10:1.213073e+00,((13:1.746719e+00,16:1.978594e+00):2.513901e-01,(17:1.617610e+00,18:2.212552e+00):6.161043e-01):3.433023e-01):2.257792e-01):6.094561e-02):6.339692e-01,45:6.112281e-01):1.144794e-01):9.157562e-02,((36:3.561513e-01,(((23:6.726002e-04,21:1.855118e-03):7.249557e-04,22:1.417746e-03):4.475962e-02,((44:1.551166e-03,43:1.362745e-03):1.293489e-01,(41:2.434769e-02,30:9.384020e-02):4.271960e-02):2.469929e-02):1.722993e-01):2.788542e-01,(42:4.721747e-01,3:6.410572e-01):2.697597e-04):2.199189e-01):5.529162e-02,((2:4.373810e-01,(29:2.803088e-01,25:2.569580e-01):1.791185e-01):1.844693e-01,4:5.361442e-01):1.090673e-01):1.345510e-01,31:7.496501e-01):1.025505e-01,(((39:4.542672e-01,38:1.799803e-01):8.095572e-02,37:3.746281e-01):2.638361e-01,((((28:1.653924e-01,35:2.286504e-01):2.244186e-02,34:1.815448e-01):5.242825e-02,(((26:3.635537e-03,27:1.072719e-02):9.517333e-02,40:1.219457e-01):2.255775e-02,((24:2.268687e-03,32:4.814936e-03):1.179703e-01,19:2.669707e-01):1.210251e-02):4.932052e-02):1.381493e-01,(20:8.219651e-02,33:1.379007e-01):3.721991e-01):6.317377e-02):1.356775e-01,1:3.743924e-01);
   tree gen.1061000 = [&U] (((45:8.296775e-01,(((((((44:1.593119e-03,43:1.940042e-03):1.281364e-01,(30:3.501834e-02,41:1.470059e-02):5.141025e-02):2.342892e-02,((21:1.877898e-03,23:8.473495e-04):1.312912e-03,22:1.406005e-03):3.815598e-02):1.199982e-01,36:3.393087e-01):2.850190e-01,3:6.182584e-01):5.906940e-02,42:4.795775e-01):2.232775e-01,(((2:4.161942e-01,(25:2.226478e-01,29:3.537980e-01):2.426115e-01):1.309341e-01,(((6:1.157497e+00,((11:1.050016e+00,((9:8.467666e-01,5:9.237413e-01):6.116597e-01,12:1.395838e+00):2.110262e-01):1.568290e-01,(((7:1.180846e+00,8:1.067523e+00):1.173696e-01,15:1.098016e+00):1.059202e-01,14:1.315453e+00):1.496633e-01):9.782579e-02):8.681223e-02,(((17:1.572575e+00,18:2.339712e+00):7.852221e-01,(16:2.076804e+00,13:1.998119e+00):1.927167e-01):3.395740e-01,10:1.157729e+00):2.393699e-01):6.069249e-01,46:1.059467e+00):2.710296e-01):3.541154e-02,4:5.990342e-01):1.055831e-01):3.548282e-02):1.341428e-01,31:6.320526e-01):5.616299e-02,((((35:2.417974e-01,28:1.282676e-01):4.876479e-02,(((26:5.309678e-03,27:6.469353e-03):7.514625e-02,40:1.035390e-01):1.783022e-02,((19:3.119270e-01,(32:6.562598e-03,24:6.092528e-03):1.444060e-01):1.146836e-02,34:1.277221e-01):8.781549e-03):3.940296e-02):1.048682e-01,(33:1.366187e-01,20:5.681440e-02):3.781490e-01):1.137517e-01,((38:2.651709e-01,39:5.361644e-01):1.261905e-01,37:5.043420e-01):1.019547e-01):1.310846e-01,1:4.239438e-01);
   tree gen.1061500 = [&U] (((45:8.171077e-01,((((((44:2.535328e-03,43:6.311046e-04):1.255193e-01,(((21:6.544004e-04,22:3.083515e-03):2.379769e-03,23:8.345120e-04):3.757791e-02,(30:4.279332e-02,41:1.136751e-02):5.003389e-02):2.078707e-02):1.353972e-01,36:3.341681e-01):2.607319e-01,3:6.088916e-01):5.817448e-02,42:4.723118e-01):2.198948e-01,(((2:4.098888e-01,(25:2.240191e-01,29:4.577729e-01):2.389359e-01):1.289504e-01,((((((17:1.548750e+00,18:2.304265e+00):7.733257e-01,(16:2.196685e+00,13:1.967847e+00):3.302160e-01):2.297301e-01,10:1.140189e+00):2.314660e-01,((11:1.034108e+00,((9:8.339378e-01,5:9.097464e-01):6.023929e-01,12:1.374691e+00):1.680968e-01):1.544530e-01,(((7:1.162956e+00,8:1.108618e+00):1.085482e-01,15:1.081381e+00):1.043155e-01,14:1.295523e+00):1.473958e-01):9.634371e-02):1.032878e-01,6:1.139961e+00):5.977298e-01,46:1.043415e+00):2.669234e-01):8.975535e-02,4:5.899587e-01):7.559662e-02):1.401434e-01):5.005710e-02,31:6.224768e-01):5.531211e-02,((((35:2.342209e-01,28:1.263243e-01):6.012818e-02,(((26:5.229235e-03,27:6.411724e-03):7.400777e-02,40:9.839108e-02):2.311383e-02,((19:3.072013e-01,34:1.198050e-01):1.206680e-03,(32:7.749679e-03,24:2.804287e-03):1.464225e-01):2.079883e-02):4.839250e-02):1.019292e-01,(33:1.158282e-01,20:5.595365e-02):4.430629e-01):1.120283e-01,((39:5.280414e-01,37:4.967011e-01):3.884426e-03,38:2.446815e-01):2.005450e-01):1.290986e-01,1:4.175209e-01);
   tree gen.1062000 = [&U] (((((46:1.146536e+00,(42:4.901230e-01,(3:6.654251e-01,(36:2.980551e-01,((22:7.243937e-04,(21:7.956614e-04,23:1.284160e-03):7.638254e-05):2.845892e-02,((44:5.381304e-03,43:8.868663e-04):1.342657e-01,(41:1.203492e-02,30:7.142189e-02):2.982902e-02):5.560743e-02):9.056009e-02):2.857466e-01):6.843128e-02):1.510292e-01):3.760666e-02,((6:1.126646e+00,((((12:1.452165e+00,(5:9.482041e-01,9:8.325106e-01):6.935204e-01):2.088018e-01,11:1.081401e+00):1.422672e-01,(14:1.259536e+00,((8:9.649478e-01,7:1.129318e+00):1.562874e-01,15:1.199245e+00):9.507911e-02):1.251298e-01):8.474894e-02,(10:1.310429e+00,((13:1.813115e+00,16:1.800002e+00):3.478441e-01,(17:1.658406e+00,18:2.296656e+00):6.712577e-01):2.846424e-01):1.728166e-01):1.009657e-01):6.340651e-01,45:6.344620e-01):1.105623e-01):5.748319e-02,((2:4.540067e-01,(29:3.749486e-01,25:1.972520e-01):2.376117e-01):1.107625e-01,4:5.565240e-01):1.132131e-01):1.396656e-01,31:7.781458e-01):1.049387e-01,(((38:1.920894e-01,39:4.399777e-01):1.003631e-01,37:4.157688e-01):2.786353e-01,((((28:1.444525e-01,35:2.373418e-01):8.326409e-02,34:1.732281e-01):2.714410e-02,(((26:3.879912e-03,27:6.915434e-03):8.529256e-02,40:1.345777e-01):1.886691e-02,((24:5.793924e-03,32:1.131187e-02):1.057035e-01,19:2.647318e-01):3.827251e-02):7.806838e-02):1.028124e-01,(20:8.920408e-02,33:1.431426e-01):4.708602e-01):5.735958e-02):1.605177e-01,1:3.962864e-01);
   tree gen.1062500 = [&U] (((((46:1.120525e+00,((6:1.101086e+00,((((12:1.419220e+00,(5:9.266926e-01,9:8.136239e-01):6.777869e-01):2.012844e-01,11:1.056868e+00):1.639626e-01,(14:1.230961e+00,((8:9.430566e-01,7:1.103698e+00):1.616394e-01,15:1.172039e+00):9.090969e-02):1.725412e-01):3.653483e-02,(10:1.280700e+00,((13:1.771982e+00,16:2.200988e+00):3.399528e-01,(17:1.620782e+00,18:2.244553e+00):6.560292e-01):2.781849e-01):1.688960e-01):8.574683e-02):7.780344e-01,45:7.784665e-01):4.856638e-02):9.319817e-02,(42:4.543427e-01,(3:6.220144e-01,(36:2.912933e-01,((44:4.064559e-03,43:3.767075e-04):1.312794e-01,((41:1.315646e-02,30:3.577235e-02):7.064346e-02,(21:1.597716e-03,(23:2.204121e-03,22:1.695367e-03):2.128873e-04):3.314970e-02):2.325812e-02):8.850560e-02):2.792641e-01):1.622238e-01):5.053365e-02):8.456749e-02,((2:4.437068e-01,(29:3.664424e-01,25:1.927770e-01):2.322212e-01):1.082497e-01,4:5.438985e-01):1.106447e-01):1.364971e-01,31:7.604924e-01):1.025581e-01,(((39:4.299961e-01,37:4.063365e-01):3.138180e-02,38:2.210534e-01):2.723141e-01,((((28:1.276277e-01,35:2.319573e-01):5.262449e-02,34:1.692981e-01):8.050066e-02,(((26:3.791890e-03,27:6.758547e-03):8.335757e-02,40:1.111627e-01):1.461683e-02,((24:5.662480e-03,32:8.772488e-03):1.033055e-01,19:2.587260e-01):2.513115e-02):4.449620e-02):1.167487e-01,(20:8.718035e-02,33:1.316659e-01):4.601780e-01):7.517468e-02):1.568761e-01,1:3.872961e-01);
   tree gen.1063000 = [&U] ((((((3:6.158647e-01,((((44:2.842588e-03,43:3.381451e-04):1.329307e-01,(30:3.638410e-02,41:1.278057e-02):9.903018e-02):2.956712e-02,(22:2.196845e-04,(21:1.278343e-03,23:9.415711e-04):1.278915e-03):2.149937e-02):1.501834e-01,36:3.379950e-01):2.712220e-01):6.280966e-02,42:5.278879e-01):1.979464e-01,(((2:4.145829e-01,(25:2.163197e-01,29:3.869503e-01):1.467444e-01):1.146944e-01,((((((17:1.583361e+00,18:2.330654e+00):7.165140e-01,(16:2.221841e+00,13:1.854577e+00):2.687066e-01):2.842805e-01,10:1.153246e+00):2.508354e-01,((11:1.045951e+00,((9:9.326951e-01,5:9.180507e-01):7.538429e-01,12:1.509403e+00):1.270220e-01):2.125857e-01,(((7:1.069922e+00,8:9.443813e-01):2.401908e-01,15:1.095389e+00):1.230625e-01,14:1.310360e+00):1.252971e-01):9.622344e-02):9.848802e-02,6:1.231157e+00):3.330229e-01,46:1.171472e+00):5.321483e-01):5.119594e-02,4:5.967150e-01):1.195501e-01):1.002444e-01,45:9.477270e-01):8.213803e-02,31:6.769957e-01):5.594555e-02,((((35:2.480056e-01,28:1.277710e-01):4.297570e-02,(((26:4.002817e-03,27:1.490874e-02):9.501874e-02,40:1.096831e-01):8.997214e-03,(((32:7.555042e-03,24:2.014511e-03):1.568900e-01,19:2.605098e-01):2.132536e-02,34:1.281351e-01):1.020735e-02):6.019581e-02):8.088724e-02,(33:1.171547e-01,20:7.899106e-02):4.170026e-01):9.120465e-02,(38:2.992639e-01,(39:3.458698e-01,37:2.093989e-01):9.176637e-02):2.070230e-01):1.827087e-01,1:3.525127e-01);
   tree gen.1063500 = [&U] ((((((3:5.934487e-01,((((44:2.006114e-03,43:3.258374e-04):1.280923e-01,(30:3.404941e-02,41:1.592195e-02):8.362622e-02):2.535186e-02,(22:6.150110e-04,(21:4.055691e-03,23:1.027951e-03):3.123396e-04):3.786175e-02):1.447171e-01,36:3.256928e-01):2.613502e-01):1.127820e-01,42:5.086740e-01):1.907416e-01,(((2:3.569796e-01,(25:2.963727e-01,29:3.624090e-01):1.526559e-01):1.666416e-01,(((((17:1.525731e+00,18:2.245823e+00):6.904346e-01,(16:2.140972e+00,13:1.787075e+00):1.841005e-01):3.125887e-01,10:1.111271e+00):1.939153e-01,(6:1.180423e+00,((11:1.007881e+00,((9:8.987473e-01,5:8.846359e-01):7.264048e-01,12:1.454464e+00):1.380074e-01):2.226450e-01,(((7:1.030979e+00,8:9.100081e-01):2.314485e-01,15:1.055519e+00):1.232397e-01,14:1.262666e+00):9.068698e-02):1.200915e-01):4.976879e-02):3.322961e-01,46:1.128834e+00):4.954463e-01):4.933253e-02,4:5.749960e-01):1.151988e-01):3.634629e-02,45:9.132320e-01):1.485186e-01,31:6.523547e-01):3.832226e-02,((((35:2.389788e-01,28:1.231204e-01):9.743920e-02,(((26:3.857124e-03,27:5.407793e-03):9.156028e-02,40:1.046211e-01):2.090742e-02,(((32:7.280056e-03,24:6.651293e-04):1.511796e-01,19:2.510279e-01):8.217434e-03,34:1.234713e-01):1.911942e-02):5.153753e-02):8.739051e-02,(33:1.128905e-01,20:7.611598e-02):4.018247e-01):8.040921e-02,(38:2.883714e-01,(39:3.332810e-01,37:2.017773e-01):1.910009e-01):1.285972e-01):1.135389e-01,1:3.778969e-01);
   tree gen.1064000 = [&U] ((((((29:3.164353e-01,25:2.457611e-01):2.297354e-01,2:4.681571e-01):9.816328e-02,4:5.364367e-01):1.053583e-01,((42:4.434987e-01,((36:3.298176e-01,(((41:4.996230e-02,30:2.626174e-02):7.886410e-02,(22:3.445813e-04,(21:2.868271e-03,23:1.457803e-03):1.305001e-03):2.838070e-02):3.415125e-02,(44:6.730148e-03,43:8.698812e-04):1.394347e-01):1.431779e-01):2.638933e-01,3:6.360789e-01):8.904427e-02):1.454278e-01,((46:1.401741e+00,(((((13:1.827666e+00,16:2.158099e+00):1.514360e-01,(17:1.532547e+00,18:2.316585e+00):6.592673e-01):2.972951e-01,10:1.219173e+00):2.614903e-01,((11:9.552110e-01,(12:1.441750e+00,(9:8.604435e-01,5:9.491480e-01):6.882261e-01):1.716986e-01):1.908991e-01,(14:1.300028e+00,(15:1.106125e+00,(7:1.247894e+00,8:1.060026e+00):2.018812e-01):1.110347e-01):1.674372e-01):7.583236e-02):9.654542e-02,6:1.176787e+00):5.883041e-01):7.903150e-02,45:7.363849e-01):2.068903e-01):5.331949e-02):1.493838e-01,31:6.468667e-01):1.458893e-01,(((20:5.088025e-02,33:1.092800e-01):3.972697e-01,((((32:5.554315e-03,24:3.653559e-03):1.188318e-01,19:3.019992e-01):1.067990e-02,((27:1.219335e-02,26:1.169749e-03):6.547023e-02,40:1.110778e-01):2.950439e-02):5.867501e-02,(34:1.413703e-01,(35:1.984013e-01,28:1.315943e-01):8.467418e-02):4.632379e-02):8.561012e-02):1.195858e-01,(38:2.511784e-01,(37:3.986903e-01,39:4.293854e-01):9.296552e-03):2.039039e-01):1.221525e-01,1:3.407193e-01);
   tree gen.1064500 = [&U] ((((((45:4.069863e-01,46:9.367098e-01):2.050209e-01,(((((12:1.405429e+00,(5:9.667899e-01,9:8.057175e-01):7.185843e-01):1.950121e-01,11:1.046598e+00):1.010386e-01,(14:1.219000e+00,((8:1.105017e+00,7:1.171377e+00):1.261358e-01,15:1.086553e+00):9.574831e-02):1.708645e-01):1.016315e-01,(10:1.287052e+00,((13:1.955095e+00,16:2.248713e+00):1.652711e-01,(17:1.497604e+00,18:2.222741e+00):6.852747e-01):3.321119e-01):2.434263e-01):1.353655e-01,6:1.122220e+00):7.331463e-01):1.412984e-01,(((36:3.280691e-01,(((44:4.794001e-03,43:1.590138e-04):1.430337e-01,(41:1.144108e-02,30:3.944388e-02):5.956294e-02):3.747784e-02,((23:1.555137e-03,21:4.264641e-04):3.672460e-04,22:2.983085e-03):8.537216e-03):1.188410e-01):2.792812e-01,3:6.208063e-01):8.503312e-02,42:5.313155e-01):1.600728e-01):5.846204e-02,((2:4.251911e-01,(29:3.295722e-01,25:2.857772e-01):2.772827e-01):1.867877e-01,4:5.747429e-01):1.122187e-01):1.454771e-01,31:6.130936e-01):1.101241e-01,((37:4.260573e-01,(39:3.822325e-01,38:2.237640e-01):7.431095e-02):2.269038e-01,((((28:1.675283e-01,35:2.717278e-01):1.804999e-02,34:1.773782e-01):6.214402e-02,(((24:1.621679e-02,32:9.812380e-03):1.059012e-01,19:2.409340e-01):4.648649e-02,((26:3.787797e-03,27:1.574209e-02):1.074062e-01,40:1.444590e-01):3.769470e-03):5.734975e-02):9.485152e-02,(20:7.414116e-02,33:1.317732e-01):3.678072e-01):9.252650e-02):1.249335e-01,1:3.482576e-01);
   tree gen.1065000 = [&U] ((((((45:4.121910e-01,46:9.486888e-01):2.680417e-01,(((((12:1.423402e+00,(5:9.791535e-01,9:8.160213e-01):7.277739e-01):2.196680e-01,11:1.059982e+00):1.029430e-01,(14:1.234589e+00,((8:1.119149e+00,7:1.186357e+00):1.039061e-01,15:1.100449e+00):1.576927e-01):1.807545e-01):8.708354e-02,(10:1.303511e+00,((13:1.980097e+00,(17:1.374478e+00,18:2.251166e+00):6.940383e-01):1.673847e-01,16:2.344637e+00):3.363591e-01):2.465393e-01):4.703290e-02,6:1.136572e+00):7.429599e-01):1.431053e-01,(((36:4.311280e-01,(((44:4.855308e-03,43:8.031654e-04):1.442676e-01,(41:1.275582e-02,30:3.994830e-02):6.863854e-02):2.948342e-02,(22:4.997499e-04,(23:2.007069e-04,21:7.060283e-04):5.522947e-04):8.484130e-03):1.203608e-01):2.828527e-01,3:6.287454e-01):1.268504e-01,42:5.381102e-01):1.077530e-01):3.942868e-02,((2:4.306286e-01,(29:3.337869e-01,25:2.894318e-01):2.808287e-01):1.891764e-01,4:5.820929e-01):8.064037e-02):1.455072e-01,31:6.209341e-01):1.115324e-01,((37:4.315059e-01,(39:4.594910e-01,38:2.644442e-01):7.001038e-02):2.547972e-01,((((28:1.331191e-01,35:2.752028e-01):4.346741e-02,34:1.826118e-01):5.367485e-02,(((24:8.565254e-03,32:8.669436e-03):1.072555e-01,19:2.440151e-01):2.025849e-02,((26:2.176529e-03,27:1.806038e-02):1.067392e-01,40:1.414572e-01):3.197664e-03):5.961511e-02):1.035482e-01,(20:8.697298e-02,33:1.253532e-01):3.725109e-01):1.062825e-01):1.105917e-01,1:3.527112e-01);
   tree gen.1065500 = [&U] ((((((46:1.039464e+00,(((((13:1.780551e+00,16:2.246016e+00):2.283203e-01,(17:1.514658e+00,18:2.410958e+00):7.021084e-01):2.427678e-01,10:1.268840e+00):2.287797e-01,((11:9.941245e-01,(12:1.343442e+00,(9:8.954963e-01,5:9.878144e-01):7.029796e-01):2.260201e-01):1.986760e-01,(14:1.250726e+00,(15:1.151187e+00,(7:1.167541e+00,8:1.103210e+00):1.944385e-01):1.077678e-01):1.224190e-01):8.459025e-02):5.864521e-02,6:1.224727e+00):4.028244e-01):3.967766e-01,45:9.391359e-01):4.650568e-02,(42:5.797637e-01,((36:3.573408e-01,((44:5.989142e-03,43:6.518132e-04):1.392379e-01,(((22:6.798159e-04,21:2.469961e-03):2.148657e-03,23:3.825040e-03):1.219063e-02,(41:3.380265e-02,30:3.450726e-02):1.012564e-01):1.161384e-02):1.598045e-01):3.298453e-01,3:6.619915e-01):1.065061e-01):1.111734e-01):4.427494e-02,(((29:4.847998e-01,25:2.638258e-01):1.596194e-01,2:4.872289e-01):1.152702e-01,4:6.414888e-01):9.021374e-02):1.376115e-01,31:6.732188e-01):1.518326e-01,(((20:5.258721e-02,33:1.041893e-01):4.134537e-01,(34:1.700732e-01,((35:2.536038e-01,28:1.369552e-01):8.471863e-02,(((32:1.046490e-02,24:6.760280e-03):1.492350e-01,19:2.411015e-01):2.244174e-02,((27:5.156985e-03,26:1.972700e-03):6.813736e-02,40:1.121971e-01):3.062580e-02):3.851867e-02):8.186206e-03):8.364746e-02):6.573532e-02,((39:4.468777e-01,38:1.946315e-01):2.453495e-02,37:4.148687e-01):2.647851e-01):1.940111e-01,1:3.545995e-01);
   tree gen.1066000 = [&U] (((((((36:3.543021e-01,((((22:3.722655e-04,23:2.170587e-03):7.547740e-04,21:2.897436e-04):2.538333e-02,(44:4.966644e-03,43:1.654280e-03):1.473090e-01):1.566237e-03,(41:2.817903e-02,30:4.086434e-02):8.587208e-02):8.652771e-02):3.824734e-01,3:6.431629e-01):3.748890e-02,42:7.933546e-01):1.692728e-01,((45:6.113946e-01,46:1.127927e+00):1.104113e-01,(((((12:1.438789e+00,(5:1.001606e+00,9:8.097113e-01):7.444622e-01):1.250440e-01,11:1.084288e+00):1.023887e-01,(14:1.237485e+00,((8:1.156741e+00,7:1.213561e+00):1.410628e-01,15:1.125683e+00):1.000557e-01):1.845333e-01):7.651879e-02,(10:1.212785e+00,((13:2.025502e+00,16:2.088185e+00):3.910123e-01,(17:1.439063e+00,18:2.269681e+00):7.860731e-01):2.309783e-01):2.801463e-01):8.442104e-02,6:1.162634e+00):7.599965e-01):1.367575e-01):9.307701e-02,((2:3.543700e-01,(29:3.845041e-01,25:1.950799e-01):1.456716e-01):2.086608e-01,4:5.954407e-01):8.392823e-02):1.429776e-01,31:6.351725e-01):1.327895e-01,((39:4.865663e-01,(38:2.705081e-01,37:3.220631e-01):9.465126e-02):1.666816e-01,(((34:1.583042e-01,(((24:2.331043e-03,32:7.553776e-03):1.043434e-01,19:2.489261e-01):1.563096e-02,((26:4.540947e-03,27:1.595098e-02):9.132576e-02,40:1.308750e-01):5.069069e-03):3.844118e-02):4.159846e-02,(28:1.284126e-01,35:2.595250e-01):6.490522e-02):1.001292e-01,(20:8.896733e-02,33:1.332253e-01):4.057627e-01):1.087197e-01):1.165196e-01,1:3.607991e-01);
   tree gen.1066500 = [&U] (((((((36:3.568542e-01,(((41:2.156675e-02,30:4.115870e-02):6.473100e-02,((22:1.152498e-03,23:2.142846e-03):3.469872e-04,21:4.719655e-03):2.556618e-02):4.513981e-03,(44:7.144713e-03,43:8.649230e-04):1.483702e-01):1.215205e-01):3.852285e-01,3:6.477958e-01):1.245477e-01,42:7.990693e-01):7.133416e-02,((45:6.479912e-01,46:1.136051e+00):1.300419e-01,(((((12:1.449153e+00,(5:1.008821e+00,9:8.155439e-01):7.498248e-01):1.259447e-01,11:1.092099e+00):1.007785e-01,(14:1.246399e+00,((8:1.165074e+00,7:1.222303e+00):1.429655e-01,15:1.133791e+00):7.625050e-02):1.882819e-01):8.269494e-02,(10:1.221521e+00,((13:2.209242e+00,16:2.074810e+00):2.759885e-01,(17:1.449430e+00,18:2.286031e+00):7.917354e-01):2.326421e-01):2.821643e-01):8.502915e-02,6:1.171009e+00):6.811909e-01):1.366208e-01):7.290567e-02,((2:3.569227e-01,(29:3.872738e-01,25:1.964852e-01):1.903949e-01):2.101638e-01,4:5.997299e-01):8.396663e-02):1.423611e-01,31:6.397479e-01):9.019787e-02,(((37:3.993454e-01,38:3.033408e-01):1.395665e-01,39:6.405691e-01):5.803138e-02,(((((24:2.347834e-03,32:1.482123e-02):1.118833e-01,19:2.507192e-01):1.574356e-02,(((26:5.047684e-03,27:1.606588e-02):9.198361e-02,40:1.318178e-01):2.638996e-02,34:1.594445e-01):1.038857e-02):6.750061e-02,(28:1.293376e-01,35:2.619325e-01):6.537275e-02):1.020126e-01,(20:8.960819e-02,33:1.341850e-01):4.086855e-01):6.881681e-02):1.305346e-01,1:3.633981e-01);
   tree gen.1067000 = [&U] (((((((36:3.593104e-01,(((22:2.001029e-03,(23:5.739530e-03,21:4.466104e-04):4.689035e-03):2.637221e-02,(44:3.204914e-03,43:6.054117e-05):1.035682e-01):5.039895e-02,(41:1.232912e-02,30:4.144200e-02):4.541257e-02):9.140782e-02):2.957595e-01,3:6.522546e-01):9.102799e-02,42:5.203967e-01):1.247801e-01,((45:5.479777e-01,46:1.143871e+00):8.891369e-02,(((((12:1.459127e+00,(5:9.217980e-01,9:8.211573e-01):7.649539e-01):1.268116e-01,11:1.099616e+00):1.382314e-01,(14:1.254978e+00,((8:1.173093e+00,7:1.230716e+00):1.439495e-01,15:1.141595e+00):7.677532e-02):1.912781e-01):5.174226e-02,(10:1.281046e+00,((13:2.224449e+00,16:2.089091e+00):2.778881e-01,(17:1.459406e+00,18:2.301765e+00):7.971849e-01):2.471032e-01):2.450551e-01):8.561440e-02,6:1.179069e+00):6.858795e-01):1.493821e-01):7.340747e-02,((2:3.593794e-01,(29:3.899394e-01,25:1.978376e-01):2.578662e-01):1.848617e-01,4:6.038578e-01):8.454457e-02):1.395659e-01,31:6.441512e-01):9.081870e-02,(((37:4.020941e-01,38:3.054287e-01):1.405271e-01,39:7.368070e-01):5.843081e-02,(((((24:7.081933e-03,32:6.232854e-03):1.126534e-01,19:2.524449e-01):1.585192e-02,(((26:5.082427e-03,27:2.025231e-02):7.869459e-02,40:1.088278e-01):3.510036e-02,34:1.605420e-01):2.853810e-03):6.651222e-02,(28:1.302278e-01,35:2.037063e-01):9.263520e-02):1.027147e-01,(20:9.022496e-02,33:1.416535e-01):4.114985e-01):6.929047e-02):1.314330e-01,1:3.658993e-01);
   tree gen.1067500 = [&U] ((((((46:1.388164e+00,(6:1.210336e+00,(((11:9.644796e-01,(12:1.303380e+00,(9:8.538575e-01,5:8.844758e-01):7.029249e-01):1.485743e-01):2.695864e-01,(14:1.213429e+00,(15:1.102397e+00,(7:1.132725e+00,8:9.810255e-01):1.198215e-01):9.973780e-02):1.212113e-01):1.257959e-01,(((13:1.727455e+00,16:1.956597e+00):2.648659e-01,(17:1.585494e+00,18:2.168101e+00):6.520031e-01):2.801864e-01,10:1.231003e+00):2.672759e-01):5.609375e-02):8.591031e-01):1.156428e-01,45:9.111308e-01):7.012185e-02,(42:4.865278e-01,((36:3.261041e-01,(((44:2.032173e-03,43:2.686414e-04):1.102500e-01,(41:2.706943e-02,30:4.985428e-02):8.009569e-02):2.789613e-02,((23:4.465257e-04,22:5.050086e-03):1.138787e-03,21:7.462638e-04):4.545453e-02):1.190032e-01):2.670339e-01,3:6.422509e-01):4.919307e-02):2.411453e-01):5.142430e-02,(((29:4.532571e-01,25:3.057100e-01):2.175484e-01,2:4.726997e-01):1.022109e-01,4:5.312981e-01):1.243683e-01):1.843244e-01,31:6.531434e-01):1.038569e-01,(((20:4.706270e-02,33:9.619584e-02):4.011245e-01,(((((32:3.545369e-03,24:8.668513e-03):1.406835e-01,19:2.600474e-01):1.214651e-02,34:1.172635e-01):1.675931e-02,((27:9.284670e-03,26:3.751786e-03):7.542290e-02,40:9.528025e-02):1.148306e-02):6.027975e-02,(35:2.460413e-01,28:1.430166e-01):7.805463e-02):1.126345e-01):9.159135e-02,(38:2.535278e-01,(37:3.604622e-01,39:4.578199e-01):6.444448e-03):2.646760e-01):1.665203e-01,1:3.440253e-01);
   tree gen.1068000 = [&U] ((((((46:1.377641e+00,((((13:1.743736e+00,16:1.975038e+00):2.673623e-01,(17:1.600438e+00,18:2.188536e+00):6.081076e-01):3.738090e-01,10:1.242606e+00):1.754089e-01,(6:1.221744e+00,((11:9.205433e-01,(12:1.315665e+00,(9:8.619052e-01,5:8.928121e-01):7.095500e-01):1.499746e-01):2.364170e-01,(14:1.224866e+00,(15:1.112787e+00,(7:1.143401e+00,8:9.902717e-01):2.596290e-01):1.006778e-01):1.341563e-01):7.914148e-02):5.399507e-02):8.672002e-01):4.625195e-02,45:9.197183e-01):7.083604e-02,(42:4.855769e-01,(3:6.483041e-01,(36:3.291776e-01,((44:4.789908e-03,43:7.649111e-04):1.112891e-01,((41:2.732456e-02,30:5.032416e-02):6.632986e-02,(23:8.693659e-04,(21:9.693187e-05,22:7.163728e-03):7.671121e-04):4.588294e-02):2.287408e-02):1.236301e-01):2.699381e-01):7.975262e-03):2.434181e-01):8.854232e-02,(((29:4.575291e-01,25:2.428800e-01):1.653089e-01,2:4.771549e-01):1.031743e-01,4:5.363056e-01):1.255405e-01):1.515513e-01,31:6.592993e-01):1.048358e-01,(((20:6.666477e-02,33:1.194560e-01):4.049051e-01,((((34:1.183687e-01,(32:3.578784e-03,24:1.045263e-02):1.341602e-01):1.226018e-02,19:2.624984e-01):1.666631e-02,((27:9.372179e-03,26:3.787147e-03):5.783618e-02,40:1.426501e-01):4.032772e-02):6.084790e-02,(35:2.483603e-01,28:1.487404e-01):7.879030e-02):1.223473e-01):9.102510e-02,(39:3.329544e-01,(38:2.821880e-01,37:3.457773e-01):7.003262e-03):2.737338e-01):1.680898e-01,1:3.472678e-01);
   tree gen.1068500 = [&U] (((((46:1.003480e+00,((6:1.220431e+00,(((12:1.205158e+00,(5:9.365904e-01,9:7.524332e-01):5.151530e-01):2.214165e-01,11:1.057831e+00):1.070354e-01,((15:1.116699e+00,(7:1.057926e+00,8:9.591315e-01):1.930553e-01):7.320314e-02,14:1.153378e+00):1.715041e-01):8.593568e-02):7.004610e-02,(10:1.135905e+00,((13:1.621492e+00,16:2.009251e+00):2.650370e-01,(18:2.024012e+00,17:1.395782e+00):4.996701e-01):3.653729e-01):2.180816e-01):4.391856e-01):3.570345e-01,((2:3.630659e-01,(25:2.118714e-01,29:3.019887e-01):2.198422e-01):1.911864e-01,4:5.748891e-01):7.238857e-02):7.262443e-02,(45:7.543903e-01,((3:5.547576e-01,(36:3.210634e-01,((30:5.825333e-02,41:1.907282e-02):4.978874e-02,(((22:6.385165e-04,23:2.720115e-04):1.597580e-03,21:6.020127e-04):2.493925e-02,(44:1.559940e-03,43:2.683702e-03):1.641489e-01):1.230554e-02):6.497072e-02):3.080004e-01):2.028909e-01,42:4.150590e-01):2.330954e-02):8.375793e-02):1.208412e-01,31:5.468410e-01):1.180278e-01,(((33:1.197047e-01,20:6.418355e-02):4.265957e-01,((35:2.187516e-01,28:1.506178e-01):5.492542e-02,((((19:2.362852e-01,(32:7.722434e-03,24:1.653913e-03):1.251804e-01):5.585335e-02,34:1.089583e-01):3.432312e-03,40:1.117850e-01):2.386497e-03,(26:9.055715e-04,27:8.348711e-03):1.226114e-01):4.961209e-02):1.202732e-01):5.112806e-02,((39:9.658869e-02,37:6.253376e-02):2.427888e-01,38:1.918090e-01):3.150254e-01):1.646879e-01,1:3.518953e-01);
```
