## Supplementary material for "Deep-mining of vertebrate genomes reveals an unexpected diversity of endogenous viral elements": beast_run3.0-ectodomain.trees (part 1 of 82)

```
#NEXUS

Begin taxa;
	Dimensions ntax=42;
		Taxlabels
			Aradiata1
			Aradiata2
			Aramboia_boa_virus-1
			Bombali_ebolavirus
			Bundibugyo_ebolavirus
			CAS_virus
			Cbancanus10_OrthoB
			Cbancanus1_OrthoA
			Cbancanus20_OrthoL
			Cbancanus22_OrthoM
			Cbancanus23_OrthoN
			Cbancanus4_OrthoE
			Cplagiosum2
			Csyrichta13_OrthoE
			Csyrichta21_OrthoL
			Csyrichta22_OrthoM
			Csyrichta23_OrthoN
			Csyrichta6_OrthoA
			Csyrichta9_OrthoB
			Golden_Gate_virus
			Leucoraja_erinacea_ERV
			Leucoraja_erinacea_ERV2
			Lloviu_cuevavirus
			Mabuya1_ERV
			Mabuya2_ERV
			Marburg_virus
			Mengla_dianlovirus
			Porto_Alegre_virus-1
			ROUT_virus
			Ravn_virus
			Reston_ebolavirus
			Scanicula1
			Scanicula2
			Scanicula3
			Scanicula4
			Sudan_ebolavirus
			Tai_Forest_ebolavirus
			Tapajos_virus
			Tavallinen_suomalainen_mies_virus
			University_of_Giessen_virus
			Vkomodoensis1
			Zaire_ebolavirus
			;
End;
Begin trees;
	Translate
		   1 Aradiata1,
		   2 Aradiata2,
		   3 Aramboia_boa_virus-1,
		   4 Bombali_ebolavirus,
		   5 Bundibugyo_ebolavirus,
		   6 CAS_virus,
		   7 Cbancanus10_OrthoB,
		   8 Cbancanus1_OrthoA,
		   9 Cbancanus20_OrthoL,
		  10 Cbancanus22_OrthoM,
		  11 Cbancanus23_OrthoN,
		  12 Cbancanus4_OrthoE,
		  13 Cplagiosum2,
		  14 Csyrichta13_OrthoE,
		  15 Csyrichta21_OrthoL,
		  16 Csyrichta22_OrthoM,
		  17 Csyrichta23_OrthoN,
		  18 Csyrichta6_OrthoA,
		  19 Csyrichta9_OrthoB,
		  20 Golden_Gate_virus,
		  21 Leucoraja_erinacea_ERV,
		  22 Leucoraja_erinacea_ERV2,
		  23 Lloviu_cuevavirus,
		  24 Mabuya1_ERV,
		  25 Mabuya2_ERV,
		  26 Marburg_virus,
		  27 Mengla_dianlovirus,
		  28 Porto_Alegre_virus-1,
		  29 ROUT_virus,
		  30 Ravn_virus,
		  31 Reston_ebolavirus,
		  32 Scanicula1,
		  33 Scanicula2,
		  34 Scanicula3,
		  35 Scanicula4,
		  36 Sudan_ebolavirus,
		  37 Tai_Forest_ebolavirus,
		  38 Tapajos_virus,
		  39 Tavallinen_suomalainen_mies_virus,
		  40 University_of_Giessen_virus,
		  41 Vkomodoensis1,
		  42 Zaire_ebolavirus
;
tree STATE_0 = (((((((1[&rate=0.5]:0.004979216928951069,13[&rate=0.5]:0.004979216928951069)[&rate=0.5]:0.02095513802481446,25[&rate=0.5]:0.025934354953765528)[&rate=0.5]:0.066059800682168,7[&rate=0.5]:0.09199415563593354)[&rate=0.5]:0.32467711893161133,(8[&rate=0.5]:0.01697750267852586,35[&rate=0.5]:0.01697750267852586)[&rate=0.5]:0.399693771889019)[&rate=0.5]:0.15568088514634276,((((11[&rate=0.5]:0.0186843662034889,15[&rate=0.5]:0.0186843662034889)[&rate=0.5]:0.0021582211274340096,(14[&rate=0.5]:0.009424241302648052,41[&rate=0.5]:0.009424241302648052)[&rate=0.5]:0.011418346028274858)[&rate=0.5]:0.011132917230086123,21[&rate=0.5]:0.03197550456100903)[&rate=0.5]:0.11830237385336637,32[&rate=0.5]:0.1502778784143754)[&rate=0.5]:0.42207428129951224)[&rate=0.5]:1.7462636762985075,((((2[&rate=0.5]:0.04442958518703388,34[&rate=0.5]:0.04442958518703388)[&rate=0.5]:0.18114865844871697,((9[&rate=0.5]:0.04275064827675138,16[&rate=0.5]:0.04275064827675138)[&rate=0.5]:0.16478017351330934,12[&rate=0.5]:0.20753082179006072)[&rate=0.5]:0.018047421845690137)[&rate=0.5]:0.0171404131707088,((19[&rate=0.5]:0.02785650534371562,24[&rate=0.5]:0.02785650534371562)[&rate=0.5]:0.06810699524144725,22[&rate=0.5]:0.09596350058516287)[&rate=0.5]:0.14675515622129678)[&rate=0.5]:1.3331997416473924,(10[&rate=0.5]:0.08608584926888181,((17[&rate=0.5]:0.0053245158376407555,18[&rate=0.5]:0.0053245158376407555)[&rate=0.5]:0.06349793029817102,33[&rate=0.5]:0.06882244613581177)[&rate=0.5]:0.017263403133070038)[&rate=0.5]:1.4898325491849702)[&rate=0.5]:0.7426974375585431)[&rate=0.5]:0.7285996438441331,(((((3[&rate=0.5]:0.048155267248273105,6[&rate=0.5]:0.048155267248273105)[&rate=0.5]:0.07276367470254758,((4[&rate=0.5]:0.007083924740052303,28[&rate=0.5]:0.007083924740052303)[&rate=0.5]:0.007515596846033284,27[&rate=0.5]:0.014599521586085587)[&rate=0.5]:0.10631942036473509)[&rate=0.5]:0.03407027922296804,((20[&rate=0.5]:0.022643017560825034,30[&rate=0.5]:0.022643017560825034)[&rate=0.5]:0.08552172231781921,((36[&rate=0.5]:0.008445869735619907,39[&rate=0.5]:0.008445869735619907)[&rate=0.5]:0.005054463140160965,42[&rate=0.5]:0.013500332875780872)[&rate=0.5]:0.09466440700286337)[&rate=0.5]:0.04682448129514448)[&rate=0.5]:0.2034018157264164,(5[&rate=0.5]:0.19465587390829386,40[&rate=0.5]:0.19465587390829386)[&rate=0.5]:0.16373516299191126)[&rate=0.5]:0.8995243863596799,(((((23[&rate=0.5]:0.009321420500854565,26[&rate=0.5]:0.009321420500854565)[&rate=0.5]:0.001631245545445378,29[&rate=0.5]:0.010952666046299943)[&rate=0.5]:0.03717596230777435,31[&rate=0.5]:0.04812862835407429)[&rate=0.5]:0.052390399686661995,38[&rate=0.5]:0.10051902804073629)[&rate=0.5]:0.0020257095136577558,37[&rate=0.5]:0.10254473755439404)[&rate=0.5]:1.155370685705491)[&rate=0.5]:1.7893000565966433)[&rate=1.0]:0.0;
tree STATE_1000 = ((((((((((1[&rate=0.035818172320801867]:10.457727327650312,13[&rate=0.014759855287745505]:10.457727327650312)[&rate=0.02495366470200014]:39.86497053811588,19[&rate=0.014604939215780273]:50.32269786576619)[&rate=0.020559241370809774]:25.431622748424488,14[&rate=0.021725952742903978]:75.75432061419068)[&rate=0.014788497239488718]:14.172926121767262,(24[&rate=0.014637086430004347]:63.13331603898687,35[&rate=0.020907865421319397]:63.13331603898687)[&rate=0.012518909569419284]:26.793930696971067)[&rate=0.020875313469896874]:6.188559513474587,(((2[&rate=0.014749590224847162]:19.642984689379222,(22[&rate=0.01250017938197914]:19.516092923150236,28[&rate=0.05611149748471469]:19.516092923150236)[&rate=0.00959173650960561]:0.12689176622898657)[&rate=0.011580281778363202]:32.95799018763282,34[&rate=0.018196065745886145]:52.600974877012035)[&rate=0.014746981850239288]:43.197223262766116,((15[&rate=0.01670183594748834]:72.73329878790595,16[&rate=0.014670361474709794]:72.73329878790595)[&rate=0.010138676028686577]:15.721896698573445,(21[&rate=0.014735451946075267]:40.45669473630136,32[&rate=0.01132132479674876]:40.45669473630136)[&rate=0.014809406692105528]:47.99850075017804)[&rate=0.01801490031643588]:7.343002653298754)[&rate=0.015085148840531772]:0.3176081096543726)[&rate=0.017341844291214797]:5.555684237877287,(7[&rate=0.015069999513887372]:87.53234785769133,((11[&rate=0.029514241597170532]:32.54470228468808,12[&rate=0.04816129968622903]:32.54470228468808)[&rate=0.008298963234448814]:25.24300208423214,23[&rate=0.01563386193812182]:57.78770436892022)[&rate=0.017599601386595685]:29.744643488771118)[&rate=0.022914438126774538]:14.139142629618476)[&rate=0.006153982652866766]:11.698622744787215,(25[&rate=0.02158547329324352]:3.678356385137143,41[&rate=0.015453823475312824]:3.678356385137143)[&rate=0.017600861776596022]:109.69175684695988)[&rate=0.01649036593087185]:121.62796129303172,(((10[&rate=0.22302808638262328]:2.2520972603619667,17[&rate=0.015755797304188926]:2.2520972603619667)[&rate=0.01024040467601938]:25.773760884537683,18[&rate=0.010282792157712122]:28.02585814489965)[&rate=0.014766447119514506]:59.16882729166607,33[&rate=0.014750426176068665]:87.19468543656572)[&rate=0.013522065342495474]:147.80338908856302)[&rate=0.009968764157692893]:54.86866127759464,9[&rate=0.014032255733697138]:289.8667358027234)[&rate=0.01479135504878104]:130.36945615835998,((((((3[&rate=0.014753529097875886]:16.145960137193214,6[&rate=0.014753529097875886]:16.145960137193214)[&rate=0.013988307549327665]:13.601264649748405,((20[&rate=0.014749590224847162]:13.340771480536148,(30[&rate=0.015450346395571954]:4.115446204333543,(36[&rate=0.05388462969362715]:1.9017081693419182,42[&rate=0.038896395883815035]:1.9017081693419182)[&rate=0.028298859273117098]:2.213738034991625)[&rate=0.020251661926499822]:9.225325276202604)[&rate=0.014743921220181509]:8.153342399285869,39[&rate=0.006005605364476152]:21.494113879822017)[&rate=0.011451754758157245]:8.253110907119602)[&rate=0.025555458626505528]:18.925022367511882,(4[&rate=0.026187608424566147]:29.610978924581268,(8[&rate=0.03247208314528228]:25.812433298361245,27[&rate=0.014749590224847162]:25.812433298361245)[&rate=0.027644058605640953]:3.7985456262200223)[&rate=0.018098523356129846]:19.061268229872233)[&rate=0.012288722850251253]:30.79718653830733,37[&rate=0.010088414228858986]:79.46943369276083)[&rate=0.010018380583920355]:57.15206188842619,((29[&rate=0.014749590224847162]:0.945266901252636,40[&rate=0.014665003563412675]:0.945266901252636)[&rate=0.01199616654477805]:125.03814205956638,38[&rate=0.015824524977096487]:125.98340896081902)[&rate=0.012452836665020032]:10.638086620368)[&rate=0.014753015013814158]:2.306567377115499,((5[&rate=0.00909200879026139]:21.1055178122123,31[&rate=0.004863132611940442]:21.1055178122123)[&rate=0.014900146665133]:31.105026965542432,26[&rate=0.021776953464838864]:52.210544777754734)[&rate=0.014749697379291741]:86.71751818054778)[&rate=0.010010259674923994]:281.30812900278084)[&rate=1.0]:0.0;
tree STATE_2000 = ((((((((((1[&rate=0.014736166305739581]:10.617664601470604,21[&rate=0.00606688183117475]:10.617664601470604)[&rate=0.01027415833234219]:29.522228703065853,13[&rate=0.007152920826620051]:40.13989330453646)[&rate=0.00635819930139016]:9.415997761725244,34[&rate=0.007490390681798989]:49.5558910662617)[&rate=0.002674350840995103]:20.570543356579456,((2[&rate=0.006069590032234917]:18.34155819574563,28[&rate=0.023090835325294462]:18.34155819574563)[&rate=0.0039290386430287415]:0.14120936706116538,22[&rate=0.0010843018444305975]:18.482767562806796)[&rate=0.003008664767875573]:51.64366686003436)[&rate=0.011770566138718014]:4.661949661650766,(((24[&rate=0.006376688131232446]:5.487493508935453,25[&rate=0.016030060294539336]:5.487493508935453)[&rate=0.008552536358630593]:47.024795060767914,41[&rate=0.006527473752786174]:52.512288569703365)[&rate=0.006020294408783729]:19.21476195543338,35[&rate=0.00785321676409839]:71.72705052513675)[&rate=0.006723219105345752]:3.0613335593551767)[&rate=0.00777078845407432]:1.3189887636877131,((14[&rate=0.008941790940344948]:36.818679908184485,19[&rate=0.025050944452184407]:36.818679908184485)[&rate=0.009459107952908427]:23.273950662433975,32[&rate=0.0071156324555395915]:60.09263057061846)[&rate=0.006221323708075406]:16.014742277561176)[&rate=0.008224908177844863]:4.549564483705737,(15[&rate=0.006875025338537045]:57.55904011054206,16[&rate=0.005340035214386718]:57.55904011054206)[&rate=0.004184698603660428]:23.097897221343317)[&rate=0.0025332021516100895]:75.72057171623923,(((7[&rate=0.006202976614964206]:55.50512659288489,(((10[&rate=0.15781244693051016]:2.946769922751262,18[&rate=0.004242182216938396]:2.946769922751262)[&rate=0.004769629952497743]:22.461734914487035,17[&rate=0.00663304369567773]:25.408504837238297)[&rate=0.006078130591882861]:24.8155506584854,(11[&rate=0.012148985753978872]:37.097190819017136,12[&rate=0.019824698588772668]:37.097190819017136)[&rate=0.01609781658567777]:13.12686467670656)[&rate=0.0072371013029723045]:5.281071097161195)[&rate=0.051805964999481174]:13.14425003768902,23[&rate=0.011178320640510298]:68.64937663057391)[&rate=0.005567773421973029]:24.56483354002107,33[&rate=0.005970647812584721]:93.21421017059498)[&rate=0.004950180225304014]:63.16329887752963)[&rate=0.0012562389219745926]:59.64277153735583,9[&rate=0.0031185929378472342]:216.02028058548044)[&rate=0.0032308859442144577]:155.20147075525497,(((((((3[&rate=0.018022668089335]:3.3724439399955455,(29[&rate=0.007099658792656516]:0.79883011693015,40[&rate=0.018043574964350495]:0.79883011693015)[&rate=0.00492635667936965]:2.5736138230653953)[&rate=0.0036495503082623875]:12.380393544028477,(20[&rate=0.0060689039337441485]:11.679693124459998,39[&rate=0.002264395030557566]:11.679693124459998)[&rate=0.004622948697125951]:4.073144359564024)[&rate=0.013296455431162243]:5.766640522523884,6[&rate=0.007031706297746882]:21.519478006547907)[&rate=0.027045438547945107]:6.130570066272281,(30[&rate=0.038014259240589356]:5.544530181013629,(36[&rate=0.022215181217979895]:2.885784489499077,42[&rate=0.016035936185165786]:2.885784489499077)[&rate=0.014193895801872764]:2.658745691514552)[&rate=0.010625606252330288]:22.105517891806556)[&rate=0.0069214999332093095]:19.21540106201861,((4[&rate=0.011880861543196548]:25.475413336386588,27[&rate=0.014373708025761467]:25.475413336386588)[&rate=0.011379159889703205]:2.8553569046073157,8[&rate=0.013083500296533006]:28.330770240993903)[&rate=0.007452245224522661]:18.534678893844895)[&rate=0.002911436284096198]:50.214085105034144,(((5[&rate=0.002099333672953011]:23.877068492632443,31[&rate=0.002001817618185202]:23.877068492632443)[&rate=0.006132438550752944]:26.8911980704418,37[&rate=0.0023211801724271493]:50.76826656307424)[&rate=0.01041541836007395]:8.986129557352164,26[&rate=0.009181666620115098]:59.75439612042641)[&rate=0.0029406893454986005]:37.325138119446535)[&rate=0.004120692388636604]:105.79416624802036,38[&rate=0.006513869850360857]:202.8737004878933)[&rate=0.004545018760657567]:168.3480508528421)[&rate=1.0]:0.0;
tree STATE_3000 = (((((((((1[&rate=0.004571970968477962]:12.472458523195591,(21[&rate=0.005392693525164929]:7.237675055786788,22[&rate=9.639752101738751E-4]:7.237675055786788)[&rate=0.005956069152194752]:5.234783467408803)[&rate=9.478395612060255E-4]:21.511295118114326,2[&rate=0.0033560547425514967]:33.98375364130992)[&rate=0.004614385816188393]:11.225402524085965,13[&rate=0.011969369124370483]:45.20915616539588)[&rate=0.0017613256064078376]:14.480789056566742,34[&rate=0.006657017440259665]:59.689945221962624)[&rate=0.010273562611043915]:8.508725915228972,33[&rate=0.0033723378919281607]:68.1986711371916)[&rate=0.004537138273151437]:0.5917922353840908,((14[&rate=0.012275010618355628]:34.32726976482031,19[&rate=0.021257578189346715]:34.32726976482031)[&rate=0.013851375488447544]:34.43402305777493,(((24[&rate=0.005415018772268555]:3.768407464740085,25[&rate=0.01424870382577285]:3.768407464740085)[&rate=0.007601191709688485]:41.592501173587586,41[&rate=0.012404659663923024]:45.36090863832767)[&rate=0.017122788259455127]:20.620046102890328,(32[&rate=0.0011394738597315767]:49.44735080707919,35[&rate=0.006979796330239764]:49.44735080707919)[&rate=0.005477192173665265]:16.53360393413881)[&rate=0.0017978510965878623]:2.780338081377238)[&rate=0.00225379401538335]:0.029170549980449323)[&rate=0.005536655085027623]:13.378089650433125,(15[&rate=0.007616027004933632]:43.3248462771764,16[&rate=0.00887110920977638]:43.3248462771764)[&rate=0.0037183027009786624]:38.843706745832414)[&rate=0.0030399356709831563]:154.62145226451082,(((((((((3[&rate=0.016782584912359354]:4.691982627836679,20[&rate=0.0029950832709669394]:4.691982627836679)[&rate=0.002473936807593624]:9.71768232274367,((29[&rate=0.010788380683057684]:1.6804547284265166,40[&rate=0.013424556565634628]:1.6804547284265166)[&rate=0.0034050447725535583]:8.626713714697726,39[&rate=3.2588210656899527E-4]:10.307168443124242)[&rate=0.004104564809440488]:4.102496507456108)[&rate=0.0037271545192509963]:4.8161139883977775,6[&rate=0.005176335184071544]:19.225778938978127)[&rate=0.05640146664687445]:7.759925801322318,8[&rate=0.015119709146438438]:26.985704740300445)[&rate=0.002126988992703783]:11.536540013697373,((4[&rate=0.0026137241164657754]:22.745798357782657,(30[&rate=0.05656252466099249]:5.72971114612357,(36[&rate=0.02007726655410892]:4.293447208385502,42[&rate=0.014622692587065235]:4.293447208385502)[&rate=0.008700147758620805]:1.436263937738068)[&rate=0.006938616835255496]:17.016087211659087)[&rate=0.009028797103574593]:2.1872356957702834,27[&rate=0.018760896328631784]:24.93303405355294)[&rate=0.0034968488622712534]:13.589210700444877)[&rate=0.0010175845092498866]:10.399213313175643,((5[&rate=0.0018656450994819524]:25.400180733937294,37[&rate=9.757052338053263E-4]:25.400180733937294)[&rate=0.005451108286175888]:17.07880341878106,31[&rate=0.0019721723995702743]:42.478984152718354)[&rate=0.001293302364514524]:6.442473914455107)[&rate=0.001753594495379491]:38.464335613705146,26[&rate=0.008161716413404093]:87.3857936808786)[&rate=0.006814659436469602]:53.9275091528485,((((7[&rate=0.002811665454605231]:43.90076299730765,28[&rate=0.019974457351202825]:43.90076299730765)[&rate=0.00329351855442581]:0.07755923212951643,((10[&rate=0.0799140442428398]:4.555885643575015,12[&rate=0.08253349261707553]:4.555885643575015)[&rate=0.0019300808703100693]:24.704517849683462,18[&rate=0.006420186083739152]:29.260403493258476)[&rate=0.009023558174545818]:14.717918736178692)[&rate=0.0057229023140415395]:4.198002577627491,(11[&rate=0.008827200123307965]:19.40132240357548,17[&rate=0.004221430116946207]:19.40132240357548)[&rate=0.003984079810121353]:28.77500240348918)[&rate=0.04636507365521377]:15.24755609413991,23[&rate=0.006782096456548208]:63.42388090120457)[&rate=0.004287275541151739]:77.88942193252254)[&rate=0.008067537622157011]:73.43894826510655,38[&rate=0.0034768050241363443]:214.75225109883365)[&rate=0.00403576898627057]:22.037754188685994)[&rate=0.0028711980890920026]:189.31321388632807,9[&rate=0.0027724336944840986]:426.1032191738477)[&rate=1.0]:0.0;
tree STATE_4000 = (((((((1[&rate=0.006254929851051436]:10.94792050107341,2[&rate=9.726422405865495E-4]:10.94792050107341)[&rate=5.92284015762793E-4]:16.791673902537376,(21[&rate=0.0051571450892367995]:4.297960267609375,22[&rate=0.0015719662665208078]:4.297960267609375)[&rate=0.001770312465591138]:23.441634136001408)[&rate=0.017998035918365556]:21.493832391476825,13[&rate=0.011454516069731165]:49.23342679508761)[&rate=0.003351263106893996]:25.66871559271422,(32[&rate=0.002110372026808212]:66.7553409173739,(34[&rate=0.0038757671435710535]:51.350262297551424,35[&rate=0.004088828718330975]:51.350262297551424)[&rate=0.0022232450200058134]:15.405078619822476)[&rate=0.009446483933583893]:8.146801470427931)[&rate=0.004766082172187508]:1.332226658536996,33[&rate=0.0032565825790111633]:76.23436904633883)[&rate=0.005308668468732903]:3.5941018691167415,((14[&rate=0.011747862462957248]:42.86924076533754,19[&rate=0.020344675261670706]:42.86924076533754)[&rate=0.014574284413326347]:32.83577290075495,((24[&rate=0.00634892836506023]:3.2357691607680024,25[&rate=0.013635022141803293]:3.2357691607680024)[&rate=0.009764875899236997]:41.27195663007658,41[&rate=0.011485895369953834]:44.50772579084458)[&rate=0.016389421163416046]:31.197287875247902)[&rate=0.00512955398358202]:4.123457249363085)[&rate=0.002921946893376521]:384.5728291717015,(((((((((3[&rate=0.00764982479214197]:6.747525553140293,20[&rate=0.004031664154474773]:6.747525553140293)[&rate=9.671500013243429E-4]:9.721532689481613,((29[&rate=0.004489384180784765]:3.3614470450280374,40[&rate=0.006825071395731527]:3.3614470450280374)[&rate=0.0031104884903367393]:8.22219293650339,39[&rate=3.1201354129211067E-4]:11.583639981531427)[&rate=0.0020439033515853066]:4.885418261090479)[&rate=0.0035760022694148693]:1.339919813872541,6[&rate=0.007992211591019921]:17.808978056494446)[&rate=0.05399248777032907]:10.116873620386073,8[&rate=0.014470381102375867]:27.92585167688052)[&rate=0.018886098637506548]:29.830647556488202,((((4[&rate=0.002495099950915613]:4.531231902393838,42[&rate=0.013959040025071558]:4.531231902393838)[&rate=0.008285119926729296]:2.0576319146992708,36[&rate=0.014125086376105402]:6.588863817093109)[&rate=0.006645490855248835]:18.739015621582027,(27[&rate=0.030803612175774535]:19.180274759683,30[&rate=0.055326610864258774]:19.180274759683)[&rate=0.01111351758809237]:6.147604678992135)[&rate=0.0018501782400173546]:16.553582619071758,((5[&rate=0.0017848852761567784]:26.805754622215485,37[&rate=9.334690216117822E-4]:26.805754622215485)[&rate=0.00412149355851286]:12.07204045126608,31[&rate=0.0018158345048526704]:38.877795073481565)[&rate=0.003288694019676933]:3.0036669842653296)[&rate=0.002558368711215827]:15.875037175621827)[&rate=0.001211487061720268]:44.084780270882696,((((7[&rate=0.005005003719915979]:48.33722015613781,(11[&rate=0.00637188795624931]:16.826582872566288,17[&rate=0.002278023612215353]:16.826582872566288)[&rate=0.012612628419790143]:31.510637283571523)[&rate=0.006763511928408077]:1.4054495415708885,28[&rate=0.020316688525571423]:49.7426696977087)[&rate=0.004009481250156966]:0.875086329440883,((10[&rate=0.07697902239177803]:7.04864251356178,12[&rate=0.07894133484965732]:7.04864251356178)[&rate=8.683781923919333E-4]:23.35941055911642,18[&rate=0.00835448907837212]:30.4080530726782)[&rate=0.004615245520961739]:20.209702954471382)[&rate=0.06798780937624926]:25.16211430818835,23[&rate=0.0064902532531892175]:75.77987033533793)[&rate=0.0030164115483097016]:26.061409168913485)[&rate=0.006521246826401889]:52.3109925932429,26[&rate=0.00780987577870452]:154.15227209749432)[&rate=0.008272624850507873]:94.55553152480829,((9[&rate=0.0018419643093376137]:36.783719553944486,15[&rate=0.006562727546526643]:36.783719553944486)[&rate=0.00430115816513875]:50.609212351806654,16[&rate=0.005892093509822048]:87.39293190575114)[&rate=0.0038234026850522407]:161.31487171655147)[&rate=0.008046191209079616]:10.219943710709742,38[&rate=0.0035716036660436924]:258.92774733301235)[&rate=0.003554405401343172]:205.47355275414475)[&rate=1.0]:0.0;
tree STATE_5000 = ((((((1[&rate=0.003073023562834128]:8.021905648922326,(21[&rate=0.004780465207745359]:1.0334498802841123,22[&rate=0.004167860777257764]:1.0334498802841123)[&rate=0.005720075550313629]:6.988455768638214)[&rate=6.654413788921494E-4]:17.768022953032485,2[&rate=5.434613933202928E-4]:25.789928601954813)[&rate=0.011554984700829468]:24.641527540443647,13[&rate=0.012876291857870623]:50.43145614239846)[&rate=0.005068467893303876]:30.25782672686107,(((32[&rate=0.0023719355458267847]:51.068901991253895,34[&rate=0.002453531367285235]:51.068901991253895)[&rate=0.002498219335941219]:18.296340036858822,35[&rate=0.002101283807472913]:69.36524202811272)[&rate=0.01061822988524565]:8.001873874801575,33[&rate=0.0027299193604586104]:77.36711590291429)[&rate=0.015525182965534429]:3.322166966345236)[&rate=0.016846555108497894]:3.840585755350432,((14[&rate=0.015314158642788395]:46.31030067624773,19[&rate=0.023572604702502924]:46.31030067624773)[&rate=0.01796711735344699]:33.968309803186976,((24[&rate=0.008784672057460108]:4.316140508255099,25[&rate=0.0031506424848786996]:4.316140508255099)[&rate=0.010972396969310079]:43.63990360405252,41[&rate=0.014120038599715758]:47.95604411230762)[&rate=0.018423433131451387]:32.32256636712708)[&rate=0.004872023155095289]:4.251258145175257)[&rate=0.0010892030790986074]:381.9396650623267,((((((((3[&rate=0.008842140847936544]:15.107275686790858,((6[&rate=0.02302841357774863]:6.687382929872194,20[&rate=0.005344158618710363]:6.687382929872194)[&rate=0.0012569103306080832]:6.772762900577713,(29[&rate=0.009199509080144296]:3.0198534052702755,40[&rate=0.006011397966940917]:3.0198534052702755)[&rate=0.0037917410714696682]:10.440292425179631)[&rate=0.0022972286166965334]:1.6471298563409515)[&rate=0.003538924129619298]:2.275229740769168,39[&rate=0.001290819350292847]:17.382505427560027)[&rate=0.06071749169139138]:13.615328900552562,8[&rate=0.01626705248788641]:30.99783432811259)[&rate=0.03690049107328784]:32.317105556552804,(((((4[&rate=0.004721619849496082]:5.303313743476319,36[&rate=0.016641308330484758]:5.303313743476319)[&rate=0.009241251457376665]:2.3743434564404113,42[&rate=0.012723961960447023]:7.67765719991673)[&rate=0.007471729116609683]:17.82235098334612,(5[&rate=0.0020050817870399156]:24.748789073974695,37[&rate=0.0026300801035264876]:24.748789073974695)[&rate=0.019954439650383148]:0.7512191092881544)[&rate=0.0016284555141578365]:10.369806397366382,31[&rate=0.0023661491330340136]:35.86981458062923)[&rate=0.0025187590297055876]:6.233215645128553,(27[&rate=0.022665714938592464]:13.956307471624468,30[&rate=0.03413666028847053]:13.956307471624468)[&rate=0.02141176498903302]:28.146722754133314)[&rate=0.0041459068447618]:21.211909658907608)[&rate=0.0010746365866986583]:51.71328689542099,((((7[&rate=0.0056305513227607636]:49.285802909889476,(11[&rate=0.004964684532181961]:19.28755488034666,17[&rate=0.0019141007251496152]:19.28755488034666)[&rate=0.014089289614355828]:29.998248029542815)[&rate=0.008280867266805776]:0.7293029293401716,28[&rate=0.02495753342600837]:50.01510583922965)[&rate=0.006833851112144054]:0.9540392976984862,((10[&rate=0.05803926367610167]:7.620960182500593,12[&rate=0.0889097876436394]:7.620960182500593)[&rate=9.751601670146109E-4]:15.44469983721995,18[&rate=0.009389960329498515]:23.065660019720543)[&rate=0.004157661990107251]:27.90348511720759)[&rate=0.07748885397590143]:23.796139579786,23[&rate=0.0072946675738213155]:74.76528471671413)[&rate=0.003389804663549588]:40.26294206337225)[&rate=0.007330604163279942]:43.42221493800463,26[&rate=0.0018934701209230528]:158.450441718091)[&rate=0.009322108430305894]:98.4467311745519,((9[&rate=0.002070085294818145]:36.812237627383155,15[&rate=0.0073754989274728115]:36.812237627383155)[&rate=0.0048349754041091125]:43.73575119135516,16[&rate=0.006622706796244801]:80.54798881873832)[&rate=0.004917845193140141]:176.3491840739046)[&rate=0.00839734333721057]:13.534649984614305,38[&rate=0.0038134492155150507]:270.4318228772572)[&rate=0.003994522670910842]:196.03771080967942)[&rate=1.0]:0.0;
tree STATE_6000 = (((((((1[&rate=0.0024337450499427485]:6.94929256342063,(21[&rate=0.0026133434921437946]:3.761309991271783,22[&rate=0.0018429170756338153]:3.761309991271783)[&rate=0.0064443359873631815]:3.187982572148847)[&rate=5.269054551706504E-4]:11.558456966774013,2[&rate=3.888380303721656E-4]:18.507749530194644)[&rate=0.010267542221366823]:26.97243555028996,13[&rate=0.010195564102968305]:45.4801850804846)[&rate=0.004015445752064941]:35.935702474382296,(((32[&rate=0.0018785037847595509]:48.368768100503814,34[&rate=0.0019431252959553093]:48.368768100503814)[&rate=0.0035626641966405434]:23.794784159569957,33[&rate=0.002613384784172577]:72.16355226007377)[&rate=0.007680770999886564]:4.672328072121971,35[&rate=0.0011979965061618522]:76.83588033219574)[&rate=0.012303697720915604]:4.580007222671156)[&rate=0.03729926787228965]:1.8569151469969825,((24[&rate=0.004479241690823152]:3.966753059717156,25[&rate=0.002497555259378725]:3.966753059717156)[&rate=0.022922095171797958]:42.299728155292314,41[&rate=0.010627163384238891]:46.26648121500947)[&rate=0.014589759525580429]:37.00632148685441)[&rate=0.003873272505865441]:3.5209429923749695,(14[&rate=0.01839064771495202]:44.67249034510724,19[&rate=0.012665049208667895]:44.67249034510724)[&rate=0.013957936047357155]:42.12125534913161)[&rate=7.440146319242872E-4]:373.3605713149259,((((((((((3[&rate=0.003678915017053401]:12.542279687491744,39[&rate=0.001021419524125896]:12.542279687491744)[&rate=0.004152290531929107]:0.02186711309960998,(29[&rate=0.007278083451434341]:3.2728145858376343,40[&rate=0.0058337561468047635]:3.2728145858376343)[&rate=0.0015544861630970574]:9.29133221475372)[&rate=0.0017237260060235008]:2.8385081714977023,(6[&rate=0.01824942080222373]:6.821698166317712,20[&rate=0.004235107170426757]:6.821698166317712)[&rate=0.001212011163953294]:8.580956805771343)[&rate=0.049033969471270734]:14.625259260534559,8[&rate=0.02051131990256569]:30.027914232623615)[&rate=0.07817886797387942]:12.851093998004721,(27[&rate=0.01809962150651669]:8.51046121081889,30[&rate=0.02805904669151688]:8.51046121081889)[&rate=0.002184287566147183]:34.36854701980945)[&rate=0.007065879789746608]:20.535330533866137,(((((4[&rate=0.00485614350238004]:7.670665016058166,36[&rate=0.01219663375540855]:7.670665016058166)[&rate=0.007332994503521082]:2.7934629861399998,42[&rate=0.010069907028051578]:10.464128002198166)[&rate=0.0038896023631555914]:11.731694173435873,5[&rate=0.0014278798877265732]:22.19582217563404)[&rate=0.015623352225755201]:0.8357502924859901,37[&rate=0.00248637580601572]:23.03157246812003)[&rate=0.0012906598598628968]:12.60065893174394,31[&rate=0.0018739211145640954]:35.63223139986397)[&rate=0.006573640155673523]:27.782107364630505)[&rate=5.684433046837378E-4]:55.57125962932817,23[&rate=0.005776988690812598]:118.98559839382264)[&rate=0.004779161102987206]:37.391550466102245,26[&rate=0.0010439060046491745]:156.3771488599249)[&rate=0.006924450676336725]:100.41036135319428,38[&rate=0.006033898366577334]:256.78751021311916)[&rate=0.0049335826741708205]:12.911048627530647,(((((7[&rate=0.004459232456252163]:45.45411781587757,(11[&rate=0.003930402065266001]:20.059407644379164,17[&rate=0.0020080998578227115]:20.059407644379164)[&rate=0.011160938694046664]:25.394710171498403)[&rate=0.009513903978783668]:4.144013714244622,((10[&rate=0.04595586926868968]:11.119896971355326,12[&rate=0.07039935241873993]:11.119896971355326)[&rate=5.419691591108479E-4]:7.901512212491992,18[&rate=0.007433658755101811]:19.021409183847318)[&rate=0.0012255645969799958]:30.57672234627487)[&rate=0.004043822785183435]:0.5815185201689772,28[&rate=0.020208250439942985]:50.179650050291166)[&rate=0.061349874954322425]:12.628126014537187,16[&rate=0.006082063431344805]:62.80777606482835)[&rate=0.0014087858096065978]:10.846704033311248,(9[&rate=0.0017886070293155895]:29.82362511308533,15[&rate=0.005841057548221335]:29.82362511308533)[&rate=0.0038292677062634773]:43.83085498505427)[&rate=0.003976493560525809]:196.0440787425102)[&rate=0.0013881756493141662]:190.45575816851493)[&rate=1.0]:0.0;
tree STATE_7000 = ((((((1[&rate=0.0024659627132126312]:7.163431442988715,2[&rate=7.88531000886531E-4]:7.163431442988715)[&rate=5.334082959546074E-4]:15.236705424496146,(21[&rate=0.0026465168573486446]:6.0061007669047335,22[&rate=5.340738412842915E-4]:6.0061007669047335)[&rate=0.0013297764649563882]:16.394036100580127)[&rate=0.010397478250852963]:21.111252372328167,13[&rate=0.011003678064288399]:43.51138923981303)[&rate=0.0046819229589085964]:38.19649813756044,((32[&rate=0.0019022953799430842]:48.07361359864507,34[&rate=0.0019677353344377015]:48.07361359864507)[&rate=0.0036076203335775737]:28.143476832694247,(33[&rate=0.002646101233965442]:72.34031819952692,35[&rate=0.0012129939886539997]:72.34031819952692)[&rate=0.008709082528371307]:3.876772231812396)[&rate=0.01245940135430574]:5.490796946034152)[&rate=0.06702743671166954]:10.044947322887097,((7[&rate=0.004515109617717874]:81.55078939505584,((14[&rate=0.019466628632025414]:41.74051070946406,19[&rate=0.012824251219967301]:41.74051070946406)[&rate=0.0022883159344394013]:30.604616711362198,28[&rate=0.017523976577830853]:72.34512742082626)[&rate=0.0031340049078314412]:9.205661974229585)[&rate=0.01027940632497099]:0.5154389515139002,((9[&rate=0.0018110284454296453]:24.17990886983471,15[&rate=0.0021606227540426817]:24.17990886983471)[&rate=0.004477407659150954]:40.34445796749287,((((10[&rate=0.01928714318365844]:13.580881962357811,12[&rate=0.07133188193770854]:13.580881962357811)[&rate=0.0022673082004199424]:8.766504912214462,18[&rate=0.007525236849427206]:22.347386874572273)[&rate=0.002042662734655831]:26.352294488925715,16[&rate=0.006158704566411843]:48.69968136349799)[&rate=0.004103564451747883]:1.4747477455783766,(11[&rate=0.0025027494214974132]:19.295016250586833,17[&rate=0.0020335048686541115]:19.295016250586833)[&rate=0.01130304411865915]:30.87941285848953)[&rate=0.00533528165334953]:14.349937728251213)[&rate=0.002321325517072846]:17.541861509242167)[&rate=0.008529756507888885]:9.68660635369082)[&rate=0.0023494795012503618]:334.0889214755184,((((((((3[&rate=0.003376106325348124]:17.53191209915554,((6[&rate=0.017062774736429902]:7.663833310142009,20[&rate=0.003962095084300793]:7.663833310142009)[&rate=0.0022179663327824466]:4.573141680670225,((29[&rate=0.007374969372638473]:5.232535307125823,39[&rate=0.0010350166712582666]:5.232535307125823)[&rate=8.58703419190061E-4]:5.58539507474397,40[&rate=0.0029162224708543277]:10.817930381869793)[&rate=0.005495561022950501]:1.4190446089424409)[&rate=0.003909461522188103]:5.294937108343307)[&rate=0.05101360068868676]:13.718974105561148,8[&rate=0.021499696610780605]:31.25088620471669)[&rate=0.08119275853919487]:10.934501105050533,(27[&rate=0.01833566789496244]:8.505572971665623,30[&rate=0.015720999949292047]:8.505572971665623)[&rate=0.0022118080351138858]:33.6798143381016)[&rate=0.004091686334711806]:18.353854381751376,26[&rate=6.716173491760708E-4]:60.5392416915186)[&rate=3.221917211112605E-4]:74.76139468707864,23[&rate=0.004524124079715344]:135.30063637859723)[&rate=0.0048388768534877915]:28.698374489998287,((((4[&rate=0.005760598195398517]:7.157379182990974,42[&rate=0.008644847727311588]:7.157379182990974)[&rate=0.004759269179392747]:5.958657721924057,36[&rate=0.009270498896409234]:13.116036904915031)[&rate=0.004731980682661436]:11.18345311549897,(5[&rate=7.825238965844232E-4]:21.851042917100926,37[&rate=0.0020174216618827788]:21.851042917100926)[&rate=0.01294410039636649]:2.4484471033130752)[&rate=0.0018200638821800883]:9.894123803673285,31[&rate=0.0018975483522532266]:34.193613824087286)[&rate=0.0032608548400253246]:129.80539704450823)[&rate=0.0032803309619454314]:95.26727736183904,38[&rate=0.006135746884429627]:259.26628823043455)[&rate=0.005000070104998161]:5.0674855317169545,((24[&rate=0.002495276496982788]:4.195245603375267,25[&rate=0.0025291618899461223]:4.195245603375267)[&rate=0.014530058929359532]:54.97151550034898,41[&rate=0.017622942480160227]:59.16676110372425)[&rate=0.014497721777975762]:205.16701265842727)[&rate=0.0014056546266226243]:161.50798241362747)[&rate=1.0]:0.0;
tree STATE_8000 = ((((((1[&rate=0.00401799115466694]:5.068560231690071,2[&rate=0.004168294643018389]:5.068560231690071)[&rate=5.816591858968776E-4]:16.466009984695635,(21[&rate=0.0028863687089532002]:6.262558496419182,22[&rate=0.001376192335833614]:6.262558496419182)[&rate=0.001450380550168166]:15.272011719966525)[&rate=0.011700941938261003]:27.081828476464647,13[&rate=0.02069672338996129]:48.61639869285035)[&rate=0.01142567579452139]:34.335808758844465,(((32[&rate=0.0020764568969996074]:48.881215283757385,34[&rate=0.002147888098632318]:48.881215283757385)[&rate=0.0038711204229286296]:27.82286391886842,33[&rate=0.0028887007493725563]:76.7040792026258)[&rate=0.014333831751929992]:0.05249096262664921,35[&rate=0.0013572604180726584]:76.75657016525246)[&rate=0.01360629037774251]:6.195637286442363)[&rate=0.07317005092874572]:17.24491867680868,(((3[&rate=0.0016516400235611233]:19.359301248906167,28[&rate=0.002279001991674472]:19.359301248906167)[&rate=0.033599175501854844]:3.5705238246330673,(6[&rate=0.020804789684180317]:12.990057109234357,((20[&rate=0.004327172789316485]:5.4414047379016885,40[&rate=0.0031191811509270802]:5.4414047379016885)[&rate=0.0024251620928138692]:2.5277171994257372,(29[&rate=0.0036520621033105613]:7.140303267696508,39[&rate=8.557745348793103E-4]:7.140303267696508)[&rate=0.007586967044860862]:0.8288186696309179)[&rate=5.712688731367622E-4]:5.020935171906931)[&rate=0.00585467452253073]:9.939767964304878)[&rate=0.025923520569865563]:61.40890480921351,(((7[&rate=0.005165144393939556]:40.7973993831269,19[&rate=0.011317790506635648]:40.7973993831269)[&rate=0.002498415922918955]:32.50153135067396,14[&rate=0.01870497610782694]:73.29893073380086)[&rate=0.003421336345557287]:9.017439064891335,(((9[&rate=0.001977066924082752]:18.58088328693996,15[&rate=0.0023587126934524545]:18.58088328693996)[&rate=0.008511036656792745]:34.83791887783036,(11[&rate=0.006194443755884686]:19.744145431698673,17[&rate=0.0022199404023295166]:19.744145431698673)[&rate=0.012552082495569074]:33.67465673307164)[&rate=0.00506720485293026]:16.039017282880046,(((10[&rate=0.02587102757872558]:13.44168316867423,12[&rate=0.07788268478311881]:13.44168316867423)[&rate=0.002473321436700642]:8.6328502914797,18[&rate=0.010190235900478567]:22.07453346015393)[&rate=0.0038899389925615333]:29.428152088620486,16[&rate=0.006740330511080987]:51.502685548774416)[&rate=0.005797667759872428]:17.95513389887595)[&rate=0.002533487147382701]:12.858550351041828)[&rate=0.010372657195056952]:2.0223600840605513)[&rate=0.016591541689445002]:15.858396245750754)[&rate=0.0023710237204632367]:337.94732940672276,((((((((4[&rate=0.017864875252721634]:6.000654715332775,42[&rate=0.009431819723127118]:6.000654715332775)[&rate=0.005195851308540882]:7.657886944151484,36[&rate=0.010942865038091415]:13.658541659484259)[&rate=0.003828680209413102]:11.077418275324453,(5[&rate=0.00147506475344126]:22.10079347010551,37[&rate=0.004449971490762502]:22.10079347010551)[&rate=0.014719510763206297]:2.6351664647032003)[&rate=0.0031812456092426057]:11.899981087743306,31[&rate=0.0020715191379545466]:36.63594102255202)[&rate=0.003089781162443486]:113.25997815200161,23[&rate=0.004938904245830081]:149.89591917455363)[&rate=0.006095549721192814]:36.39303638993289,(((8[&rate=0.1067680726853525]:13.656992930534951,30[&rate=0.00199010075119315]:13.656992930534951)[&rate=0.0024148626633121954]:29.739336081168364,26[&rate=6.407859396687066E-4]:43.396329011703315)[&rate=0.002496909490932532]:25.23778882994256,27[&rate=0.00501649100564494]:68.63411784164587)[&rate=0.0030716666697126107]:117.65483772284064)[&rate=0.003580962184988569]:77.54864958410701,38[&rate=0.006698283646710876]:263.8376051485935)[&rate=8.094912710940811E-4]:3.6855705886216583,((24[&rate=0.0033688008611922012]:6.326471860760199,25[&rate=0.0027610401873488146]:6.326471860760199)[&rate=0.016678310639715577]:58.03882617976016,41[&rate=0.018264410267403223]:64.36529804052036)[&rate=0.015826350820986424]:203.1578776966948)[&rate=0.0025346888629887614]:170.62127979801107)[&rate=1.0]:0.0;
tree STATE_9000 = (((((((1[&rate=0.0033671087938423904]:3.8625819368173553,2[&rate=0.003493064321855765]:3.8625819368173553)[&rate=0.0010378546899932793]:17.3037338760504,(21[&rate=0.0011143009297113274]:1.7280378060525265,22[&rate=0.0011529597401759787]:1.7280378060525265)[&rate=0.001378597445884388]:19.43827800681523)[&rate=0.009796158594709838]:22.832240698310493,13[&rate=0.017329782711591087]:43.99855651117825)[&rate=0.007980053967761157]:36.26133879370279,((32[&rate=0.0017388771705327602]:41.83497816071873,34[&rate=0.0017986954532832739]:41.83497816071873)[&rate=0.0032471730321034327]:31.946990960679436,(33[&rate=0.00324337936819981]:73.70388310631584,35[&rate=0.0017082388211587703]:73.70388310631584)[&rate=0.0064072444202881]:0.07808601508232016)[&rate=0.012932125838977057]:6.477926183482879)[&rate=0.0715005582461892]:15.92941774714376,(((3[&rate=0.0012899295174238134]:18.76673143147671,28[&rate=0.0028670053530543177]:18.76673143147671)[&rate=0.028044011752798224]:2.153461435527756,(6[&rate=0.01254669697311541]:12.353848356825935,(20[&rate=0.005534881657247387]:6.5214458120373875,((29[&rate=0.005297537888964145]:4.561991311561792,39[&rate=9.631288076970535E-4]:4.561991311561792)[&rate=0.010609739769324814]:1.9407392951767308,40[&rate=0.0024819899172202047]:6.502730606738523)[&rate=0.002255468756002201]:0.01871520529886439)[&rate=0.0018543324856198085]:5.832402544788548)[&rate=0.00715518833111781]:8.566344510178531)[&rate=0.026235654133817985]:58.2823463199963,((7[&rate=0.0032148510362181855]:36.95295900821589,19[&rate=0.009477832024929226]:36.95295900821589)[&rate=0.004529579854778374]:38.65404255218035,((((9[&rate=0.0018631338299642723]:20.534747454747215,15[&rate=0.0019752410754027426]:20.534747454747215)[&rate=0.004308829443093291]:26.967374942896786,(11[&rate=0.0024191741409522027]:20.80395110103074,17[&rate=0.0011175542624701357]:20.80395110103074)[&rate=0.008563071880686555]:26.69817129661326)[&rate=0.02232399657318947]:18.257032464103133,14[&rate=0.016431947709666755]:65.75915486174713)[&rate=0.005167470053990006]:5.140234514264819,(((10[&rate=0.010556168055593658]:12.291854310488077,12[&rate=0.06520746277330489]:12.291854310488077)[&rate=0.0020712226862510796]:10.476950125932035,18[&rate=0.017349087728168126]:22.768804436420112)[&rate=0.003256207558523253]:27.254602848421726,16[&rate=0.005642957545533104]:50.02340728484184)[&rate=0.0048556326441116975]:20.875982091170115)[&rate=0.0014753093323163348]:4.707612184384288)[&rate=0.008698486682230392]:3.595537626604525)[&rate=0.013893397778477996]:16.986773865024034)[&rate=0.0018679582615695155]:202.22395454502086,38[&rate=0.0055072343225847295]:298.41326759704566)[&rate=0.0021226396610618354]:172.41239367953642,(((((((4[&rate=0.01495532676172956]:6.4308706542977845,42[&rate=0.008893437991380019]:6.4308706542977845)[&rate=0.004386471303814699]:7.2361324607406345,36[&rate=0.009881603998103715]:13.667003115038419)[&rate=0.0017330515851558123]:10.226765904428152,(5[&rate=0.0012351013820351296]:23.02820445026426,37[&rate=0.003726050619434607]:23.02820445026426)[&rate=0.022483156855003024]:0.8655645692023128)[&rate=0.004658813937079089]:12.597520926973392,31[&rate=0.002547394164418823]:36.49128994643996)[&rate=0.0017245494284878482]:101.90922360901715,23[&rate=0.003052085780228468]:138.4005135554571)[&rate=0.004957696301182293]:63.4803193234776,((8[&rate=0.0891343159793113]:38.69980155848496,(26[&rate=0.0011329048311745514]:11.688438722667208,30[&rate=0.0011680678700155905]:11.688438722667208)[&rate=0.0034069716138029637]:27.01136283581775)[&rate=0.003823249099853436]:24.54941548911119,27[&rate=0.004200769458893947]:63.24921704759615)[&rate=0.0016049350866003957]:138.63161583133856)[&rate=0.007666089108705017]:89.54608503115651,((24[&rate=0.002822677974017717]:6.613558957054287,25[&rate=0.003514058882882283]:6.613558957054287)[&rate=0.009244710473443675]:69.64906553365236,41[&rate=0.015291920718318782]:76.26262449070664)[&rate=0.012680520923527283]:215.1642934193846)[&rate=0.0020694603197099963]:179.39874336649086)[&rate=1.0]:0.0;
tree STATE_10000 = (((((((1[&rate=0.002746384711659156]:3.956676173327174,2[&rate=0.0029814311989661596]:3.956676173327174)[&rate=7.671555763010528E-4]:16.986380213163713,(21[&rate=9.068840803945101E-4]:4.764638735856673,22[&rate=0.0014908412237648245]:4.764638735856673)[&rate=0.001124651149760031]:16.178417650634216)[&rate=0.019001166306536855]:26.437283711150975,13[&rate=0.01892425070381921]:47.38034009764186)[&rate=0.006509737203972931]:40.47380882972138,((32[&rate=0.0014183164159523869]:41.55250254545691,34[&rate=0.0014671072413406695]:41.55250254545691)[&rate=0.0024099975311362223]:39.68162347431021,(33[&rate=0.002645644155936105]:77.31428742221884,35[&rate=0.001397459702781112]:77.31428742221884)[&rate=0.0033279536159837074]:3.919838597548278)[&rate=0.010556778064419889]:6.620022907596123)[&rate=0.007387535998811801]:195.4578002727844,(((24[&rate=0.0033754642466932235]:8.885651783151756,25[&rate=0.002863630621845857]:8.885651783151756)[&rate=0.0075418036939156495]:80.42470765751789,41[&rate=0.008679727592730838]:89.31035944066964)[&rate=0.010833066380130506]:18.59953443465288,38[&rate=0.01002830743916753]:107.90989387532252)[&rate=8.172298326451393E-4]:175.4020553248251)[&rate=0.008909383759956768]:9.181172023717863,(((3[&rate=0.001052131939499327]:18.950334097855436,((6[&rate=0.010233722418414172]:13.689417510637872,((20[&rate=0.005158736822793598]:4.948627407912225,40[&rate=0.002855775955515508]:4.948627407912225)[&rate=0.001234820259602749]:1.1038303630743993,(29[&rate=0.004326729030197589]:3.4986386943890118,39[&rate=0.0015258306250101146]:3.4986386943890118)[&rate=0.00327356274817095]:2.5538190765976125)[&rate=0.004094520715675428]:7.636959739651248)[&rate=0.005844483525106843]:5.226635936256594,28[&rate=0.0023384749801588695]:18.916053446894466)[&rate=0.00991807290088149]:0.03428065096096944)[&rate=0.021394701408481803]:64.9720089692302,(((9[&rate=0.0015199019332747805]:21.699861869355235,15[&rate=0.0028721943226982247]:21.699861869355235)[&rate=0.005085206159258086]:32.46933737289872,(11[&rate=0.001972212866165683]:20.390289980143564,17[&rate=0.0013853088961652445]:20.390289980143564)[&rate=0.0038819125827108036]:33.77890926211039)[&rate=0.01513596505413169]:19.8672159380163,((((10[&rate=0.009693342565613527]:12.241387331152687,12[&rate=0.09015691104173162]:12.241387331152687)[&rate=0.0016336800890565091]:11.326998995741569,18[&rate=0.014149658995756455]:23.568386326894256)[&rate=0.002655916611490975]:29.84877132968341,16[&rate=0.003123385777413047]:53.417157656577665)[&rate=0.002045465439771128]:19.61457142154665,14[&rate=0.021667349114972326]:73.03172907812431)[&rate=0.005006627354022834]:1.0046861021459392)[&rate=0.0012047228617183675]:9.88592788681538)[&rate=0.04460697122556647]:0.7204528169459081,(7[&rate=0.0019415059343710983]:37.013719793183505,19[&rate=0.007230265253544498]:37.013719793183505)[&rate=0.006226419520659024]:47.62907609084804)[&rate=0.004184015166515136]:207.85032533983394)[&rate=0.001688359069626951]:161.77776572045025,((((((4[&rate=0.012490068845128073]:7.661284181914358,42[&rate=0.0047487411990469065]:7.661284181914358)[&rate=0.002892083767017307]:6.66380441520732,36[&rate=0.008055890687953786]:14.325088597121677)[&rate=8.957432600553435E-4]:10.274315853058404,(5[&rate=0.0010077029291697304]:23.737011885675678,37[&rate=0.0041930865630667]:23.737011885675678)[&rate=0.018374096952259424]:0.8623925645044039)[&rate=0.00643328725033725]:14.610134547744543,31[&rate=0.0018019320798439893]:39.209538997924625)[&rate=0.001406629982838998]:99.89505230062167,23[&rate=0.002489435963821765]:139.1045912985463)[&rate=0.006225168259269551]:69.39845678127185,((8[&rate=0.04434744051657571]:48.28925542794386,(26[&rate=0.0014522046160478446]:11.660211487538886,30[&rate=5.026868018256984E-4]:11.660211487538886)[&rate=0.004254145337763798]:36.62904394040497)[&rate=0.0024938966958433354]:16.547438272543417,27[&rate=0.003426772425785844]:64.83669370048727)[&rate=0.0020966944115321804]:143.66635437933087)[&rate=0.004118334090004404]:245.7678388644976)[&rate=1.0]:0.0;
tree STATE_11000 = ((((((1[&rate=0.001575796239006089]:4.342158897603709,2[&rate=0.005310619980268681]:4.342158897603709)[&rate=0.0011256332572898366]:19.427907919435107,(21[&rate=0.0019627853089093407]:3.4378826128531146,22[&rate=0.0017566376282580679]:3.4378826128531146)[&rate=0.0014114621871424557]:20.3321842041857)[&rate=0.014041192648687742]:17.099669017904503,13[&rate=0.023750355204939923]:40.86973583494332)[&rate=0.003325624918787506]:50.19901568520962,((32[&rate=0.001779838707293966]:43.04565933682876,34[&rate=0.001341043147869924]:43.04565933682876)[&rate=0.0030380730327245675]:35.99407349609379,(33[&rate=0.003320342212369596]:76.50464314177664,35[&rate=0.0017355655446058005]:76.50464314177664)[&rate=0.004189807143171042]:2.535089691145913)[&rate=0.020982502670433032]:12.02901868723039)[&rate=0.006494186342900423]:204.51326157018508,(((3[&rate=0.0014073847831289612]:19.403203527313075,((6[&rate=0.012843549068869668]:13.11493645823749,((20[&rate=0.009319283507619033]:4.859552386651469,(29[&rate=0.005665168026163406]:3.76025814348442,39[&rate=0.001452181190970502]:3.76025814348442)[&rate=0.0045194316307316795]:1.0992942431670492)[&rate=0.005988739469161202]:1.1033578114025637,40[&rate=0.0035099298626615496]:5.962910198054033)[&rate=0.010836103546360842]:7.152026260183458)[&rate=0.012307332889116285]:3.616754794809303,28[&rate=0.0016933968258238208]:16.731691253046794)[&rate=0.010010448473616597]:2.6715122742662807)[&rate=0.026852236361320322]:72.39786387907412,((7[&rate=0.0024366330955711943]:38.757025917843066,19[&rate=0.008695479200670172]:38.757025917843066)[&rate=0.010038114948622688]:47.01436963584642,((((9[&rate=0.0019874147148694486]:23.574209056823513,15[&rate=0.001649196067363831]:23.574209056823513)[&rate=0.006380950116003464]:28.247002335214965,(11[&rate=0.001829040209111542]:22.521104312965548,17[&rate=0.002791634298761845]:22.521104312965548)[&rate=0.005893858823343584]:29.30010707907293)[&rate=0.01791945962150305]:20.741013415361678,(14[&rate=0.02303430454263263]:55.552566077629905,16[&rate=0.0067810623511530225]:55.552566077629905)[&rate=0.0013569095684330282]:17.00965872977025)[&rate=0.0034914744232018686]:5.145439878293956,((10[&rate=0.012165360344228734]:13.540804765502859,12[&rate=0.11314892700027253]:13.540804765502859)[&rate=0.0020503048185944515]:7.204942881008051,18[&rate=0.01775813650102232]:20.74574764651091)[&rate=0.001623510771589972]:56.961917039183206)[&rate=8.074389375024174E-4]:8.063730867995375)[&rate=0.05598274023129106]:6.029671852697717)[&rate=0.005051453883691379]:192.30713728799603,(((24[&rate=0.0042362826457567355]:8.872093954157712,25[&rate=0.002387572911010514]:8.872093954157712)[&rate=0.009465131244550428]:87.06046044402243,41[&rate=0.010893251026730052]:95.93255439818014)[&rate=0.02063428400760419]:22.353001680039682,38[&rate=0.012586801814475194]:118.28555607821983)[&rate=0.005975679039825271]:165.8226486161634)[&rate=0.011110527102935518]:11.47380839595479)[&rate=0.00211859728902326]:155.13327855406317,((((((4[&rate=0.01568289056805792]:8.074000176110978,42[&rate=0.012480478888056777]:8.074000176110978)[&rate=0.003660597239894484]:5.166886027151843,36[&rate=0.010691002320894667]:13.240886203262821)[&rate=4.813406765169467E-4]:11.091198682764592,(5[&rate=0.0012644656587675496]:22.001725167014733,37[&rate=0.004828846491231148]:22.001725167014733)[&rate=0.011795913721857962]:2.33035971901268)[&rate=0.007238519529753837]:12.700145659272518,31[&rate=0.0022614648062569734]:37.03223054529993)[&rate=0.002406281602989518]:113.46851582576505,23[&rate=0.0031241659343535177]:150.500746371065)[&rate=0.007812942351383379]:62.49768023127993,(8[&rate=0.05565702342370953]:64.4944797120884,((26[&rate=0.001824002976542845]:12.65054065022132,30[&rate=0.0027315629386173426]:12.65054065022132)[&rate=0.011044178191432283]:35.80575120828995,27[&rate=0.004300675550788504]:48.456291858511264)[&rate=0.005321497940260781]:16.038187853577142)[&rate=0.0018511378617400306]:148.50394689025651)[&rate=0.0033079629499502866]:237.71686504205627)[&rate=1.0]:0.0;
tree STATE_12000 = ((((((1[&rate=0.002312777112179386]:2.8728446722093315,2[&rate=0.004039794905254827]:2.8728446722093315)[&rate=0.0023987870129271054]:15.904468869441544,(21[&rate=0.0019049796083167269]:0.09132040804386009,22[&rate=0.007986670135745087]:0.09132040804386009)[&rate=0.001335893907026553]:18.685993133607017)[&rate=0.013315474342664863]:26.301863377934012,13[&rate=0.022494490097716185]:45.07917691958489)[&rate=0.0034123817811952243]:46.93433815945138,(((32[&rate=0.0010605446794860092]:45.87840834366334,34[&rate=0.0012703267224755807]:45.87840834366334)[&rate=0.004207307121896501]:27.707641399087336,33[&rate=0.0030304181053924678]:73.58604974275067)[&rate=0.011675315792881885]:0.7624988058676507,35[&rate=0.0012554708165308003]:74.34854854861833)[&rate=0.011126352188680418]:17.664966530417942)[&rate=0.0061514079824457]:187.95621870118873,((((3[&rate=0.0012990266511125525]:15.080686490917241,(6[&rate=0.02962743555727564]:10.130216520285606,((20[&rate=0.008175706521021191]:4.7187761636155,(29[&rate=0.005337757466979866]:3.45829067217818,39[&rate=8.587120896347475E-4]:3.45829067217818)[&rate=0.014692848039230539]:1.2604854914373198)[&rate=0.005688345900096163]:1.126385267881167,40[&rate=0.00394542671547844]:5.845161431496667)[&rate=0.005829488703499649]:4.285055088788939)[&rate=0.011202877580696984]:4.9504699706316355)[&rate=0.02476077084327919]:0.3950823379800994,28[&rate=0.0025370239922077576]:15.47576882889734)[&rate=0.00946369451529364]:87.52462472173312,((7[&rate=0.002306747426535954]:30.96205716150129,19[&rate=0.0035834714396499917]:30.96205716150129)[&rate=0.009118737709046195]:59.420123029262555,(((9[&rate=8.406374362009728E-4]:21.64307794782185,15[&rate=0.0015619903065193761]:21.64307794782185)[&rate=0.007097182089337381]:33.432631585016836,(11[&rate=0.0017318708614271964]:19.46070708771666,17[&rate=0.0036902723037180447]:19.46070708771666)[&rate=0.005576473082658028]:35.61500244512203)[&rate=0.016988674176029676]:23.62820412362835,((((10[&rate=0.02019624550619097]:9.987623728690018,12[&rate=0.10716586745807703]:9.987623728690018)[&rate=0.003000066117427897]:8.454497134235933,18[&rate=0.03396292437043671]:18.44212086292595)[&rate=8.877586043836486E-4]:29.995901083009247,16[&rate=0.005160936331742167]:48.4380219459352)[&rate=8.074807232181222E-4]:19.668013939464707,14[&rate=0.0166984091712721]:68.1060358853999)[&rate=0.007210938541321934]:10.597877771067132)[&rate=9.199312441093677E-4]:11.67826653429681)[&rate=0.05293177197210746]:12.618213359866616)[&rate=0.004785017070496073]:145.31748061784572,(((24[&rate=0.007347170480283372]:4.0388072024975585,25[&rate=0.01256300611295629]:4.0388072024975585)[&rate=0.008964636495619193]:76.25167215138976,41[&rate=0.016115093985589142]:80.2904793538873)[&rate=0.019518622594751886]:23.203867565613834,38[&rate=0.00807006590432704]:103.49434691950114)[&rate=0.0011760510872389218]:144.82352724897504)[&rate=0.005173867625264411]:31.65185961174882)[&rate=0.0014959908526710375]:164.44897238994707,((((((4[&rate=0.014883006171677832]:8.230042088129526,42[&rate=0.0045431706763345864]:8.230042088129526)[&rate=0.006441200363484998]:6.252042294087731,36[&rate=0.014396285147484826]:14.482084382217257)[&rate=4.5595035354939484E-4]:10.344378527019765,(5[&rate=0.0011994418106217016]:21.883677729999775,37[&rate=0.003412606046162079]:21.883677729999775)[&rate=0.011028702213617203]:2.942785179237248)[&rate=0.004519969112621756]:6.905563693586878,31[&rate=0.0021418836582326314]:31.7320266028239)[&rate=0.0013034425826328648]:85.35837179395008,23[&rate=0.004094355479900714]:117.09039839677399)[&rate=0.0050695298430579305]:47.30330891339494,(8[&rate=0.05271400581043052]:58.56551096373997,((26[&rate=9.676190508772753E-4]:14.190546653316618,30[&rate=0.0014168658905226639]:14.190546653316618)[&rate=0.010474412473421848]:32.55464240167859,27[&rate=0.004074824641079914]:46.74518905499521)[&rate=0.013148638355283104]:11.82032190874476)[&rate=0.0019730095999872057]:105.82819634642897)[&rate=0.003062277866135746]:280.02499886000317)[&rate=1.0]:0.0;
tree STATE_13000 = ((((((1[&rate=0.001925766339759149]:11.785985817108651,2[&rate=0.0011952666957888707]:11.785985817108651)[&rate=0.0017562701305636893]:6.464006445480569,(21[&rate=0.0058122153041457745]:0.1572802232719622,22[&rate=0.0017797479014357337]:0.1572802232719622)[&rate=5.254900623711282E-4]:18.09271203931726)[&rate=0.008359458214959507]:28.192869550298223,13[&rate=0.018730353060008732]:46.44286181288744)[&rate=0.0028434896145629798]:77.06887523842934,((32[&rate=8.8214714631868E-4]:63.81956500161515,34[&rate=0.0010566410965988714]:63.81956500161515)[&rate=0.008557112235614157]:16.80721886549943,(33[&rate=0.0025695578830997705]:74.98535282237891,35[&rate=0.0011810276252229857]:74.98535282237891)[&rate=0.005444336891221399]:5.641431044735668)[&rate=0.005548120108205496]:42.8849531842022)[&rate=0.005154813672297172]:266.60095540521087,((((((4[&rate=0.012392544084300761]:14.779652998744979,42[&rate=0.0037829348613803424]:14.779652998744979)[&rate=0.005345594753811215]:3.9389604315291216,36[&rate=0.011468276651582057]:18.7186134302741)[&rate=1.5701124249318385E-4]:12.678540150100886,(5[&rate=9.999125892087757E-4]:27.935682339180595,37[&rate=0.002844913123212505]:27.935682339180595)[&rate=0.009393830636169801]:3.461471241194392)[&rate=0.027212588257164008]:5.5890933837159515,31[&rate=0.0034839127788645567]:36.98624696409094)[&rate=0.003962707122222177]:78.60327456171872,23[&rate=0.003408833137404928]:115.58952152580966)[&rate=0.00422199715697465]:67.16236945433823,(8[&rate=0.043864347505040376]:73.77614928533757,((26[&rate=0.002349903999735256]:13.794148628802208,30[&rate=7.575662757217125E-4]:13.794148628802208)[&rate=0.008712418885114101]:37.297799574077814,27[&rate=0.003395926601226903]:51.09194820288002)[&rate=0.010872351487494419]:22.684201082457548)[&rate=0.0016434416029265915]:108.97574169481032)[&rate=0.003481001969988996]:207.36080147637978)[&rate=0.0012490037404170038]:63.83987120657639,((((3[&rate=0.0019427210936344924]:18.83173629867609,28[&rate=0.0020814577135148194]:18.83173629867609)[&rate=0.004336223893370038]:0.8005616330913057,(6[&rate=0.024669700261699654]:11.236702269751046,((20[&rate=0.006419077766794964]:5.215298096887264,(29[&rate=0.004364290587864061]:3.4696069546173454,39[&rate=7.021055403250574E-4]:3.4696069546173454)[&rate=0.00960125151976569]:1.7456911422699188)[&rate=0.004154992825797283]:1.601865041420652,40[&rate=0.0043348603095348555]:6.817163138307916)[&rate=0.004854005629892745]:4.41953913144313)[&rate=0.008146630856782786]:8.395595662016351)[&rate=0.00774550183288313]:113.71977733509863,(((7[&rate=0.001920745637335945]:40.85860442001187,19[&rate=0.002983827815324279]:40.85860442001187)[&rate=0.0095391219578507]:52.87770254025858,((9[&rate=3.186385021317778E-4]:23.63427324431943,15[&rate=0.0012987520616224368]:23.63427324431943)[&rate=0.0059150555329574315]:56.51468119593174,(11[&rate=0.0012490210311153344]:21.045476401263926,17[&rate=0.0030913505024116284]:21.045476401263926)[&rate=0.007598522723957664]:59.10347803898725)[&rate=0.010289369941120492]:13.58735252001928)[&rate=8.693363972287496E-4]:14.528347121093432,((((10[&rate=0.00546647694878959]:22.95067991767366,12[&rate=0.08923316442170323]:22.95067991767366)[&rate=0.0028077689208124263]:2.34462809129473,18[&rate=0.02232356662943666]:25.29530800896839)[&rate=0.001840947917616325]:27.80026886400409,16[&rate=0.0032050038848166463]:53.09557687297248)[&rate=0.010240695652073313]:5.90896961120233,14[&rate=0.013904164884811897]:59.00454648417481)[&rate=0.00488892370540379]:49.26010759718908)[&rate=0.04407438322996728]:25.087421185502137)[&rate=0.003983728176508394]:162.17913348443327,(((24[&rate=0.006117724673463625]:7.534281366890812,25[&rate=0.010460763456674651]:7.534281366890812)[&rate=0.00949430040209567]:75.50794166206731,41[&rate=0.0134184593042166]:83.04222302895812)[&rate=0.011712419353754354]:23.09788413710386,38[&rate=0.007488881528420085]:106.14010716606198)[&rate=0.0059355245437829746]:189.39110158523732)[&rate=0.002830960612982668]:158.42135491180477)[&rate=1.0]:0.0;
tree STATE_14000 = ((((((1[&rate=0.0015412781785744455]:6.3720603887901,2[&rate=9.56626168897817E-4]:6.3720603887901)[&rate=0.0027960634267570153]:6.199173689381759,(21[&rate=9.486717267474096E-4]:0.32396529002697805,22[&rate=0.0018718661370892209]:0.32396529002697805)[&rate=4.1939754899811776E-4]:12.247268788144881)[&rate=0.006038413741968226]:42.46131627784433,13[&rate=0.014990751397179935]:55.03255035601619)[&rate=0.002277325913407736]:67.52549477798894,(((32[&rate=0.001631105958735798]:48.8680243518391,34[&rate=4.964910524466841E-4]:48.8680243518391)[&rate=0.006813987552474213]:16.060807047311755,35[&rate=9.451956602673591E-4]:64.92883139915085)[&rate=0.0011009545791587142]:7.012775430095687,33[&rate=0.0035728681349007666]:71.94160682924654)[&rate=0.00444048931168273]:50.61643830475859)[&rate=0.004124811652277337]:273.41208304148546,((((3[&rate=0.0028613081239830984]:17.92641896531461,(6[&rate=0.019968154259545526]:10.537601719393408,((20[&rate=0.006214696571805319]:6.4924796570364185,40[&rate=0.003442266092197954]:6.4924796570364185)[&rate=0.0012930323871603096]:1.8353628733783376,(29[&rate=0.0034349279717820393]:5.016676745454388,39[&rate=5.525942672818194E-4]:5.016676745454388)[&rate=0.002929939726329884]:3.3111657849603677)[&rate=0.004081356999671202]:2.2097591889786514)[&rate=0.0071788425027649394]:7.388817245921203)[&rate=0.0034704767272545796]:0.7567078752051764,28[&rate=0.001776359849347595]:18.683126840519787)[&rate=0.0061981880384776485]:116.71770676840039,(((7[&rate=0.0015427272981849394]:36.82504924031446,19[&rate=6.818119312814245E-4]:36.82504924031446)[&rate=0.01088686809129393]:28.176164644781416,14[&rate=0.011128134024266862]:65.00121388509588)[&rate=0.002331943519000784]:59.527679064323394,(((9[&rate=0.0011995265631637335]:21.372922713268856,15[&rate=0.0010357111728419646]:21.372922713268856)[&rate=0.005712544470627317]:28.553868669029924,(11[&rate=6.768292678127078E-4]:24.03642551273464,17[&rate=9.114285491673918E-4]:24.03642551273464)[&rate=0.0028998518636366316]:25.890365869564143)[&rate=0.004286680348188078]:58.45994254792112,(((10[&rate=8.222002026222093E-4]:14.167876540897652,12[&rate=0.07261853815717628]:14.167876540897652)[&rate=0.0011047563531963065]:8.254309617196835,18[&rate=0.017866563249935394]:22.422186158094487)[&rate=0.0014733941469082777]:26.35366621179988,16[&rate=0.002565110028110696]:48.775852369894366)[&rate=0.005526375095615381]:59.61088156032554)[&rate=0.006309457404446409]:16.14215901919937)[&rate=0.03511659290219912]:10.871940659500908)[&rate=0.003188802401653577]:119.80782003265332,(((24[&rate=0.004896292632737177]:11.769805417653142,25[&rate=0.0062019167637671286]:11.769805417653142)[&rate=0.0076059001341352616]:91.9388251034302,41[&rate=0.010749015126357423]:103.70863052108335)[&rate=0.005626688338688068]:33.939238123438955,38[&rate=0.005996666612891161]:137.6478686445223)[&rate=0.002339595382931731]:117.5607849970512)[&rate=0.001959075927040825]:140.76147453391707)[&rate=0.002703001547056724]:74.89426669528689,((((((4[&rate=0.009918315311577951]:8.284483575895743,36[&rate=0.00917858214883375]:8.284483575895743)[&rate=0.004294741427420209]:16.22632795340577,42[&rate=0.0019686492142006076]:24.510811529301513)[&rate=1.2542558287191675E-4]:3.082305874824012,(5[&rate=8.029507593118847E-4]:24.476076797467453,37[&rate=0.0036970290109649595]:24.476076797467453)[&rate=0.007509626240065665]:3.1170406066580725)[&rate=0.005119855829973739]:14.597425666496111,31[&rate=0.0014759685935258168]:42.190543070621636)[&rate=0.003174164871910825]:88.82247213598549,23[&rate=0.0027298629381388977]:131.01301520660712)[&rate=0.003374789158450121]:118.52650831234058,(8[&rate=0.0367845072650621]:59.270270436747325,((26[&rate=0.0020238272691508324]:16.090237761298823,30[&rate=7.658136353515361E-4]:16.090237761298823)[&rate=0.006968513965872303]:38.3002344872566,27[&rate=0.0018713575036235419]:54.390472248555426)[&rate=0.008299314757866877]:4.879798188191899)[&rate=0.0013153208819035441]:190.26925308220038)[&rate=0.0027579166259933743]:221.32487135182976)[&rate=1.0]:0.0;
tree STATE_15000 = ((((((1[&rate=7.580659567931457E-4]:6.598579763660615,2[&rate=9.729200011764985E-4]:6.598579763660615)[&rate=0.002333475792281393]:7.655532283486883,(21[&rate=0.014871453851905985]:0.3524439678702977,22[&rate=0.0036419743409450813]:0.3524439678702977)[&rate=4.2557591591295044E-4]:13.9016680792772)[&rate=0.006154639653731186]:33.265275402085706,13[&rate=0.01524608289127703]:47.51938744923321)[&rate=0.002316114698079718]:80.25530634909533,(((32[&rate=0.001655761825695086]:43.11017022963562,34[&rate=5.039960322856948E-4]:43.11017022963562)[&rate=0.006509626579326011]:24.881503207635966,35[&rate=8.168834978257741E-4]:67.99167343727159)[&rate=0.0030449440745766976]:2.6447173018594725,33[&rate=0.003565701545256342]:70.63639073913106)[&rate=0.004824441326858433]:57.13830305919748)[&rate=0.003871943501915261]:265.01405909116585,(((((4[&rate=0.010111255720032096]:10.292488463294806,36[&rate=0.009357132571278846]:10.292488463294806)[&rate=0.0034517785810107156]:19.784586721550486,((5[&rate=8.166270995852661E-4]:20.91840843867286,37[&rate=0.0037599990326856567]:20.91840843867286)[&rate=0.0038302195208045]:2.114422638893334,42[&rate=0.0020021804316757686]:23.032831077566193)[&rate=0.001221338946625839]:7.044244107279098)[&rate=0.007512182549126454]:6.67313279315681,31[&rate=0.002216319054554205]:36.7502079780021)[&rate=0.001850873323360279]:96.89116105645903,23[&rate=0.0038745921085482134]:133.64136903446112)[&rate=0.003435403045955238]:111.68872306116756,((8[&rate=0.040010203419529704]:42.90318131510577,(26[&rate=0.001373583765234684]:19.85117907624313,30[&rate=7.814470482838897E-4]:19.85117907624313)[&rate=0.007076697067089196]:23.052002238862638)[&rate=0.008588576443953047]:11.21941891522006,27[&rate=0.00243947732825126]:54.12260023032583)[&rate=0.0013380679259140638]:191.20749186530287)[&rate=0.0028377092988588607]:147.4586607938657)[&rate=0.004061829463586917]:64.8175764472636,((((3[&rate=0.002910043644906099]:14.71986127420514,(6[&rate=0.02030826387289087]:11.346030409046197,((20[&rate=0.006666318257569804]:5.384707815648508,40[&rate=0.004193442638585906]:5.384707815648508)[&rate=0.001308526771559247]:2.2706176595822845,(29[&rate=0.004445831092677133]:2.1622164706585862,39[&rate=5.681165316662716E-4]:2.1622164706585862)[&rate=0.003731196929395738]:5.493109004572206)[&rate=0.005720816698132199]:3.690704933815404)[&rate=0.0076656205483990065]:3.3738308651589435)[&rate=0.002654865609228796]:3.836937945865696,28[&rate=0.0013074350020474757]:18.556799220070836)[&rate=0.005645290012252524]:127.97485525797416,((((7[&rate=0.0015728406759050416]:35.284803921292394,19[&rate=6.951206088713694E-4]:35.284803921292394)[&rate=0.01100611808905146]:17.041965440111113,14[&rate=0.023316798731591787]:52.32676936140351)[&rate=0.004496407185951118]:41.132552946897846,(((10[&rate=0.0012734977298833273]:18.422603938657936,12[&rate=0.06826791289830828]:18.422603938657936)[&rate=0.001946037483179426]:2.779886735965846,18[&rate=0.019452341442781556]:21.202490674623782)[&rate=0.001511378170010016]:32.25590399296371,16[&rate=0.00261378607797653]:53.45839466758749)[&rate=0.008468974965575946]:40.00092764071386)[&rate=0.0013769700031298412]:29.97606489785059,((9[&rate=5.131244366364576E-4]:20.825570192263566,15[&rate=4.5936728738486566E-4]:20.825570192263566)[&rate=0.0074859492105055]:32.535336588078664,(11[&rate=6.883574309861543E-4]:23.332799446178498,17[&rate=9.26952548402376E-4]:23.332799446178498)[&rate=0.0037133735720180396]:30.028107334163735)[&rate=0.0033026875224574335]:70.07448042580971)[&rate=0.03564150124702525]:23.096267271893055)[&rate=0.002228874818896351]:160.47677560635398,(((24[&rate=0.0021037764321501897]:18.052229402492173,25[&rate=0.006318825176529286]:18.052229402492173)[&rate=0.005088867793492174]:87.49536727887394,41[&rate=0.009903743805842902]:105.54759668136612)[&rate=0.005722700513849452]:88.52173712319365,38[&rate=0.0036439566508875906]:194.06933380455976)[&rate=0.005357875248167485]:112.93909627983922)[&rate=0.0019952036312137766]:150.597899252359)[&rate=1.0]:0.0;
tree STATE_16000 = ((((((1[&rate=0.0010265116991427946]:7.036703268369465,2[&rate=0.0025084044061101816]:7.036703268369465)[&rate=0.0032964706686692486]:11.341242465371096,(21[&rate=0.019825190731489764]:0.06716725448515838,22[&rate=0.0018586589870848544]:0.06716725448515838)[&rate=4.5356949138102026E-4]:18.3107784792554)[&rate=0.00666524350459376]:40.666383170953615,13[&rate=0.01649018863527215]:59.044328904694176)[&rate=0.002495705679176744]:75.33817994609652,(((32[&rate=0.0017881448222570164]:46.07400491926817,34[&rate=8.276735068611759E-4]:46.07400491926817)[&rate=0.007005160096799659]:24.236716876938537,33[&rate=0.003582276060250075]:70.3107217962067)[&rate=0.002049154575560878]:20.39857435417055,35[&rate=0.001087879384256796]:90.70929615037726)[&rate=0.005208770299944818]:43.67321270041343)[&rate=0.004173570450154667]:277.407413793126,(((((4[&rate=0.010903243034026679]:10.234503253125814,36[&rate=0.010090051458607198]:10.234503253125814)[&rate=0.0010854131413025416]:15.352606647935948,((5[&rate=0.0012654244908950638]:11.892533944553362,37[&rate=0.004054509587751462]:11.892533944553362)[&rate=0.00861639504201767]:2.2894019906730243,42[&rate=0.0021590058098603856]:14.181935935226386)[&rate=0.004574519182877109]:11.405173965835376)[&rate=0.004655771000891412]:22.93997752045198,31[&rate=0.0011438473445954057]:48.52708742151374)[&rate=0.0019911972030461533]:43.124931353719376,23[&rate=0.004171321409417367]:91.65201877523312)[&rate=0.0037130919079935206]:133.9438990775804,((8[&rate=0.043236124565586107]:45.47550712767391,(26[&rate=0.0014619337478995248]:14.880048818893053,30[&rate=2.5348043939069754E-4]:14.880048818893053)[&rate=0.012075919012323065]:30.595458308780856)[&rate=0.0022556767341382396]:11.322015969738267,27[&rate=0.002636897088250735]:56.797523097412174)[&rate=0.0022375683126222195]:168.79839475540132)[&rate=0.001864309419075771]:186.19400479110323)[&rate=0.01655916109150077]:20.83782157920109,(((3[&rate=0.0038460018055525417]:29.830451452743297,((6[&rate=0.010190833793055526]:11.14389087766378,(20[&rate=0.0036610132196115697]:7.612197357266289,((29[&rate=0.013317268062431454]:2.7396599818417218,39[&rate=5.027127668165058E-4]:2.7396599818417218)[&rate=0.006558844344127609]:3.790088309791012,40[&rate=0.006671489248905557]:6.529748291632734)[&rate=0.0014110201345788427]:1.082449065633555)[&rate=0.00641034387831537]:3.531693520397492)[&rate=0.004404537343701118]:18.143284652845146,28[&rate=0.0014098428497139766]:29.287175530508925)[&rate=0.0028628140521411894]:0.5432759222343719)[&rate=0.0060874703108544604]:120.48503086019679,((((7[&rate=0.0032193411850069253]:43.881140572153434,19[&rate=7.495675261648989E-4]:43.881140572153434)[&rate=0.013292200418406617]:16.003608663088066,14[&rate=0.025302978374062198]:59.8847492352415)[&rate=0.009999025188152846]:20.812222255449527,((9[&rate=0.001689012345052612]:25.276564920790506,15[&rate=4.936940519308849E-4]:25.276564920790506)[&rate=0.008079462078347944]:38.019409166733574,(11[&rate=0.0023399008236301582]:18.144778568459646,17[&rate=0.0026109061983675703]:18.144778568459646)[&rate=0.0033841946641322536]:45.15119551906443)[&rate=0.005455701405316241]:17.400997403166947)[&rate=6.652881585056968E-4]:49.59085070550029,((10[&rate=0.002221582412484537]:29.284294879759557,(12[&rate=0.07397678970441308]:22.04194175180616,18[&rate=0.02097599073785894]:22.04194175180616)[&rate=0.012956432332656032]:7.242353127953397)[&rate=0.002177408892058435]:32.62404170405045,16[&rate=0.001805195696963741]:61.908336583810005)[&rate=0.0035692849368721105]:68.3794856123813)[&rate=0.03843320364492253]:20.027660116748763)[&rate=0.002404658877266057]:233.72803672728278,(((24[&rate=7.339739837845645E-4]:25.407687630968923,25[&rate=0.0015388992916208957]:25.407687630968923)[&rate=0.005480400181855926]:71.59422454379485,41[&rate=0.010679477272828653]:97.00191217476377)[&rate=0.006170944167679687]:86.61330760966128,38[&rate=0.0038204668118128047]:183.61521978442505)[&rate=0.005199960361794318]:200.4282992557978)[&rate=0.001112663180642501]:48.584225182894954)[&rate=1.0]:0.0;
tree STATE_17000 = ((((((1[&rate=0.004992805619038333]:3.2458145905828086,2[&rate=0.005392704223008226]:3.2458145905828086)[&rate=0.0028049117034771543]:15.026431850932108,(21[&rate=0.00948057188170941]:0.7710458750593804,22[&rate=0.0021540327128770293]:0.7710458750593804)[&rate=3.828787029610035E-4]:17.501200566455537)[&rate=0.005660339401635313]:48.35327441846379,13[&rate=0.014011989053577884]:66.6255208599787)[&rate=0.001151521254589963]:91.36737620773343,(((32[&rate=0.0015215024926944951]:52.809849468244764,34[&rate=7.042535303340767E-4]:52.809849468244764)[&rate=0.006197068730762835]:26.157501133348987,33[&rate=0.0025774641401096685]:78.96735060159375)[&rate=0.0012139051174242857]:0.10199831052042896,35[&rate=9.058221972308198E-4]:79.06934891211418)[&rate=0.004436263545647126]:78.92354815559796)[&rate=0.0027584414281013876]:289.9176015556151,(((((4[&rate=0.007865857364620758]:15.462372236161592,((5[&rate=0.0019899331124764905]:11.038978039531992,37[&rate=0.0023422154615747918]:11.038978039531992)[&rate=0.0075525122261332085]:1.311967933289095,42[&rate=0.0018370618982018203]:12.350945972821087)[&rate=0.02296363887333447]:3.1114262633405048)[&rate=0.003734124088539485]:20.464516662208588,36[&rate=0.004929440126259588]:35.92688889837018)[&rate=0.0015804391197257789]:24.141976444227325,31[&rate=9.71442296078804E-4]:60.068865342597505)[&rate=0.0021355988287780924]:72.05972255744213,23[&rate=0.0035493075524962022]:132.12858790003963)[&rate=0.0031594077410388335]:113.76367394557988,(8[&rate=0.036788894547021764]:79.75506759353448,((26[&rate=0.005030667315452452]:1.623057988659041,30[&rate=8.03153638586619E-4]:1.623057988659041)[&rate=0.006853706018437667]:61.23624220346264,27[&rate=0.002243691586276333]:62.85930019212168)[&rate=0.0019039094165329425]:16.895767401412797)[&rate=0.0017757401767035206]:166.13719425208504)[&rate=0.003742966863251274]:202.0182367777077)[&rate=0.005089647770684064]:21.94064537311135,((((3[&rate=0.0027781345077949778]:26.767243085322136,28[&rate=0.0012462054419972895]:26.767243085322136)[&rate=0.0014679275028256192]:0.7562364390132572,(6[&rate=0.017223427029533014]:14.647083331693402,((20[&rate=0.0029301475388908127]:6.498264671437516,(29[&rate=0.007239112485730836]:1.6501967495484224,39[&rate=4.5872839626971815E-4]:1.6501967495484224)[&rate=0.003582600330868797]:4.848067921889093)[&rate=0.0012006134099095472]:1.2687650012110296,40[&rate=0.006999686916657249]:7.767029672648546)[&rate=0.009998219497342574]:6.880053659044856)[&rate=0.003207032171216733]:12.876396192641991)[&rate=0.003921077559162983]:170.14343875842584,((((7[&rate=0.0027392835171060077]:38.84491439074665,19[&rate=6.377944589762894E-4]:38.84491439074665)[&rate=0.0113101107995642]:24.831821675779118,14[&rate=0.021529880683826247]:63.67673606652577)[&rate=0.0023582564026457275]:39.34864803651907,((10[&rate=0.0018990336653931803]:43.99274137939186,16[&rate=8.082160399808379E-4]:43.99274137939186)[&rate=0.02038954384547997]:16.11119774978841,(12[&rate=0.06294561186342251]:18.689913302182553,18[&rate=0.003913760724944603]:18.689913302182553)[&rate=0.006169049341305959]:41.414025826997715)[&rate=0.0032927227965508575]:42.921444973864574)[&rate=0.0042852957657018385]:38.58951551459546,((9[&rate=0.0022929249402137432]:20.504687746361544,15[&rate=4.200760035949421E-4]:20.504687746361544)[&rate=0.006830382183729371]:38.46158461051856,(11[&rate=0.001990982436930413]:19.1080845466918,17[&rate=0.0022215763732061954]:19.1080845466918)[&rate=0.002864925942793582]:39.8581878101883)[&rate=0.0025034218826908206]:82.64862726076021)[&rate=0.013789215514550271]:56.052018665120926)[&rate=0.005652478301468048]:93.59611398696518,(((24[&rate=6.263806686260936E-4]:47.875412254050225,25[&rate=0.001313311900163144]:47.875412254050225)[&rate=0.004658167362890763]:111.81119952395008,41[&rate=0.009092593664459846]:159.6866117780003)[&rate=0.0052426813376009575]:77.37073614443992,38[&rate=0.003250771249095338]:237.05734792244021)[&rate=0.0035002003646459295]:54.205684347286194)[&rate=0.004872783244663967]:178.58811172671216)[&rate=1.0]:0.0;
tree STATE_18000 = ((((((1[&rate=0.008053866299279365]:2.259744846646726,2[&rate=0.0055341973576396]:2.259744846646726)[&rate=0.0026148160859794677]:7.541855038014237,(21[&rate=0.010219716275113066]:0.26796141851768496,22[&rate=0.0045656691868944345]:0.26796141851768496)[&rate=3.561156672216299E-4]:9.533638466143278)[&rate=0.005276724576349915]:55.992181840903385,13[&rate=0.013062362827279832]:65.79378172556434)[&rate=0.002099209886878949]:86.79750982373213,(((32[&rate=0.0014233478942661036]:53.60926909441474,34[&rate=6.588209904284797E-4]:53.60926909441474)[&rate=0.003494339428316475]:24.00427130205607,33[&rate=0.002407140020321603]:77.61354039647081)[&rate=0.0022806294330849778]:12.318781308226406,35[&rate=8.450283915669415E-4]:89.93232170469722)[&rate=0.004135607287450458]:62.658969844599255)[&rate=0.004570006705661767]:277.30026219161414,(((3[&rate=0.002765930858106671]:29.830054783093196,((6[&rate=0.016056153925413364]:13.522460133786987,((20[&rate=0.0013760829154193092]:8.291719100079904,40[&rate=0.0069280961756334174]:8.291719100079904)[&rate=0.0014023948261616737]:2.2102751832861927,(29[&rate=0.0067485004085048195]:4.955053463995373,39[&rate=0.0013589348643725993]:4.955053463995373)[&rate=0.0027540586119819]:5.5469408193707235)[&rate=0.009427382996105996]:3.0204658504208908)[&rate=0.0037999308222492786]:11.307326314784445,28[&rate=0.0025485297692307606]:24.829786448571433)[&rate=5.650557686042202E-4]:5.000268334521763)[&rate=0.0036573052922079857]:163.278044762081,(((7[&rate=0.0027839854719962473]:38.96855966468856,19[&rate=0.0015720491579244667]:38.96855966468856)[&rate=0.010493739723861794]:20.227831868173894,14[&rate=0.020040712883568495]:59.19639153286246)[&rate=0.004919198823547694]:56.13783782716249,(((9[&rate=7.799282921774625E-4]:20.20255266310673,15[&rate=3.9160644173888025E-4]:20.20255266310673)[&rate=0.0030502870137238845]:53.54205360030805,(11[&rate=0.0018560487647021604]:19.762295748298893,17[&rate=0.0019097658447473557]:19.762295748298893)[&rate=0.002670763015936252]:53.982310515115884)[&rate=0.002530614783658947]:36.88555996141221,((10[&rate=0.00109470096590079]:49.043528647498924,16[&rate=0.0022765671705209105]:49.043528647498924)[&rate=0.020152784306712152]:24.054650586005486,(12[&rate=0.0314731356299641]:22.525354611287575,18[&rate=0.010285561715169027]:22.525354611287575)[&rate=0.0057474873968092295]:50.572824622216835)[&rate=0.0030695670474784487]:37.53198699132258)[&rate=5.099339883255494E-4]:4.704063135197956)[&rate=0.007885583468229809]:77.77387018514926)[&rate=0.005264702519511151]:54.16688436463184,(((24[&rate=5.839293430592995E-4]:37.17057897987978,25[&rate=0.001224305591371803]:37.17057897987978)[&rate=0.0043424721493030335]:113.64386593641926,41[&rate=0.008476366708948265]:150.81444491629904)[&rate=0.00488737220368727]:73.491861078259,38[&rate=0.0030304586571319766]:224.30630599455804)[&rate=0.0028649035736318784]:22.96867791524801)[&rate=0.004542120435568072]:182.61656983110453)[&rate=0.0027606803372335026]:19.076258663261626,(((((4[&rate=0.007332769277225947]:19.137086816007994,((5[&rate=0.001855070555486264]:13.051869487952487,37[&rate=0.004516882579179846]:13.051869487952487)[&rate=0.012050998696071817]:1.0336236098131675,42[&rate=0.0017125597917392599]:14.085493097765655)[&rate=0.005445010720468997]:5.051593718242339)[&rate=0.0034810535112867105]:10.024161580925433,36[&rate=0.004595360105678073]:29.161248396933427)[&rate=0.0014603221732298675]:11.303565762620334,31[&rate=0.0029114291605792015]:40.46481415955376)[&rate=0.0019945416770032346]:92.22028406467004,23[&rate=0.003310909872703858]:132.6850982242238)[&rate=0.0039088624603558315]:118.02046781925128,(8[&rate=0.03786729079879038]:68.63219664010526,((26[&rate=0.0016530344703041472]:6.178337989834676,30[&rate=0.0022009241462162925]:6.178337989834676)[&rate=0.0063892138651969604]:35.803778237513846,27[&rate=0.002057650846765277]:41.98211622734852)[&rate=0.0017675333488733538]:26.650080412756743)[&rate=0.0016571738037060627]:182.0733694033698)[&rate=0.0025627197217356606]:198.26224636069713)[&rate=1.0]:0.0;
tree STATE_19000 = (((((1[&rate=0.0026267875767595704]:2.27193206340582,2[&rate=0.0020801792278536176]:2.27193206340582)[&rate=0.0026725440918338532]:14.756079380288071,(21[&rate=0.003145376087042457]:0.9514501187132502,22[&rate=0.0030683583534853336]:0.9514501187132502)[&rate=1.6707067519646125E-4]:16.07656132498064)[&rate=0.005355792565880066]:53.05178448485517,13[&rate=0.013261081903044746]:70.07979592854906)[&rate=0.0021410708104503125]:98.76537889250801,((32[&rate=0.0021688186455669097]:56.53012751405033,34[&rate=6.7060642246904E-4]:56.53012751405033)[&rate=0.0024218827830847427]:52.50905716582739,(33[&rate=0.0031554931086562746]:89.09772254929376,35[&rate=8.265042864281059E-4]:89.09772254929376)[&rate=5.683023301574523E-4]:19.941462130583957)[&rate=0.00420958780619652]:59.80599014117935)[&rate=0.0047812113863315575]:276.03704470429386,(((((3[&rate=0.0028154096856344703]:11.856081003196815,28[&rate=0.0036115870185267854]:11.856081003196815)[&rate=8.872419881885976E-4]:18.468436129429136,(6[&rate=0.016343377182823037]:15.775585359965497,((20[&rate=0.0014136217024355508]:12.25760756337333,(29[&rate=0.003477384356178371]:4.360578104542712,39[&rate=0.0028489968380929834]:4.360578104542712)[&rate=0.001140553961341075]:7.897029458830619)[&rate=0.00148335203775075]:0.5272367874294819,40[&rate=0.0016407164313237963]:12.784844350802812)[&rate=0.009194176733213915]:2.9907410091626847)[&rate=0.002117864301468015]:14.548931772660453)[&rate=0.0037265638588306668]:183.67189787333984,(((7[&rate=0.0017693394497839464]:32.971589249791286,19[&rate=0.00160749162035798]:32.971589249791286)[&rate=0.010599563172250998]:28.850878494010715,14[&rate=0.020420307658852395]:61.822467743802)[&rate=0.004146989602503058]:66.71913451194047,(((9[&rate=7.904710189015713E-4]:25.163329054200705,15[&rate=3.969000049293208E-4]:25.163329054200705)[&rate=0.0030700699769082903]:47.58205229642023,(11[&rate=0.0060083206063017884]:20.35140456742898,17[&rate=0.0021081549457745387]:20.35140456742898)[&rate=0.0027085463249534626]:52.39397678319195)[&rate=0.0027841062061005517]:44.97017921597505,((10[&rate=0.001114283711480843]:45.95540841595466,16[&rate=0.0011421765064947096]:45.95540841595466)[&rate=0.012027575250772889]:27.60765163116627,(12[&rate=0.031859241770267575]:28.36613256226204,18[&rate=0.010411742931473265]:28.36613256226204)[&rate=0.0022952523469223253]:45.19692748485889)[&rate=0.003147152259778842]:44.152500519475055)[&rate=0.004062981046124577]:10.826041689146493)[&rate=0.008053877335890483]:85.45481275022331)[&rate=0.00845203658731579]:70.80219111887868,(((24[&rate=5.968632990116065E-4]:41.2327088274258,25[&rate=0.001251423794591397]:41.2327088274258)[&rate=0.004060953349439456]:108.26793712108196,41[&rate=0.008050102963713522]:149.50064594850775)[&rate=0.005974700172704094]:68.3896141161492,38[&rate=0.0030846695354649943]:217.89026006465696)[&rate=0.004038026641259586]:66.90834606018751)[&rate=0.004401749280752495]:128.24413136281396,(((((4[&rate=0.007463942775401301]:18.144158617777926,((5[&rate=0.001910250496529932]:12.046914033712651,37[&rate=0.006606573468526443]:12.046914033712651)[&rate=0.007874256062838198]:2.486226051159365,42[&rate=0.0036384837007956542]:14.533140084872016)[&rate=0.005652781905583025]:3.6110185329059092)[&rate=0.001984286937950684]:10.783575182309892,31[&rate=0.003519195845126096]:28.927733800087818)[&rate=0.002992455797697107]:10.496314175438986,36[&rate=0.003764877527753377]:39.424047975526804)[&rate=0.0018515578209967831]:87.9075780354982,23[&rate=0.003493608248572144]:127.33162601102501)[&rate=0.007263685293484154]:60.88288211907172,((8[&rate=0.03530162313962288]:58.26814680496072,(26[&rate=0.004169995088771407]:6.159839102992587,30[&rate=0.002240295754480914]:6.159839102992587)[&rate=0.006121947523281019]:52.10830770196814)[&rate=0.002072781357642103]:11.07309652911556,27[&rate=0.0034352871391604466]:69.34124333407628)[&rate=0.0018010733334213086]:118.87326479602045)[&rate=0.002609532393248646]:224.8282293575617)[&rate=0.002777675392265074]:31.839482037692505)[&rate=1.0]:0.0;
tree STATE_20000 = ((((((1[&rate=0.0020332510795435365]:4.823849446519075,2[&rate=0.0037900941508129753]:4.823849446519075)[&rate=0.0021531377952507154]:17.187095466006816,(21[&rate=0.004067984817296182]:0.4326492553182006,22[&rate=0.0021069744043023027]:0.4326492553182006)[&rate=2.9971893582952854E-4]:21.578295657207693)[&rate=0.004296762606300837]:61.601540047148625,13[&rate=0.010623091310851401]:83.61248495967452)[&rate=9.140055568192557E-4]:112.21997684012162,(((32[&rate=0.0017437430170062084]:36.806078669935495,34[&rate=8.724159558682642E-4]:36.806078669935495)[&rate=0.0019353205791558777]:71.21903697091332,33[&rate=0.0026332880617563454]:108.02511564084881)[&rate=4.5826262494521014E-4]:1.8128689705959715,35[&rate=6.522681271292148E-4]:109.83798461144478)[&rate=0.003299147520261502]:85.99447718835135)[&rate=0.003930766257424396]:228.45452304103054,(((((4[&rate=0.006106888709119864]:18.39096861973076,((5[&rate=0.0015302496130859273]:13.673379557422976,37[&rate=0.005292345957293767]:13.673379557422976)[&rate=0.006450327977059225]:1.1504426662269047,42[&rate=0.0030316451133009835]:14.82382222364988)[&rate=0.00487555732386714]:3.5671463960808794)[&rate=0.003558303223944309]:4.731190750621295,31[&rate=0.004176693106114472]:23.122159370352055)[&rate=0.0077801934793511026]:6.234372782200818,36[&rate=0.003027322409311548]:29.356532152552873)[&rate=0.0016856732007500528]:133.5499806440381,23[&rate=0.002800733652145971]:162.906512796591)[&rate=0.005805081266620401]:65.3482789346526,(8[&rate=0.028362707846986548]:92.51751178438482,((26[&rate=0.0024498819465059996]:7.095652445230414,30[&rate=0.003268852336127646]:7.095652445230414)[&rate=0.004821925937796972]:52.8746238029193,27[&rate=0.003595982283318884]:59.970276248149716)[&rate=0.0017377861090022754]:32.54723553623511)[&rate=0.001437301612905213]:135.73727994685876)[&rate=0.003931484071772086]:196.0321931095831)[&rate=0.0029056576153325513]:40.13559350115963,((((3[&rate=0.0027909358707599165]:8.864117114318393,28[&rate=0.002816270097959884]:8.864117114318393)[&rate=7.045038138647265E-4]:36.33170587698635,(6[&rate=0.01323192538780517]:17.586868959257508,((20[&rate=0.0028604910088399016]:7.818067016189464,40[&rate=0.0029944724909620217]:7.818067016189464)[&rate=0.0011206215796995592]:1.9632857930151344,(29[&rate=0.0028338433435830357]:5.753485655446059,39[&rate=0.001115668793925603]:5.753485655446059)[&rate=0.0012712995686043427]:4.02786715375854)[&rate=0.0074434458964606435]:7.8055161500529096)[&rate=0.0016718648360018325]:27.608954032047237)[&rate=0.002987643526361925]:212.56717668039022,((((7[&rate=0.0014491509783585326]:36.930267518913254,19[&rate=0.0012877177284057266]:36.930267518913254)[&rate=0.008491021189468128]:25.632484798547473,14[&rate=0.016358151954840167]:62.56275231746073)[&rate=0.0038454612611993916]:59.81364364250023,((10[&rate=8.946300702898476E-4]:63.27337559719232,16[&rate=9.17024486451677E-4]:63.27337559719232)[&rate=0.009610729900278022]:42.8851292102627,(12[&rate=0.025682748734832166]:23.016583069639662,18[&rate=0.008393237338684656]:23.016583069639662)[&rate=0.0020225692101957793]:83.14192173781535)[&rate=0.0034078266029350583]:16.217891152505942)[&rate=0.0014919364217208003]:49.078358373160356,((9[&rate=6.332247906889256E-4]:21.89522570360723,15[&rate=8.07399574929642E-4]:21.89522570360723)[&rate=0.0024593493904829324]:74.70570123209873,(11[&rate=0.004844049334809855]:22.764276221119317,17[&rate=0.002651094898676402]:22.764276221119317)[&rate=0.0021659629514216923]:73.83665071458665)[&rate=0.0018798164010134812]:74.85382739741534)[&rate=0.006439001461371299]:86.30824533857364)[&rate=0.006779737924500463]:58.99279045264609,(((24[&rate=4.759878193954118E-4]:33.401341700246626,25[&rate=9.979881224898176E-4]:33.401341700246626)[&rate=0.003256454613872062]:148.46836633857774,41[&rate=0.006448718096398627]:181.86970803882437)[&rate=0.0047294462809749265]:51.84272873793668,38[&rate=0.002472656720235277]:233.71243677676105)[&rate=0.00472171843147515]:83.04335334758)[&rate=0.0034771851284715796]:147.66678821764526)[&rate=1.0]:0.0;
tree STATE_21000 = ((((((1[&rate=0.0020249272734330923]:1.6989022276096646,2[&rate=0.0037745781089580863]:1.6989022276096646)[&rate=0.0013061717974799732]:6.346760295104117,(21[&rate=0.0032475446495551434]:0.2031419558709634,22[&rate=0.001682035150266243]:0.2031419558709634)[&rate=0.0031963090387176385]:7.842520566842818)[&rate=0.006847425358475024]:50.41796812898849,13[&rate=0.010596376819172693]:58.463630651702275)[&rate=0.0024699240051867114]:102.82103376137438,((32[&rate=0.0017366044107976436]:30.082731862237118,34[&rate=0.0016043402870030902]:30.082731862237118)[&rate=0.001557774806662518]:58.127115333082635,(33[&rate=0.002617354562696754]:69.81435791992602,35[&rate=0.0011223013443232331]:69.81435791992602)[&rate=0.002645406051009657]:18.39548927539373)[&rate=0.002705205405719087]:73.0748172177569)[&rate=0.003569668866846897]:262.4318549815213,(((((4[&rate=0.006081888079308721]:18.845231465232537,((5[&rate=0.004426491734379138]:6.245410262388946,37[&rate=0.0074627158777465525]:6.245410262388946)[&rate=0.006971853116802453]:6.776219578675692,42[&rate=0.0030748950362447223]:13.021629841064637)[&rate=0.004640039080646952]:5.8236016241679)[&rate=0.004028456124918651]:2.839333799307447,31[&rate=0.005282763166256331]:21.684565264539984)[&rate=0.007748342606295917]:4.683047603657883,36[&rate=0.003014929033489724]:26.367612868197867)[&rate=0.001676409145378542]:82.68825683085088,23[&rate=0.002786191122872916]:109.05586969904874)[&rate=0.0034939945797476126]:107.65643561646363,(8[&rate=0.02824659543801712]:90.109583417028,((26[&rate=0.0018035280591596468]:3.0697497705260863,30[&rate=0.003268939917998785]:3.0697497705260863)[&rate=0.004800589413456286]:53.257436872151146,27[&rate=0.003581260904535867]:56.32718664267723)[&rate=0.0018436695200962816]:33.78239677435077)[&rate=0.0014340557549866188]:126.60272189848436)[&rate=0.0020774133116390533]:207.0042140790856)[&rate=0.0033024271399440122]:15.71970306225478,((((3[&rate=0.002720526612002851]:14.143713634052393,28[&rate=0.0028047407366892027]:14.143713634052393)[&rate=0.0016388188777781128]:22.157446842972984,(6[&rate=0.012979892219677193]:14.159306763050964,((20[&rate=0.004660107218827457]:10.187269564266852,(29[&rate=0.00386671047649198]:4.9961303224703935,39[&rate=0.0015267397104029546]:4.9961303224703935)[&rate=0.0043304907011636]:5.191139241796459)[&rate=0.002089297927801105]:1.574648695448417,40[&rate=0.002785396980346396]:11.76191825971527)[&rate=0.004338100118958177]:2.3973885033356943)[&rate=0.0022640399819498186]:22.141853713974413)[&rate=0.0029704599688168917]:184.45458465464705,((((7[&rate=5.655957263935801E-4]:41.76058763810321,19[&rate=0.0012826088907764432]:41.76058763810321)[&rate=0.010169076380723506]:46.825411510786004,((12[&rate=0.025427909773182777]:26.1518722414663,18[&rate=0.008309954824404308]:26.1518722414663)[&rate=0.001730914541241244]:23.2722007026966,14[&rate=0.016291184285885163]:49.4240729441629)[&rate=0.0038382727704806166]:39.16192620472631)[&rate=0.0014761227991116222]:20.293331316722714,(10[&rate=0.0013425322707751066]:57.691281872569235,16[&rate=4.8488166618833133E-4]:57.691281872569235)[&rate=0.009607727278246022]:51.188048593042694)[&rate=0.0033167494540922863]:38.42727646493077,((9[&rate=6.306324692412446E-4]:20.968809737566023,15[&rate=8.040942096538108E-4]:20.968809737566023)[&rate=0.002454793108823342]:58.09323337626593,(11[&rate=0.002900941676603475]:16.801107854464004,17[&rate=0.00225755169972166]:16.801107854464004)[&rate=0.0020751830417151925]:62.26093525936794)[&rate=0.0020563726883302013]:68.24456381671075)[&rate=0.011794296411656111]:73.44913820112973)[&rate=0.006767063416579402]:86.36044276213289,(((24[&rate=4.740392010671382E-4]:37.52389525326175,25[&rate=0.0014520489145428792]:37.52389525326175)[&rate=0.004815839859116122]:97.59743922443516,41[&rate=0.006422318071514643]:135.1213344776969)[&rate=0.004710084681097437]:133.4246627917662,38[&rate=0.0024625340574102087]:268.5459972694631)[&rate=0.0046471862556734045]:38.57019062434222)[&rate=0.00345195533379452]:132.32003456304744)[&rate=1.0]:0.0;
tree STATE_22000 = ((((((1[&rate=0.004111138533479703]:5.037415081169682,2[&rate=0.002654552094010647]:5.037415081169682)[&rate=0.0055170048912753095]:0.5545197645237465,(21[&rate=0.003923640529554844]:1.3976463900471714,22[&rate=0.0016169324038223635]:1.3976463900471714)[&rate=0.007060465198396644]:4.194288455646257)[&rate=0.008291768481662475]:55.792637327927366,13[&rate=0.012852494220792144]:61.384572173620796)[&rate=4.004981110061207E-4]:64.6231030578945,((32[&rate=0.0020981424990750893]:36.29838997011822,34[&rate=0.0019383427334180223]:36.29838997011822)[&rate=0.003201262131526054]:39.723041690207694,(33[&rate=0.0031605352479183164]:69.9806631112954,35[&rate=0.0012779638536755847]:69.9806631112954)[&rate=0.0030796884369565423]:6.040768549030517)[&rate=0.007381112660163408]:49.98624357118938)[&rate=0.004318662919338463]:224.6933436707887,((((3[&rate=0.003358658883528864]:13.775978644710776,28[&rate=0.003405317529154049]:13.775978644710776)[&rate=0.0030695449569733356]:15.955940518255233,(6[&rate=0.015545935897361671]:15.471086034595029,((20[&rate=0.004399194732843342]:9.58766488783942,(29[&rate=0.0046717084980044425]:4.712731501498232,39[&rate=0.001844586741566612]:4.712731501498232)[&rate=0.0019616541352112347]:4.874933386341188)[&rate=0.005220265053847018]:1.2429468363008311,40[&rate=0.0033652798214106948]:10.830611724140251)[&rate=0.003036192251941354]:4.640474310454778)[&rate=0.0014488479507524922]:14.26083312837098)[&rate=0.0035939332778209686]:159.23355979556425,((((7[&rate=6.814883672355223E-4]:42.387097150850515,19[&rate=0.001399495153181285]:42.387097150850515)[&rate=0.01384734099327706]:37.807260846921245,((12[&rate=0.031020613290476]:26.699498871125765,18[&rate=0.009986805463861539]:26.699498871125765)[&rate=0.003307744789041041]:23.508078616387547,14[&rate=0.01968279355894209]:50.20757748751331)[&rate=0.004637350439987362]:29.98678051025845)[&rate=0.00471388916337335]:15.823155814292434,(10[&rate=0.001428220496131444]:60.06713019707072,16[&rate=5.823977133394563E-4]:60.06713019707072)[&rate=0.011727854032364118]:35.95038361499348)[&rate=0.003927944731106488]:25.756207836330688,((9[&rate=0.0012399923548336753]:21.200599877544757,15[&rate=9.834680430551362E-4]:21.200599877544757)[&rate=0.006058054208816407]:48.827633607207005,(11[&rate=0.0020940768485725415]:22.235397043312283,17[&rate=0.0018760083064649803]:22.235397043312283)[&rate=0.0025004377800246992]:47.79283644143948)[&rate=0.003430617953259137]:51.74548816364312)[&rate=0.011112713970897423]:67.19175731013539)[&rate=0.008142731244948496]:58.05070478233671,(((24[&rate=5.727278981015156E-4]:41.220617158669775,25[&rate=7.628291895210762E-4]:41.220617158669775)[&rate=0.007083114148326356]:104.00638920850406,41[&rate=0.007640357477669287]:145.22700636717383)[&rate=0.010907454023959165]:43.17226714234408,38[&rate=0.00515986122505203]:188.3992735095179)[&rate=0.006296408522776096]:58.61691023134907)[&rate=0.004171908430637182]:103.68483516143701)[&rate=0.0015172650249784061]:98.45879114227557,(((((4[&rate=0.005407584486333164]:16.47158924197946,((5[&rate=0.0024981661457362317]:5.804144190047771,37[&rate=0.00901635469994227]:5.804144190047771)[&rate=0.004369128313172142]:7.848909068668587,42[&rate=0.005626184114386277]:13.653053258716358)[&rate=0.014327624401556355]:2.8185359832631)[&rate=0.004743362177123454]:8.101064350854777,31[&rate=0.006382564641843327]:24.572653592834236)[&rate=0.017332812478747652]:4.462857339520028,36[&rate=0.0036425974146503774]:29.035510932354264)[&rate=0.0020322100962831833]:133.22927754500648,23[&rate=0.003374087420904456]:162.26478847736075)[&rate=0.0042114748490402806]:69.20039708403098,(8[&rate=0.03412716331820704]:97.11110446061107,((26[&rate=0.004763479478719322]:4.821393581812516,30[&rate=0.003949490009292212]:4.821393581812516)[&rate=0.005782757421501953]:65.74890410041124,27[&rate=0.002982127659756393]:70.57029768222375)[&rate=0.002237699994568123]:26.54080677838732)[&rate=0.001732607211498003]:134.35408110078066)[&rate=0.0025070806045755195]:217.69462448318782)[&rate=1.0]:0.0;
tree STATE_23000 = (((((1[&rate=0.003209002254713093]:2.4354234948713267,2[&rate=0.007925703686870882]:2.4354234948713267)[&rate=0.0019472836801477861]:21.398029220092226,(21[&rate=0.0015685593612255243]:0.1611384554312717,22[&rate=0.0015534021182620427]:0.1611384554312717)[&rate=0.0011219313630240837]:23.672314259532282)[&rate=0.006458282291054681]:51.90313397587977,13[&rate=0.010040840064040392]:75.73658669084332)[&rate=0.0031607579569584883]:52.38373268736174,(((32[&rate=0.0016377322134517637]:33.15030782776862,34[&rate=0.0015129984437368819]:33.15030782776862)[&rate=0.002535580813847195]:41.176429214501404,33[&rate=0.002452370008878043]:74.32673704227003)[&rate=0.005793765697254304]:1.9670862804471483,35[&rate=0.0010005069691471251]:76.29382332271717)[&rate=0.004614651179270348]:51.826496055487894)[&rate=0.003894562337230036]:346.8242481391594,(((((3[&rate=0.0026216445498695637]:11.94659036233292,28[&rate=0.002658064558629159]:11.94659036233292)[&rate=0.0021652120888259346]:17.75785989566286,(6[&rate=0.012211623089543816]:17.67354183725728,(20[&rate=0.0033890329205277605]:11.523376618902159,((29[&rate=0.004965001374540415]:2.2068015225975284,39[&rate=0.0015456456449161535]:2.2068015225975284)[&rate=0.002020793108990936]:7.803928798250221,40[&rate=0.0048449202479210925]:10.010730320847749)[&rate=0.0026464595778042665]:1.5126462980544098)[&rate=0.0030795650472429056]:6.15016521835512)[&rate=0.0020229062247207833]:12.030908420738502)[&rate=0.002806553568554926]:191.2873894047742,((((7[&rate=5.31944542650755E-4]:35.01926319334777,19[&rate=0.001207160523270214]:35.01926319334777)[&rate=0.010808720772532362]:50.562505022526,((12[&rate=0.024683327282849613]:26.763246654694857,18[&rate=0.012844256701500505]:26.763246654694857)[&rate=0.0010095486400675425]:26.332534467697737,14[&rate=0.01530019289771899]:53.095781122392594)[&rate=0.003427749563849744]:32.48598709348117)[&rate=0.0015313943662617028]:24.169166773686882,(10[&rate=0.001509458026299214]:57.4319050546873,16[&rate=5.89049163474451E-4]:57.4319050546873)[&rate=0.010132113384612207]:52.31902993487335)[&rate=0.001652573859723189]:29.218956691131893,((9[&rate=0.0016741798981788265]:18.054594754004288,15[&rate=7.676586770058044E-4]:18.054594754004288)[&rate=0.002121851815525572]:94.26540990358387,(11[&rate=0.0017789367349601037]:22.92667235744159,17[&rate=8.854568101903697E-4]:22.92667235744159)[&rate=0.0019596675244969992]:89.39333230014657)[&rate=0.002688221818516608]:26.649887023104384)[&rate=0.008670094488846446]:82.02194798207742)[&rate=0.006363633979909326]:94.27797959947873,(((24[&rate=0.00125845424729851]:51.21778588055106,25[&rate=5.954361715610081E-4]:51.21778588055106)[&rate=0.007017398135706229]:63.82259441550313,41[&rate=0.00767772696408914]:115.0403802960542)[&rate=0.00846005669772344]:41.54596837028822,38[&rate=0.004027596290019226]:156.58634866634242)[&rate=0.0049216569586808725]:158.68347059590627)[&rate=0.0014382955956434831]:120.95283324855006,(((((4[&rate=0.004220959879575291]:17.869315515215312,((5[&rate=0.0028012270903280145]:6.010836671931941,37[&rate=0.014715591549388691]:6.010836671931941)[&rate=0.006527091744035828]:6.72072726502754,42[&rate=0.0019736893172207347]:12.73156393695948)[&rate=0.01204926800294764]:5.137751578255832)[&rate=0.003702492581028426]:4.12371046971862,31[&rate=0.004981993225814015]:21.993025984933933)[&rate=0.002534678638545104]:6.305544764974641,36[&rate=0.002843276435818168]:28.298570749908574)[&rate=0.003498856563391165]:57.77378569945621,23[&rate=0.0026364449374625463]:86.07235644936479)[&rate=0.002596887896157954]:131.71458039319884,(8[&rate=0.027929462432594473]:110.45739496622281,((26[&rate=0.002192977953398996]:9.011363388723698,30[&rate=0.001930014325448919]:9.011363388723698)[&rate=0.003457745415542028]:76.32395419175397,27[&rate=0.0023277382423550347]:85.33531758047766)[&rate=0.0017475423830424094]:25.122077385745143)[&rate=0.001776991090732537]:107.32954187634084)[&rate=0.0018588666848863352]:218.4357156682351)[&rate=0.002971993692105595]:38.72191500656572)[&rate=1.0]:0.0;
tree STATE_24000 = ((((((1[&rate=0.0031959830145143844]:1.7964533811446484,2[&rate=0.00789354832064738]:1.7964533811446484)[&rate=0.001558348210663677]:6.539351783399372,(21[&rate=9.027037035376961E-4]:0.7466114121957734,22[&rate=0.004581690362520635]:0.7466114121957734)[&rate=0.003131069861119302]:7.589193752348247)[&rate=0.006478380419380236]:66.66610940931335,13[&rate=0.010044241184997995]:75.00191457385736)[&rate=0.0011364228818514658]:75.76665102344813,((32[&rate=0.0016382869598766572]:25.933364568505805,34[&rate=0.002226415097528891]:25.933364568505805)[&rate=0.0016019000148657543]:59.086626716638534,(33[&rate=0.0024460140667275257]:80.22263639269623,35[&rate=9.809156070701066E-4]:80.22263639269623)[&rate=0.002951252397473664]:4.797354892448112)[&rate=0.003974097410619498]:65.74857431216115)[&rate=0.003894991950152518]:298.8137083281234,(((((4[&rate=0.00426774065520358]:15.758023881103437,((5[&rate=0.0028193617956730793]:9.487508444442577,37[&rate=0.00614516233169994]:9.487508444442577)[&rate=0.004707990872020258]:4.128761751409867,42[&rate=0.001978687660723527]:13.616270195852444)[&rate=0.012617691869420107]:2.1417536852509933)[&rate=0.003653702522080802]:14.465465334160374,31[&rate=0.0031477966365433653]:30.22348921526381)[&rate=0.0024931901451956504]:7.790938765875076,36[&rate=0.0028341494088238205]:38.01442798113889)[&rate=0.0024160776007352415]:104.21733823805323,23[&rate=0.002640948839523519]:142.2317662191921)[&rate=0.002595054758630459]:180.3219953250643,(8[&rate=0.027984322559900354]:119.86442355704642,((26[&rate=0.0024897770072080483]:8.128335616057905,30[&rate=0.0019306680760048643]:8.128335616057905)[&rate=0.0045056678565393105]:68.50210830799135,27[&rate=0.0023197852238871024]:76.63044392404926)[&rate=0.002474950928203792]:43.23397963299716)[&rate=6.01310385431878E-4]:202.68933798721)[&rate=0.006009478651277823]:127.0285123811725)[&rate=0.004089320739881011]:20.904725771608184,(((((3[&rate=0.003478694382535182]:9.921164568750422,28[&rate=0.00458280531457435]:9.921164568750422)[&rate=0.009405401515652773]:2.8567392191447336,((20[&rate=0.0028451199441779456]:6.245392959446631,(29[&rate=0.004710745744780152]:5.23314196867002,39[&rate=0.0054232785260713975]:5.23314196867002)[&rate=0.0012199862812736426]:1.0122509907766117)[&rate=0.001014039601976595]:2.424952100389042,40[&rate=0.0026232048253060163]:8.670345059835673)[&rate=0.007478613404340349]:4.107558728059482)[&rate=0.002128104033142479]:13.529158871886594,6[&rate=0.0069254241255513604]:26.30706265978175)[&rate=0.0035888675734701493]:219.05018125486356,((((7[&rate=5.354269385274738E-4]:37.995527622299214,19[&rate=0.0012150632473370347]:37.995527622299214)[&rate=0.010729677896593511]:60.29793600079365,((12[&rate=0.02469168823142077]:28.94213887091128,18[&rate=0.012848607415294552]:28.94213887091128)[&rate=0.0019290924028547336]:9.260207536495713,14[&rate=0.015230411931112135]:38.20234640740699)[&rate=0.0034421910665730945]:60.09111721568587)[&rate=0.004387135047620071]:35.36773491477234,(10[&rate=0.0015099693225135641]:62.156412869246076,16[&rate=9.388231015661251E-4]:62.156412869246076)[&rate=0.004840892322738875]:71.50478566861912)[&rate=0.002034322615030296]:16.794345005020176,((9[&rate=0.001482737012266819]:19.243180913565443,15[&rate=9.678210816805635E-4]:19.243180913565443)[&rate=0.0023928018496123453]:96.82061971103163,(11[&rate=0.0010765053920643501]:24.731056417171473,17[&rate=8.819745309581303E-4]:24.731056417171473)[&rate=0.0019629462912370724]:91.33274420742559)[&rate=0.005113633994898999]:34.391742918288315)[&rate=0.006386029214025566]:94.90170037175994)[&rate=0.011561514942096398]:37.9754988637232,(((24[&rate=0.0012495873356813995]:37.96510799790982,25[&rate=0.0017111741570780834]:37.96510799790982)[&rate=0.003286050125162608]:127.52082883721957,41[&rate=0.007680327628402645]:165.4859368351294)[&rate=0.006847063572992874]:33.370897322410684,38[&rate=0.004028960551033328]:198.85683415754008)[&rate=0.002615659802568504]:84.47590862082845)[&rate=0.0029049762696524957]:187.15425691866858)[&rate=1.0]:0.0;
tree STATE_25000 = ((((((1[&rate=0.0037018885717214367]:1.9953780166209345,2[&rate=0.009143051194569013]:1.9953780166209345)[&rate=0.0020283024916505892]:6.1706630340600395,(21[&rate=0.0011330055577882128]:1.6651494101169992,22[&rate=0.005750591944077471]:1.6651494101169992)[&rate=0.0039298825748680785]:6.5008916405639745)[&rate=0.004558899003804993]:49.70956508106652,13[&rate=0.019572424963317594]:57.875606131747496)[&rate=0.0014253351720169753]:103.62917919923797,(((32[&rate=0.004423654770320386]:23.061436742759998,34[&rate=0.002794428193669854]:23.061436742759998)[&rate=0.0030290917175421627]:43.88692095730997,35[&rate=0.002387801642178048]:66.94835770006996)[&rate=0.002855254435533959]:6.393756732054257,33[&rate=0.003772449228872836]:73.34211443212422)[&rate=0.004193219930039155]:88.16267089886125)[&rate=0.004884453732790459]:216.97811207357856,(((((4[&rate=0.0024511712811870747]:20.432546426573474,((5[&rate=0.003538650137080374]:9.120853008445648,37[&rate=0.0077129439582666595]:9.120853008445648)[&rate=0.006104871841978057]:4.6920824360619875,42[&rate=0.0025046965479783375]:13.812935444507636)[&rate=0.009448421401472968]:6.619610982065838)[&rate=0.007801269896529352]:10.296969481895225,31[&rate=0.0039508767619298914]:30.7295159084687)[&rate=0.0032072752598047236]:13.966227355870004,36[&rate=0.0020505362114296957]:44.6957432643387)[&rate=0.00303452458561339]:55.8325724781932,23[&rate=0.003322289202585]:100.5283157425319)[&rate=0.001878334797453587]:196.52971406509192,((8[&rate=0.06049163033001707]:43.9700729108247,(26[&rate=0.002939982078303216]:13.39489813000051,30[&rate=0.0022797742632746786]:13.39489813000051)[&rate=0.005685991841407891]:30.575174780824188)[&rate=0.0017497027993038673]:60.63098474702875,27[&rate=0.0017583195167962407]:104.60105765785345)[&rate=0.001401819986787235]:192.45697214977037)[&rate=0.00965248327255754]:81.4248675969402)[&rate=0.005186224944857462]:93.56515765775191,(((((3[&rate=0.004888202793715338]:6.544525836472287,28[&rate=0.0027116573147295624]:6.544525836472287)[&rate=0.006253538068697498]:8.763717265058167,(20[&rate=0.0035709798203048767]:8.226977102149228,((29[&rate=0.0059195105713932975]:2.6578697994845535,39[&rate=0.003024252799277324]:2.6578697994845535)[&rate=0.001531234702706378]:4.897410983544063,40[&rate=0.0032924487126419605]:7.555280783028616)[&rate=0.007657922813739442]:0.6716963191206116)[&rate=0.009858004610705164]:7.081265999381227)[&rate=0.0020097570706065966]:5.775521523296156,6[&rate=0.008692269672122081]:21.08376462482661)[&rate=0.001993837565977548]:217.21438025852308,((((7[&rate=0.0014261235388362483]:43.88512976013395,19[&rate=0.001525055682042867]:43.88512976013395)[&rate=0.006628695560502938]:80.3266515109251,((12[&rate=0.031142944908331412]:26.2237359879814,18[&rate=0.01620559392518378]:26.2237359879814)[&rate=8.116492150027048E-4]:18.523852806720335,14[&rate=0.01903492777883281]:44.747588794701734)[&rate=0.004349127990176423]:79.46419247635731)[&rate=0.0020278882023604485]:4.755093792395499,(10[&rate=0.0019006394255739571]:55.8577539681227,16[&rate=0.0011817221540909447]:55.8577539681227)[&rate=0.006415878792620403]:73.10912109533186)[&rate=0.0018152282592160598]:1.164332092839345,((9[&rate=0.0018610195895291263]:22.30361801263924,15[&rate=0.0012147359762677138]:22.30361801263924)[&rate=0.0030032642869536447]:66.57229268109754,(11[&rate=0.002169884194896349]:24.227392308584097,17[&rate=0.001106987865008931]:24.227392308584097)[&rate=0.0024637420331244672]:64.64851838515267)[&rate=0.006418247444636997]:41.255296462557126)[&rate=0.008015261890923457]:108.1669377270558)[&rate=0.015265555002944116]:55.1843189042971,(((24[&rate=6.771470838162753E-4]:29.072543072131186,25[&rate=0.0020718079062852445]:29.072543072131186)[&rate=0.004625607908836298]:102.67624127576305,41[&rate=0.009611757419081693]:131.74878434789423)[&rate=0.008662284461896649]:61.88728536503271,38[&rate=0.005056847201417442]:193.63606971292694)[&rate=0.004875205948366453]:99.84639407471985)[&rate=0.0012679329532529792]:178.56559127466915)[&rate=1.0]:0.0;
tree STATE_26000 = ((((((1[&rate=0.003069730852514807]:2.1181215184774653,2[&rate=0.007581726406368892]:2.1181215184774653)[&rate=0.007080440846100547]:2.8830851221420493,(21[&rate=0.0014626179953178226]:0.23593696859397498,22[&rate=0.004491978090996518]:0.23593696859397498)[&rate=0.0022620895930022455]:4.765269672025539)[&rate=0.005068686506503975]:41.182411181193174,13[&rate=0.0173507920294571]:46.18361782181269)[&rate=0.0012557775160563559]:123.34803431486061,(((32[&rate=0.001963231423883654]:33.827120435236104,34[&rate=0.0024674257887354685]:33.827120435236104)[&rate=0.0026708365299762233]:40.06505293671204,35[&rate=0.002114386059255949]:73.89217337194815)[&rate=0.004052946803110109]:3.3697934217534993,33[&rate=0.0028493777417318484]:77.26196679370165)[&rate=0.003702531708157342]:92.26968534297166)[&rate=0.005487674808647192]:208.9998645326823,(((((4[&rate=0.004658697042823705]:22.239490086732328,((5[&rate=0.003124559301730428]:9.865319958018416,37[&rate=0.00824845923085681]:9.865319958018416)[&rate=0.0022068066657722723]:6.950651847184359,42[&rate=0.004886642090873727]:16.815971805202775)[&rate=0.006441877335749928]:5.423518281529553)[&rate=0.006888369710713733]:4.857021347139423,31[&rate=0.003488547400355269]:27.09651143387175)[&rate=0.0028319617249551155]:22.00726898876818,36[&rate=0.0018105836250428774]:49.10378042263993)[&rate=0.002669004378743547]:71.55389647154091,23[&rate=0.0029339162046812693]:120.65767689418084)[&rate=0.0016606625878902177]:165.07963949990648,((8[&rate=0.053412934003960875]:49.932792225603045,(26[&rate=0.004778365734446361]:4.254949879485576,30[&rate=6.993934955866431E-4]:4.254949879485576)[&rate=0.004987936430846918]:45.67784234611747)[&rate=7.331948353004021E-4]:102.30315826862906,27[&rate=8.535211676946791E-4]:152.2359504942321)[&rate=0.0021416366335447238]:133.50136589985522)[&rate=0.0036472734221178428]:92.79420027526828)[&rate=0.004587738093623937]:74.48184476592286,((((3[&rate=0.0025038666245532893]:17.265107170886786,28[&rate=0.002493508363316713]:17.265107170886786)[&rate=0.008728367232668864]:3.9646832710962023,(6[&rate=0.009391322122660839]:19.929288836689146,((20[&rate=0.0029107604121990896]:8.235941462213741,40[&rate=0.0023123685977043122]:8.235941462213741)[&rate=0.00199369486312558]:0.5795194867874933,(29[&rate=0.005226812796725999]:2.2148675506847773,39[&rate=0.0024053202817455378]:2.2148675506847773)[&rate=0.00243687563852704]:6.600593398316457)[&rate=0.004696838424123527]:11.113827887687911)[&rate=0.003024334239698601]:1.3005016052938423)[&rate=0.004073858629861264]:195.6717257582204,((7[&rate=7.306587601272525E-4]:36.23073634269113,19[&rate=5.497793890234163E-4]:36.23073634269113)[&rate=0.0055691276035856364]:125.51622033212769,((((9[&rate=7.54180726842931E-4]:24.124095379277062,15[&rate=8.504468004412137E-4]:24.124095379277062)[&rate=0.0039709993081014725]:102.32716349867368,(11[&rate=0.0019278629721121835]:26.04317503535923,17[&rate=0.0015547867029920281]:26.04317503535923)[&rate=0.0012484247394033482]:100.40808384259152)[&rate=0.005885933595850495]:15.454225206764448,((12[&rate=0.02749861512888042]:23.12507807285407,18[&rate=0.014309224500158311]:23.12507807285407)[&rate=0.0022972226075833155]:27.70061416211892,14[&rate=0.016807471308250017]:50.82569223497299)[&rate=9.275167321151963E-4]:91.07979184974221)[&rate=0.002656712414116667]:2.1436023500700685,(10[&rate=0.0018020964072418765]:52.304531947429304,16[&rate=6.742073815289847E-4]:52.304531947429304)[&rate=0.005677449490005163]:91.74455448735597)[&rate=0.002991139658087161]:17.697870240033552)[&rate=0.010475527379231684]:55.15455952538457)[&rate=0.0065037425410931346]:64.57255222680925,(((24[&rate=5.956937703659102E-4]:61.63951247485794,25[&rate=8.280872571025282E-4]:61.63951247485794)[&rate=0.003664800116838418]:89.7404473417402,41[&rate=0.008486995008371679]:151.37995981659813)[&rate=0.007027099959564137]:46.86861604874176,38[&rate=0.004816936474317891]:198.2485758653399)[&rate=0.004315942167053637]:83.22549256167275)[&rate=0.001122466818865371]:171.53929300826582)[&rate=1.0]:0.0;
tree STATE_27000 = ((((((1[&rate=0.0019864336684241235]:3.020078460831684,2[&rate=0.004529702387081427]:3.020078460831684)[&rate=0.005301024702134628]:3.7573782022733497,(21[&rate=0.005174222471181074]:0.8347850850262136,22[&rate=0.0031764349651470726]:0.8347850850262136)[&rate=5.88738653973422E-4]:5.94267157807882)[&rate=0.005840213286649799]:43.31410104133423,13[&rate=0.01985083560963314]:50.09155770443927)[&rate=0.0014246416550428298]:108.91787547836874,(((32[&rate=0.003610287879537858]:20.933612983570622,34[&rate=0.0018365263773764907]:20.933612983570622)[&rate=0.0030057801806649383]:51.4402550331409,35[&rate=0.002402508675224414]:72.37386801671153)[&rate=0.0022769115583745284]:0.5611159281620814,33[&rate=0.0032633127344970842]:72.93498394487361)[&rate=0.0022669351630890595]:86.0744492379344)[&rate=0.005641566141986669]:195.97851158123606,(((((4[&rate=0.005298621827340469]:18.541769458313038,((5[&rate=0.0015742981430676816]:8.764337792410899,37[&rate=0.00956335113776892]:8.764337792410899)[&rate=0.0024439677761650467]:5.766244866842321,42[&rate=0.001265353183034624]:14.53058265925322)[&rate=0.007326742122659083]:4.011186799059818)[&rate=0.003022604027756847]:6.345304193191229,31[&rate=0.003967738883736164]:24.887073651504267)[&rate=0.0036209786574250345]:23.960785324451308,36[&rate=7.635808619852653E-4]:48.847858975955575)[&rate=0.0021183465000601236]:74.69734133361467,23[&rate=0.0033369228125803107]:123.54520030957025)[&rate=0.002034054675910632]:124.15078177340044,(8[&rate=0.017788162249081935]:145.91866557111655,((26[&rate=0.002867939122457219]:6.434683146767744,30[&rate=0.0027840648276851124]:6.434683146767744)[&rate=0.007881540167936291]:52.55390888018428,27[&rate=0.0013746181427394667]:58.98859202695203)[&rate=8.349186802657207E-4]:86.93007354416451)[&rate=0.004269198315262681]:101.77731651185414)[&rate=0.00564059830425049]:107.29196268107339)[&rate=0.005230450547155297]:111.09590366147768,((((3[&rate=0.002918363929775142]:12.484677988997621,28[&rate=0.0029062909319396836]:12.484677988997621)[&rate=0.002674001669657194]:16.094348760573425,(6[&rate=0.010681326548593821]:18.450701873020712,(20[&rate=0.0032459196822732226]:8.202243281723655,((29[&rate=0.0073256643356861125]:3.654181748337967,39[&rate=0.0015487113296040118]:3.654181748337967)[&rate=0.004726690247758013]:2.6197603718932303,40[&rate=0.003937523162431168]:6.273942120231197)[&rate=0.0022675514251424994]:1.928301161492458)[&rate=0.004079833928595577]:10.248458591297057)[&rate=0.003439760789701944]:10.128324876550334)[&rate=0.005556164179322752]:194.49063252257008,((((7[&rate=8.310230134103518E-4]:40.56471209557697,19[&rate=6.25297812713117E-4]:40.56471209557697)[&rate=0.006441342699511218]:104.64279649641438,((9[&rate=8.470873569169227E-4]:18.21164399696457,15[&rate=9.552123339220306E-4]:18.21164399696457)[&rate=0.0011782738803996643]:97.54424769078713,(11[&rate=0.002166357858005914]:25.23411746953495,17[&rate=0.0010598372494681246]:25.23411746953495)[&rate=0.0033043189903161777]:90.52177421821675)[&rate=0.006815388028219961]:29.451616904239643)[&rate=0.0013777349660152776]:0.7191986116138764,(10[&rate=0.0020579777218205776]:54.47355561789867,16[&rate=0.0013997741737811487]:54.47355561789867)[&rate=0.006546634854567072]:91.45315158570655)[&rate=0.002635748462645852]:17.659162366381025,((12[&rate=0.031092417875206217]:22.268335803490526,18[&rate=0.010992714441793108]:22.268335803490526)[&rate=0.0026260998133952225]:27.268497080544304,14[&rate=0.019116167786248885]:49.53683288403483)[&rate=0.0018213483457252076]:114.04903668595142)[&rate=0.012003620204656026]:59.483789702154894)[&rate=0.007397105214407116]:82.61192400882337,(((24[&rate=6.775190542724529E-4]:45.31106259470737,25[&rate=9.418344174537258E-4]:45.31106259470737)[&rate=0.004168201905689573]:107.23215703498204,41[&rate=0.0072873285561059434]:152.54321962968942)[&rate=0.01001299040245525]:44.63032568804826,38[&rate=0.005468538447990823]:197.17354531773768)[&rate=0.004925382248000119]:108.50803796322683)[&rate=0.0012670405957331634]:160.40226514455725)[&rate=1.0]:0.0;
tree STATE_28000 = ((((((1[&rate=0.0020509128610989038]:2.4882796199085178,2[&rate=0.0046767355136432326]:2.4882796199085178)[&rate=0.004690804574350941]:5.2715380135247205,(21[&rate=0.002754138131052912]:0.5661867528184287,22[&rate=0.008034061664191145]:0.5661867528184287)[&rate=0.0017332546482428342]:7.193630880614809)[&rate=0.006078031401982007]:44.14896478983841,13[&rate=0.020495189294518247]:51.908782423271646)[&rate=0.005483788503504522]:77.99878489932183,(((32[&rate=0.003746219997700251]:23.077658965893313,34[&rate=0.0019056740267794096]:23.077658965893313)[&rate=0.004080749940269397]:37.225958227952376,35[&rate=0.0019212856576922093]:60.30361719384569)[&rate=0.002198203541696539]:11.220730157472978,33[&rate=0.004004973056921402]:71.52434735131867)[&rate=0.0028579816359670398]:58.38321997127481)[&rate=0.0058246901173999825]:171.04025398695234,(((((4[&rate=0.005470613906988877]:19.602101556122406,((5[&rate=0.0020607229259561204]:6.450662991358139,37[&rate=0.009873775377163722]:6.450662991358139)[&rate=0.0019303720464172876]:12.125026859877362,42[&rate=0.002220189147578045]:18.575689851235502)[&rate=0.016126499863250838]:1.026411704886904)[&rate=0.0031207170785892543]:14.966945126496725,31[&rate=0.004096530800644521]:34.56904668261913)[&rate=0.003088642018523476]:32.01908601074214,36[&rate=7.92437472974806E-4]:66.58813269336127)[&rate=0.0021877503440140447]:65.4381343799709,23[&rate=0.003451892033423868]:132.02626707333218)[&rate=0.00439875468691986]:70.49323946001891,(8[&rate=0.01833192224434075]:163.799846015141,((26[&rate=0.003286328544754567]:3.4522911286576217,30[&rate=0.0031902182448802206]:3.4522911286576217)[&rate=0.00794262143265507]:30.543472400613993,27[&rate=0.005429787058292165]:33.99576352927161)[&rate=8.616736621626593E-4]:129.80408248586937)[&rate=0.00441694538103347]:38.719660518210105)[&rate=0.010094697508409944]:98.42831477619472)[&rate=0.00208835988578436]:160.46786242479726,((((3[&rate=0.0030130933703370224]:12.421203328461697,28[&rate=0.0047421533723942715]:12.421203328461697)[&rate=0.0011500270749985957]:10.252655356629692,(6[&rate=0.010872730535528528]:13.448696936125895,(20[&rate=0.003932208261676901]:9.247365100092447,((29[&rate=0.007183685675063844]:4.529612858870061,39[&rate=0.002404294337643939]:4.529612858870061)[&rate=0.011272889334985357]:1.3130742513789704,40[&rate=0.008658578856239527]:5.842687110249031)[&rate=0.00580933487581503]:3.4046779898434156)[&rate=0.003695664263748527]:4.201331836033448)[&rate=0.004863687739103537]:9.225161748965494)[&rate=0.005736516026125408]:197.68672086660808,((((7[&rate=5.566670944521534E-4]:43.812509583563276,19[&rate=6.455948398859566E-4]:43.812509583563276)[&rate=0.0066504272431373666]:83.40911864302217,(10[&rate=7.102464761419089E-4]:50.83011655181525,16[&rate=0.0014498922122332966]:50.83011655181525)[&rate=0.00672585810731637]:76.39151167477019)[&rate=0.0014059469247664357]:11.053976254036485,((9[&rate=4.0486735495703306E-4]:20.177855893101185,15[&rate=0.0018708377726639695]:20.177855893101185)[&rate=0.0012165203870742227]:83.69841141934596,(11[&rate=0.002236677349640237]:21.117613260184825,17[&rate=0.0025182326589355594]:21.117613260184825)[&rate=0.0034115764458367325]:82.75865405226232)[&rate=0.007036613999572738]:34.39933716817478)[&rate=0.0027409508095642605]:29.922542877704387,((12[&rate=0.03210167080661201]:23.389828259162563,18[&rate=0.011349535494405212]:23.389828259162563)[&rate=0.0010928352503808078]:32.84497255825507,14[&rate=0.019736674317871867]:56.234800817417636)[&rate=8.564388875280379E-4]:111.96334654090867)[&rate=0.012393255032273965]:52.16243219337315)[&rate=0.0076372135955411116]:44.38375802240108,(((24[&rate=0.0011203674527761965]:31.35660194191413,25[&rate=0.001984279029645179]:31.35660194191413)[&rate=0.0043035008074634035]:115.50361260870102,41[&rate=0.007523873611459516]:146.86021455061515)[&rate=0.01033800983183435]:8.934276946012005,38[&rate=0.005646045983149132]:155.79449149662716)[&rate=0.005085259054366218]:108.94984607747338)[&rate=6.472294125224227E-4]:196.67134616024254)[&rate=1.0]:0.0;
tree STATE_29000 = ((((((1[&rate=0.0024899719100911545]:2.7800223731610787,2[&rate=0.0037325228938383183]:2.7800223731610787)[&rate=0.0018237998907418636]:8.16896768250696,(21[&rate=0.0017888652790013912]:1.4735683887127988,22[&rate=0.0016234424778387524]:1.4735683887127988)[&rate=0.001445950805373185]:9.475421666955238)[&rate=0.005385620198669898]:43.83774130699881,13[&rate=0.01716891038972664]:54.78673136266684)[&rate=0.0018915001364977813]:78.60387698678636,(((32[&rate=0.0020515690015686346]:20.20903596515198,34[&rate=0.001423597038937786]:20.20903596515198)[&rate=0.002570770437843846]:45.441983655011214,35[&rate=0.0015725071598849056]:65.6510196201632)[&rate=0.003079441361663921]:4.7478017215032935,33[&rate=0.00240281240123567]:70.39882134166649)[&rate=0.0050175588954998445]:62.99178700778671)[&rate=0.004889640935328706]:227.6228469071923,(((((4[&rate=0.004592405288839154]:20.153920828586315,((5[&rate=0.0015535727678841645]:7.794721237966446,37[&rate=0.008288718420648293]:7.794721237966446)[&rate=0.0016204855517347135]:7.85769227766486,42[&rate=0.0014891205972388359]:15.652413515631306)[&rate=0.006983108042907099]:4.50150731295501)[&rate=0.0026197421092632746]:12.94143041963494,31[&rate=0.0034389064983618707]:33.095351248221256)[&rate=0.0025749534517821174]:30.533504848039684,36[&rate=6.658759320916402E-4]:63.62885609626094)[&rate=0.0013507442513136067]:125.13004569464351,23[&rate=0.002897752884614842]:188.75890179090445)[&rate=0.006142516416935028]:61.18271575144783,(8[&rate=0.015389062014058772]:170.55699021178182,((26[&rate=0.00627517826232735]:3.9478360522529825,30[&rate=0.0022274334082345243]:3.9478360522529825)[&rate=0.007630032588888345]:32.500594157449044,27[&rate=0.004558132456014697]:36.448430209702025)[&rate=6.340842505741826E-4]:134.1085600020798)[&rate=0.002684949788579539]:79.38462733057045)[&rate=0.006869309673917301]:111.07183771429322)[&rate=0.004033329290861362]:84.71715207406703,((((3[&rate=0.001692539079911949]:11.444457081898795,28[&rate=0.003927117143794019]:11.444457081898795)[&rate=0.001890612041544388]:15.223211220890446,(6[&rate=0.009312419431027551]:18.551151857679812,((20[&rate=0.0033009629865529736]:5.710446216949981,40[&rate=0.006155530873933171]:5.710446216949981)[&rate=0.004876750701460204]:4.504641562315147,(29[&rate=0.0012109912084195577]:3.665120035162276,39[&rate=8.078129928636865E-4]:3.665120035162276)[&rate=0.0022897918937966047]:6.549967744102851)[&rate=0.003242413103746603]:8.336064078414685)[&rate=0.0021423507929737074]:8.11651644510943)[&rate=0.002534570380193731]:211.7389077983735,((((7[&rate=4.6911025910699423E-4]:35.64428242730115,19[&rate=5.169321681479227E-4]:35.64428242730115)[&rate=0.005570615849118663]:106.37926572010834,(10[&rate=0.002764754397075648]:53.54873660538294,16[&rate=0.0012337263815902298]:53.54873660538294)[&rate=0.005052912693737598]:88.47481154202654)[&rate=0.003099431377016144]:10.291337760364883,((12[&rate=0.026948325234032452]:24.0761976056943,18[&rate=0.018503985742688973]:24.0761976056943)[&rate=0.0029600572735292143]:20.57128842832213,14[&rate=0.016495121695151778]:44.64748603401643)[&rate=0.0011812871686796055]:107.66739987375794)[&rate=0.001356618238980199]:15.162490226490235,((9[&rate=0.001175400720091885]:21.60997661707378,15[&rate=6.815954370703362E-4]:21.60997661707378)[&rate=0.0010173311328033321]:132.28194678365475,(11[&rate=0.0018855788451146405]:19.239536283837403,17[&rate=0.0021229375030087086]:19.239536283837403)[&rate=0.0024346632775459694]:134.65238711689113)[&rate=0.006375513384263275]:13.585452733536073)[&rate=0.010435545661873167]:70.92919996689815)[&rate=0.006411196385735258]:92.70060020111632,(((24[&rate=0.00395735228033331]:6.994666536634446,25[&rate=0.0017193145300466886]:6.994666536634446)[&rate=0.003597957828638134]:174.83497962346652,41[&rate=0.006301610552838083]:181.82964616010096)[&rate=0.008766455247197748]:28.270469700762476,38[&rate=0.0033473391826021265]:210.10011586086344)[&rate=0.003419921738426694]:121.00706044141563)[&rate=6.511254971211046E-4]:114.62343102843346)[&rate=1.0]:0.0;
tree STATE_30000 = ((((((1[&rate=0.005727631897276721]:2.9424697178703636,2[&rate=0.004314588055144922]:2.9424697178703636)[&rate=0.0018234172732201047]:11.48177927405891,(21[&rate=0.002047986309349164]:0.19087965177098468,22[&rate=0.006850956511131425]:0.19087965177098468)[&rate=0.0010710829448388102]:14.233369340158289)[&rate=0.0055757364470567245]:28.74132303218763,13[&rate=0.017774985217095748]:43.165572024116905)[&rate=0.0019551784328477873]:91.19283690807376,((32[&rate=0.002118068752544161]:46.94927688608651,34[&rate=0.0012322543770110926]:46.94927688608651)[&rate=0.0032129799934324816]:26.166281842616954,(33[&rate=0.0024597283627492833]:67.58959396687646,35[&rate=0.0016617321839263082]:67.58959396687646)[&rate=0.00645481848752783]:5.525964761826998)[&rate=0.0051844975111485355]:61.242850203487194)[&rate=0.005065032423091724]:223.51285426577644,(((((4[&rate=0.004754520483074638]:24.733209851218383,((5[&rate=0.005291078306884458]:5.830030865395113,37[&rate=0.011553811864429615]:5.830030865395113)[&rate=0.0034900426802525098]:7.6347477893614055,42[&rate=0.003485391932228393]:13.464778654756518)[&rate=0.0030202948841732222]:11.268431196461865)[&rate=0.005085900426732002]:9.150930730537901,31[&rate=0.0035979630648386137]:33.884140581756284)[&rate=0.0025815441787801784]:36.1105674272123,36[&rate=6.872610044071219E-4]:69.99470800896859)[&rate=0.0023917502516966737]:90.47166048145652,23[&rate=0.0030000456358398797]:160.4663684904251)[&rate=0.006318599798595157]:83.30785681930337,(8[&rate=0.01593230691963671]:161.1272928204799,((26[&rate=0.0064966965471642355]:2.4515712953523354,30[&rate=8.395649420063901E-4]:2.4515712953523354)[&rate=0.004731307477223728]:45.15663523057323,27[&rate=0.004719037794716777]:47.60820652592557)[&rate=4.490577024656324E-4]:113.51908629455434)[&rate=0.0014106965672817614]:82.64693248924857)[&rate=0.0071480325979475625]:114.09703788823862)[&rate=0.004184395839358762]:77.17087004446057,((((3[&rate=0.0017843004833858675]:19.113840275395575,28[&rate=0.004140026721479972]:19.113840275395575)[&rate=0.0019760798459483083]:8.870072716064989,(6[&rate=0.009802096426676576]:19.421081781196058,((20[&rate=0.0018341585083331956]:9.013338368515495,40[&rate=0.005047340312722843]:9.013338368515495)[&rate=0.006207589465189218]:0.20588969869202955,(29[&rate=0.0012537400649822645]:8.725659654069215,39[&rate=7.503892000307094E-4]:8.725659654069215)[&rate=0.003859755889650078]:0.4935684131383091)[&rate=0.0035181929912684044]:10.201853713988534)[&rate=0.002113220249979916]:8.562831210264505)[&rate=0.0026203139142844676]:195.69253006083716,((((7[&rate=4.8567018707280587E-4]:34.09304554210167,19[&rate=9.823183894010637E-4]:34.09304554210167)[&rate=0.004574557383971773]:88.94235357670249,(10[&rate=0.0015337053580878194]:49.21814521974699,16[&rate=2.6821345985673917E-4]:49.21814521974699)[&rate=0.0043386700536867644]:73.81725389905716)[&rate=0.0029082939274324895]:18.40911001467896,((9[&rate=0.0012291929238655872]:25.282543637869345,15[&rate=0.002048149226628904]:25.282543637869345)[&rate=0.0010491212913063264]:87.76723093014803,(11[&rate=0.0025018261822703823]:23.060171908641774,17[&rate=0.0013057680689849813]:23.060171908641774)[&rate=0.002523835168239995]:89.98960265937559)[&rate=0.007463606674557695]:28.39473456546574)[&rate=0.005116353090505498]:19.02652080173752,((12[&rate=0.02819710633641204]:22.328877936612393,18[&rate=0.03235650311564204]:22.328877936612393)[&rate=0.003278638045184203]:26.951472299286678,14[&rate=0.017052522279928827]:49.28035023589907)[&rate=0.0020495999661484443]:111.19067969932155)[&rate=0.011313284739122702]:63.205413117077086)[&rate=0.0061597234558435155]:81.74412429576631,(((24[&rate=0.005797039079484664]:8.524344954044487,25[&rate=0.002798707121747705]:8.524344954044487)[&rate=0.003724968315638987]:155.56736232179523,41[&rate=0.006524061916451933]:164.09170727583972)[&rate=0.010011005324549047]:24.89447024859146,38[&rate=0.0034655026519889416]:188.98617752443118)[&rate=0.002736717222638275]:116.43438982363284)[&rate=0.002897271695568945]:129.62156589436364)[&rate=1.0]:0.0;
tree STATE_31000 = ((((((1[&rate=0.002282011415914253]:6.891952490036804,2[&rate=0.0037386642085555214]:6.891952490036804)[&rate=0.0015800221966778174]:20.30974933112442,(21[&rate=0.003161694221182995]:0.26799730000484406,22[&rate=0.0077879843181052726]:0.26799730000484406)[&rate=9.281116572615226E-4]:26.93370452115638)[&rate=0.01002366656065051]:26.14259598774231,13[&rate=0.015136699980160935]:53.344297808903534)[&rate=0.0029851319928440407]:36.928374662437065,(((32[&rate=0.001835342734208168]:30.635921901343213,34[&rate=0.0012031939093672139]:30.635921901343213)[&rate=0.0027841020164268903]:40.641695294199394,33[&rate=0.0020929010162415306]:71.2776171955426)[&rate=0.0031840785666194023]:1.3857683146553796,35[&rate=0.0014399193065114545]:72.66338551019798)[&rate=0.010543252434411076]:17.609286961142615)[&rate=0.004388937064989786]:295.8292362154649,(((((4[&rate=0.0041198731678957715]:25.561230301302267,((5[&rate=0.004537276265036131]:4.6578129328208515,37[&rate=0.009907779340817827]:4.6578129328208515)[&rate=0.006679892863258359]:7.057457646812244,42[&rate=0.0016058323400221844]:11.715270579633096)[&rate=0.003620560939431258]:13.845959721669171)[&rate=0.0015622777838874128]:17.223479953572586,31[&rate=0.003117696420212844]:42.78471025487485)[&rate=0.0012027453279124833]:27.779112493162444,36[&rate=5.739461115302553E-4]:70.5638227480373)[&rate=0.0020771806911468026]:83.18098023764091,23[&rate=0.0025995907599784852]:153.7448029856782)[&rate=0.005475174596596661]:76.99469745876942,(8[&rate=0.01380561594268636]:141.79908084948084,((26[&rate=0.007152354410844539]:3.744142426654149,30[&rate=7.274973553255448E-4]:3.744142426654149)[&rate=0.004099758702032855]:45.25691073780401,27[&rate=0.004089126812672208]:49.00105316445816)[&rate=0.0011290006473871897]:92.79802768502267)[&rate=0.0012223926590219539]:88.94041959496678)[&rate=0.002407537138945097]:155.36240824235784)[&rate=0.0019739481886105943]:88.33942988359354,((((3[&rate=0.0015292032208895413]:10.913220273299004,28[&rate=0.006971043044106164]:10.913220273299004)[&rate=0.002577682609483901]:13.479022161557872,(6[&rate=0.008493683895391796]:20.648151719454905,((20[&rate=0.001757753553468083]:7.76234574423405,40[&rate=0.00455627374114536]:7.76234574423405)[&rate=0.0025853573576729663]:0.9935694389996321,(29[&rate=0.001086387170339611]:7.443151669106166,39[&rate=6.502250525290663E-4]:7.443151669106166)[&rate=0.011024758195206584]:1.312763514127516)[&rate=0.0026018025826700527]:11.892236536221223)[&rate=0.001657810713759851]:3.7440907154019705)[&rate=0.0022620084102635057]:209.34808006066012,(((7[&rate=4.24098340701897E-4]:41.792609273498456,19[&rate=8.577829359808131E-4]:41.792609273498456)[&rate=0.004012344529291177]:110.68201104318855,(((9[&rate=0.0010765498771850845]:21.48983453783079,15[&rate=0.0016813184380572237]:21.48983453783079)[&rate=0.002275957210422875]:74.41956269447063,(11[&rate=0.0016108801816426717]:23.28922900876571,17[&rate=5.418542762109485E-4]:23.28922900876571)[&rate=0.002197014276549323]:72.6201682235357)[&rate=0.006467342603498312]:40.341575427468825,(10[&rate=0.002443323340173928]:49.092434830764866,16[&rate=2.3241154189424963E-4]:49.092434830764866)[&rate=0.003703704308245363]:87.15853782900538)[&rate=0.007274764715829683]:16.223647656916768)[&rate=0.003592959639214342]:31.338108237788248,((12[&rate=0.024433274022445287]:18.2230889690969,18[&rate=0.028037462345273597]:18.2230889690969)[&rate=0.0017446437274561764]:36.45681932946256,14[&rate=0.003211145054004406]:54.67990829855946)[&rate=0.002789296780223851]:129.1328202559158)[&rate=0.009678144723426773]:49.92759394104175)[&rate=0.005409240419285736]:74.45483508978842,(((24[&rate=0.002527619451936136]:14.937423256341235,25[&rate=0.002425127500603179]:14.937423256341235)[&rate=0.0032214578664906575]:157.14991679509063,41[&rate=0.005642750196712117]:172.08734005143188)[&rate=0.0088535469509883]:43.27870113850551,38[&rate=0.0030090224151420246]:215.3660411899374)[&rate=0.006206283144026169]:92.82911639536803)[&rate=0.0014254316153611184]:166.2461809850936)[&rate=1.0]:0.0;
tree STATE_32000 = ((((((1[&rate=0.0016411731234412888]:5.7736717323709925,2[&rate=0.00477098698645568]:5.7736717323709925)[&rate=0.0018777970057466985]:19.86318196290499,(21[&rate=0.003396726639257996]:0.20114029285962978,22[&rate=0.007532458041250194]:0.20114029285962978)[&rate=0.0010962958458001519]:25.43571340241635)[&rate=0.012276651603285537]:15.514897760125784,13[&rate=0.018148630237449725]:41.151751455401765)[&rate=0.0035791194131723036]:47.95961011403489,(((32[&rate=0.0021424259885085687]:26.400104626476754,34[&rate=0.002907691487583231]:26.400104626476754)[&rate=0.003906493475828946]:46.24590128116254,35[&rate=0.0015965090698562244]:72.64600590763929)[&rate=0.001438850068652548]:2.4693662633134466,33[&rate=0.0025071338026345018]:75.11537217095274)[&rate=0.012706945159217388]:13.995989398483914)[&rate=0.0028958426304281012]:291.0790166273121,(((((4[&rate=0.00493965361322673]:23.17594824121811,((5[&rate=0.0022268499334870714]:6.415659601232461,37[&rate=0.012389279123882477]:6.415659601232461)[&rate=0.0036018564266521312]:7.773581734970332,42[&rate=0.0061059811210814096]:14.189241336202793)[&rate=0.004621494818374653]:8.986706905015316)[&rate=0.004032692892795814]:6.448808788327703,31[&rate=0.003708514298162774]:29.624757029545812)[&rate=0.0037456911815504923]:24.721828677035795,36[&rate=3.7753689683169564E-4]:54.34658570658161)[&rate=0.0024905021795674958]:99.98070607915577,23[&rate=0.002328712561531868]:154.32729178573737)[&rate=0.006547028778565792]:53.70740782079753,((26[&rate=0.0028362816378553132]:4.682621143185082,30[&rate=8.722562062950468E-4]:4.682621143185082)[&rate=0.004915536731485784]:36.43911792476167,27[&rate=0.0049027892879224795]:41.12173906794675)[&rate=0.001351987708479331]:166.91296053858815)[&rate=0.0028928805897604822]:172.15567859021388)[&rate=0.0023684990996085415]:101.10807006227287,((((3[&rate=0.0017937385241917623]:12.042709998592509,28[&rate=0.006223419285448756]:12.042709998592509)[&rate=0.00312990355560588]:20.526843887540892,(6[&rate=0.010038043769837295]:24.25087678355653,((20[&rate=0.0026099219384715425]:7.55274219060343,(29[&rate=0.0037669943087116848]:6.982354889692036,39[&rate=0.002020768936889966]:6.982354889692036)[&rate=0.0049169583737137725]:0.5703873009113938)[&rate=8.464981510993319E-4]:9.60496228186022,40[&rate=0.0041476598316755086]:17.15770447246365)[&rate=0.001331919976979459]:7.093172311092882)[&rate=0.0036563745915083714]:8.318677102576867)[&rate=0.002714476393018925]:196.12695092794667,((((7[&rate=5.058614056920198E-4]:45.433922559316684,19[&rate=0.0010231572257239853]:45.433922559316684)[&rate=0.004952618479970898]:72.02869408172087,(((8[&rate=0.001206735145449381]:21.223250013995777,18[&rate=0.0025622179774722116]:21.223250013995777)[&rate=0.002142162684310798]:7.4762582925268255,12[&rate=0.026923984801829736]:28.699508306522603)[&rate=0.007696350147534584]:32.95571663348238,14[&rate=0.003882368875425215]:61.655224940004985)[&rate=0.003762914982909549]:55.80739170103257)[&rate=0.0045654522783004905]:33.57780860057207,(10[&rate=0.0029295006112327053]:61.3512539505507,16[&rate=2.7865724644855267E-4]:61.3512539505507)[&rate=0.0045760966638939415]:89.68917129105893)[&rate=0.002886908068994226]:7.349479985755863,((9[&rate=0.0012907638837270786]:22.963773111651165,15[&rate=0.0020158704792559083]:22.963773111651165)[&rate=0.002728831641133121]:99.6886303467956,(11[&rate=0.003634847531446471]:21.91980533290142,17[&rate=0.0012425618059456302]:21.91980533290142)[&rate=0.002634180487390203]:100.73259812554535)[&rate=0.007642924995029067]:35.73750176891872)[&rate=0.011554409577680171]:70.30659958671458)[&rate=0.006474354006643582]:89.94353089128816,(((24[&rate=0.0021140398324337004]:7.218852295476937,25[&rate=0.0042608608061940985]:7.218852295476937)[&rate=0.003862469872633658]:152.9305464576933,41[&rate=0.00676555570082778]:160.14939875317026)[&rate=0.003285738781430232]:92.84379348274211,38[&rate=0.00360776359875555]:252.99319223591237)[&rate=0.00391845875163405]:65.64684346945586)[&rate=0.0017026670584389019]:162.65841255365342)[&rate=1.0]:0.0;
tree STATE_33000 = (((((1[&rate=0.006493011886325021]:4.196670040790102,2[&rate=0.002199023682200979]:4.196670040790102)[&rate=0.0021546412333045177]:5.725404608132421,(21[&rate=0.0016982657702470344]:2.4584699162716634,22[&rate=0.001885820052930251]:2.4584699162716634)[&rate=0.0022863756419014935]:7.463604732650859)[&rate=0.007375849660038507]:32.82975802537259,13[&rate=0.020486249269128433]:42.751832674295116)[&rate=0.0040401248745508675]:56.062985554944504,(((32[&rate=0.0023103756382447005]:19.604436538496923,34[&rate=0.0032822142405343523]:19.604436538496923)[&rate=0.004528713698007719]:29.968455070511357,35[&rate=0.0018029989498232165]:49.57289160900828)[&rate=0.002135714867586121]:28.07325088878048,33[&rate=0.0031682147832044374]:77.64614249778876)[&rate=0.009552476933319976]:21.16867573145086)[&rate=0.0032695976633779515]:377.1281778708916,(((((3[&rate=0.002669945905501897]:10.02221397710473,28[&rate=0.00702502156460268]:10.02221397710473)[&rate=0.0028793515996545743]:18.058732612066624,(6[&rate=0.01133098554272921]:16.65328710843947,(20[&rate=0.0027618760709138797]:12.152526898243774,((29[&rate=0.004758759996755954]:3.887246058852269,39[&rate=0.007663815688702201]:3.887246058852269)[&rate=0.005550283055564551]:5.948347475610437,40[&rate=0.002401971371318794]:9.835593534462706)[&rate=0.004626814868373649]:2.316933363781068)[&rate=0.0029378066761506015]:4.500760210195697)[&rate=0.002689676196123658]:11.427659480731883)[&rate=0.003116973860683825]:183.47034580686184,(((((7[&rate=0.0012868354467858183]:38.31052863823298,19[&rate=0.002272099443623543]:38.31052863823298)[&rate=0.017200796371905275]:34.80636074470287,(8[&rate=9.446515127060634E-4]:21.000806844375855,18[&rate=0.0028655772677701357]:21.000806844375855)[&rate=0.0027857009044619497]:52.11608253855999)[&rate=0.002870920908456157]:43.011644353587116,(12[&rate=0.0018105425897951128]:47.3955475756312,14[&rate=0.004382434128376319]:47.3955475756312)[&rate=0.006879165121129499]:68.73298616089177)[&rate=0.00613659951444337]:15.434339757845862,(10[&rate=0.0025053562392169464]:47.19528974053347,16[&rate=7.08488706532467E-4]:47.19528974053347)[&rate=0.005149379854264306]:84.36758375383536)[&rate=0.0052769630510871735]:0.30653163078483203,((9[&rate=0.001099653755751751]:22.752929721679017,15[&rate=0.0025591143944797222]:22.752929721679017)[&rate=0.0030879183146004883]:58.26330443717708,(11[&rate=0.00410303100615763]:21.49008989326468,17[&rate=0.0014026089325330023]:21.49008989326468)[&rate=0.0029734738863404194]:59.52614426559141)[&rate=0.0036677538107123915]:50.85317096629757)[&rate=0.01304266556924356]:79.68188727087954)[&rate=0.007325319065261082]:69.17411878094254,(((24[&rate=0.0022389846964172527]:11.982662043209041,25[&rate=0.004809677392531576]:11.982662043209041)[&rate=0.00436627582576658]:172.21652644222928,41[&rate=0.007059898959685197]:184.19918848543833)[&rate=0.005925642827897515]:39.99168065749316,38[&rate=0.004072458550331072]:224.1908691429315)[&rate=0.005261899848459092]:56.53454203404425)[&rate=0.003163703656490434]:158.02547901322646,(((((4[&rate=0.006383627419727091]:16.724612472327518,((5[&rate=0.0025136774632932997]:6.857286997961828,37[&rate=0.01582107612788987]:6.857286997961828)[&rate=0.0028103333146899468]:2.336226608183371,42[&rate=0.005776112961563232]:9.1935136061452)[&rate=0.007399104793658872]:7.531098866182319)[&rate=0.0015262009190054617]:14.355164909595434,31[&rate=0.004172410070281782]:31.079777381922952)[&rate=0.0035333724929067956]:11.97808299242589,36[&rate=0.0016633461232538273]:43.05786037434884)[&rate=0.0028112892150962262]:78.58854560680342,23[&rate=0.003116096753884297]:121.64640598115227)[&rate=0.007331818972671576]:71.99017728386991,((26[&rate=0.0030011862850455083]:6.259862433003553,30[&rate=0.0021782374234855734]:6.259862433003553)[&rate=0.005548678299906813]:47.92321000566435,27[&rate=0.002997289631116668]:54.18307243866791)[&rate=0.0019954755683552513]:139.45351082635426)[&rate=0.0032674588620110233]:245.11430692518002)[&rate=0.003221668136039494]:37.19210590992901)[&rate=1.0]:0.0;
tree STATE_34000 = ((((((1[&rate=9.150435087848421E-4]:6.50151228616907,2[&rate=0.0017995791614642057]:6.50151228616907)[&rate=0.0017632586208405892]:7.745995974648552,(21[&rate=0.003936163097727077]:0.8656927650908339,22[&rate=0.0016989211344320214]:0.8656927650908339)[&rate=0.002090492155]:13.381815495726787)[&rate=0.01367945793392756]:35.51098028160247,13[&rate=0.016630560960147936]:49.758488542420096)[&rate=0.0021232642331798974]:111.37529760599445,(((32[&rate=0.0036776102325462006]:15.558773126954685,34[&rate=0.004422935593849715]:15.558773126954685)[&rate=0.0019875104922249093]:67.62594450233082,35[&rate=0.0014637418796898454]:83.18471762928552)[&rate=0.0017477701592119616]:3.7997994617856676,33[&rate=0.0024624072657741685]:86.98451709107118)[&rate=0.003375608010138116]:74.14926905734336)[&rate=0.0026756209044858704]:322.81503922378863,(((((4[&rate=0.006902787991806447]:15.408771958623285,((5[&rate=0.006197746537487424]:5.396301015539521,37[&rate=0.01350628856422243]:5.396301015539521)[&rate=0.0020594527282525505]:3.5390806721182297,42[&rate=0.004611139632618271]:8.93538168765775)[&rate=0.005858074337574721]:6.473390270965535)[&rate=0.003501476687876907]:16.13477763460702,31[&rate=0.0033849306899333383]:31.543549593230303)[&rate=0.0019195687027423903]:37.272960845410005,36[&rate=0.0013612054502690249]:68.81651043864031)[&rate=0.00229378383920823]:105.93965303783068,23[&rate=0.002495572811044826]:174.756163476471)[&rate=0.006029602305537772]:77.61952247645559,((26[&rate=6.878786485307341E-4]:9.986381942999996,30[&rate=0.0018518482665134317]:9.986381942999996)[&rate=0.0044759573167491564]:61.52228957573374,27[&rate=0.003438450654476282]:71.50867151873373)[&rate=0.0016365697413305753]:180.86701443419284)[&rate=0.0026620157053066657]:231.57313941927657)[&rate=0.002464483149640488]:9.623225979489348,((((3[&rate=0.0034571141391594885]:14.819039459931961,28[&rate=0.001709235340610686]:14.819039459931961)[&rate=0.0021783433782922813]:12.106145949418359,(6[&rate=0.00940889401026844]:21.797526945816397,(20[&rate=0.0022601914953026274]:11.402704879936774,((29[&rate=0.002186268090900424]:5.473640552555022,39[&rate=0.006271711907563134]:5.473640552555022)[&rate=0.0033091880297326003]:1.7996687287133524,40[&rate=0.0018907119008968914]:7.273309281268374)[&rate=0.004281114630505738]:4.1293955986684)[&rate=0.002540159852081447]:10.394822065879623)[&rate=0.0030204800217673313]:5.127658463533923)[&rate=0.002556636551665566]:241.67049245585463,((((7[&rate=0.0010530865459056076]:36.37678623388152,19[&rate=3.774150741194299E-4]:36.37678623388152)[&rate=0.014076335314842618]:74.17216797038586,(12[&rate=0.0014816642235083613]:49.739169449232264,14[&rate=0.0023790920721084006]:49.739169449232264)[&rate=0.019160460765954]:60.80978475503511)[&rate=0.002349428741186125]:11.498530794811643,(8[&rate=7.730590585566733E-4]:21.458007796269815,18[&rate=0.0023580956364277874]:21.458007796269815)[&rate=0.0034267291405324827]:100.5894772028092)[&rate=0.0019232663476752181]:36.52088393179781,(((9[&rate=8.999057173079689E-4]:23.248275505496554,15[&rate=0.0037237676540963936]:23.248275505496554)[&rate=0.002527009370241188]:60.715859729650575,(11[&rate=0.0010971826040487949]:21.957942849024747,17[&rate=0.0011478302063867647]:21.957942849024747)[&rate=0.0024333533498092745]:62.00619238612238)[&rate=0.0031014584401324397]:71.54145941733333,(10[&rate=0.002094597740383167]:48.439873051776416,16[&rate=0.0018066595653867504]:48.439873051776416)[&rate=0.0036125671852074775]:107.06572160070404)[&rate=0.004019877280531484]:3.0627742783963754)[&rate=0.006060158142697459]:110.02730893432812)[&rate=0.004628279436527366]:96.57910131093786,(((24[&rate=0.0018322814051017215]:28.51475956434893,25[&rate=0.0016127920402292364]:28.51475956434893)[&rate=0.0035815965954053516]:148.8559455068897,41[&rate=0.005789537649963182]:177.37070507123863)[&rate=0.004817386471407161]:41.18627437745684,38[&rate=0.003188020920002877]:218.55697944869547)[&rate=0.004306095198059645]:146.61779972744733)[&rate=0.002605531578901391]:128.3972721755497)[&rate=1.0]:0.0;
tree STATE_35000 = ((((((1[&rate=0.0020595487954165877]:9.931919911000318,2[&rate=0.0019084102791546997]:9.931919911000318)[&rate=6.837405755906272E-4]:15.759019975175246,(21[&rate=0.004102428955419166]:5.115204141956863,22[&rate=0.0017706845681501693]:5.115204141956863)[&rate=5.269412879301839E-4]:20.5757357442187)[&rate=0.006149442990257512]:33.57355793179537,13[&rate=0.017430244215973452]:59.264497817970934)[&rate=4.946563686261392E-4]:165.94487842835332,(((32[&rate=0.0038329546642656537]:15.979662932895225,34[&rate=0.0046319697231887915]:15.979662932895225)[&rate=0.0020150864225315507]:76.41746032303502,33[&rate=0.003549141685166094]:92.39712325593024)[&rate=0.002564723406841659]:5.368835341509367,35[&rate=0.0015075676005245429]:97.7659585974396)[&rate=0.003115164109208462]:127.44341764888466)[&rate=0.002790552795490817]:244.55068619902,((((3[&rate=0.0011456564063524204]:23.414127187506942,28[&rate=0.0017814344524992073]:23.414127187506942)[&rate=0.0022703578911941456]:5.4567496512726485,(6[&rate=0.009160795419243566]:22.61132873633752,(20[&rate=0.001846852427333289]:14.7135317384348,((29[&rate=0.008564490445591861]:3.7563997208403146,39[&rate=4.7833161987527787E-4]:3.7563997208403146)[&rate=0.0039304574321212295]:8.601375755212135,40[&rate=0.002233636792387906]:12.35777547605245)[&rate=0.001585083356326529]:2.35575626238235)[&rate=0.0027495021862763754]:7.89779699790272)[&rate=0.003081047220118864]:6.259548102442071)[&rate=0.003368402332714263]:253.9014101214478,((((7[&rate=0.0010975695445598305]:48.758533964305265,19[&rate=0.0011055595143951683]:48.758533964305265)[&rate=0.008574723597093128]:46.275458316877454,(12[&rate=0.002185255701673432]:45.38322198534232,14[&rate=0.0039021728452684405]:45.38322198534232)[&rate=0.02890261668112847]:49.6507702958404)[&rate=0.002309852751858437]:43.884615207084636,((8[&rate=6.480279964418186E-4]:23.008625228502233,18[&rate=0.0012918645930967403]:23.008625228502233)[&rate=0.003624112245049141]:93.11587449374855,(10[&rate=0.003524128894592563]:54.94854362538513,16[&rate=0.0012847081331864754]:54.94854362538513)[&rate=0.0075010910835480215]:61.17595609686566)[&rate=0.0016047409072562349]:22.794107766016566)[&rate=0.002912357363073281]:10.311693324422606,((9[&rate=9.379182671478431E-4]:24.92826283751866,15[&rate=0.0038810618026066303]:24.92826283751866)[&rate=0.0036002981824644104]:75.80869804195859,(11[&rate=0.0027326218034370428]:23.54468702774481,17[&rate=0.0028989682839673167]:23.54468702774481)[&rate=0.0025361396347596066]:77.19227385173244)[&rate=0.003232465879316745]:48.49333993321271)[&rate=0.006316142807542044]:133.54198614753744)[&rate=0.004832162098277253]:68.1219677598786,(((24[&rate=8.283675104911784E-4]:35.33728050836312,25[&rate=0.001698308638212483]:35.33728050836312)[&rate=0.003724268715768097]:124.7995003222125,41[&rate=0.00603409114510865]:160.13678083057562)[&rate=0.004033987660285758]:86.28313306368244,38[&rate=0.0022403568501174324]:246.41991389425806)[&rate=0.0070519206485155144]:104.47434082584795)[&rate=0.0027195419753094216]:118.86580772523826)[&rate=0.002573554537834132]:63.5889169598496,(((((4[&rate=0.0033357045103832323]:16.522254190300398,((5[&rate=0.0017071835083101844]:7.02229029778294,37[&rate=0.014076802182843575]:7.02229029778294)[&rate=0.0020718063828533482]:2.84366781713703,42[&rate=0.0035616704033333666]:9.86595811491997)[&rate=0.008543498691427176]:6.656296075380428)[&rate=0.004402220704167167]:10.251864643435027,31[&rate=0.003597743148182562]:26.774118833735425)[&rate=0.00533062406356678]:11.59229282515636,36[&rate=0.0014187035737118299]:38.366411658891785)[&rate=0.002160324625547644]:106.17734576771826,23[&rate=0.0027855052849352006]:144.54375742661006)[&rate=0.0062399932828172055]:97.83626290713849,((26[&rate=7.16935049560478E-4]:7.514804345235888,30[&rate=0.002176958562126941]:7.514804345235888)[&rate=0.004700220047105903]:63.59143795340812,27[&rate=0.002344301502697309]:71.106242298644)[&rate=0.00169969832751161]:171.27377803510456)[&rate=0.00277446082341882]:290.9689590714453)[&rate=1.0]:0.0;
tree STATE_36000 = ((((((1[&rate=9.80375880388706E-4]:15.799972022628328,2[&rate=0.0017590726169822246]:15.799972022628328)[&rate=0.0017571566214079144]:6.400468414509064,(21[&rate=0.002836860851431273]:1.8521832008387547,22[&rate=0.0016107725305160765]:1.8521832008387547)[&rate=0.0012237880030607497]:20.348257236298636)[&rate=0.009940827495352689]:22.69767010303134,13[&rate=0.015658447898986533]:44.89811054016873)[&rate=7.788305909839975E-4]:134.97971184737327,(((32[&rate=0.0038910235834832612]:19.666124932994247,34[&rate=0.0027113470433003375]:19.666124932994247)[&rate=0.0022951356461839646]:51.42341230061618,35[&rate=0.0011882466326423409]:71.08953723361043)[&rate=0.002103939709085813]:8.679577427213502,33[&rate=0.0033641069722609453]:79.76911466082393)[&rate=0.003087799896971211]:100.10870772671805)[&rate=0.0027751633388110866]:278.1492466961143,((((3[&rate=0.0011198881768689354]:33.09759604547628,(6[&rate=0.009134165393198945]:21.637405135937094,(20[&rate=0.00340285469796291]:10.745544673730105,((29[&rate=0.006470887328690382]:2.0174517763143847,39[&rate=6.769598317946436E-4]:2.0174517763143847)[&rate=0.0021890853944210305]:4.711219845819434,40[&rate=0.003565003229771805]:6.7286716221338185)[&rate=0.0023047414169735034]:4.016873051596287)[&rate=0.0035600629664802297]:10.891860462206989)[&rate=0.0029602119581937625]:11.460190909539186)[&rate=0.0010134707889878306]:3.972117055153973,28[&rate=0.0017413662337553008]:37.06971310063025)[&rate=0.004992230666722022]:195.34000051266338,((((7[&rate=5.875218850930065E-4]:43.649574658558215,19[&rate=0.0010958480626067945]:43.649574658558215)[&rate=0.007210378749835311]:60.423590207447766,(10[&rate=0.0023983088337455427]:49.61428028199872,16[&rate=0.0012816556862771012]:49.61428028199872)[&rate=0.007151581121219976]:54.458884584007265)[&rate=0.005957718688006437]:23.170752633676486,((9[&rate=9.211603251652248E-4]:22.05372582620976,15[&rate=0.001955469950357734]:22.05372582620976)[&rate=0.0024152728352187436]:81.60849650998114,(11[&rate=0.002708617917748844]:23.25093436438907,17[&rate=0.0017307335004190544]:23.25093436438907)[&rate=0.0025138616875953375]:80.41128797180183)[&rate=0.0052032679568285315]:23.581695163491574)[&rate=0.001978261274138961]:3.19119089969341,((8[&rate=0.001976054162231185]:20.168919774198635,18[&rate=0.0012805166012378223]:20.168919774198635)[&rate=0.0025879616826473585]:73.82978659645605,(12[&rate=0.003526034492339905]:48.923959471160984,14[&rate=0.001724000114537954]:48.923959471160984)[&rate=0.02833974752366049]:45.07474689949369)[&rate=0.005074939205078759]:36.436402028721204)[&rate=0.006260660570397606]:101.97460521391776)[&rate=0.0021732462111655657]:132.5899611054787,(((24[&rate=0.002290326357846925]:25.414613034475472,25[&rate=0.0024355653373011486]:25.414613034475472)[&rate=0.003691554009263211]:136.32405966259063,41[&rate=0.005981086505481741]:161.7386726970661)[&rate=0.004177221444464392]:141.98297830925233,38[&rate=0.0022212521734593115]:303.72165100631844)[&rate=0.01214713946814449]:61.27802371245389)[&rate=0.0026638140535312567]:93.02739436488395)[&rate=0.0025194508902108255]:1.7539462636615895,(((((4[&rate=0.006544705397313733]:16.682987900510497,((5[&rate=0.0016921872736941645]:6.71315126802896,37[&rate=0.013953148793048256]:6.71315126802896)[&rate=0.001587256651409656]:5.548378856480091,42[&rate=0.0036133458532083343]:12.26153012450905)[&rate=0.0075463642109023]:4.421457776001446)[&rate=0.004491614874239298]:3.619840948049344,31[&rate=0.00558798365724007]:20.30282884855984)[&rate=0.0024920842706020424]:13.576551406998618,36[&rate=0.0014062414031506658]:33.87938025555846)[&rate=0.0019223905956281915]:84.61657494035074,23[&rate=0.0027679458918993937]:118.4959551959092)[&rate=0.005019893031792306]:101.55704228419205,((26[&rate=8.060956786082479E-4]:2.1792926792781517,30[&rate=0.004204668835051639]:2.1792926792781517)[&rate=0.006636015056419799]:48.821521047494315,27[&rate=0.0023098961667872265]:51.00081372677246)[&rate=0.001687789103461836]:169.0521837533288)[&rate=0.00277917225916786]:239.7280178672166)[&rate=1.0]:0.0;
tree STATE_37000 = ((((((1[&rate=0.0010805727942770583]:9.470329429009766,2[&rate=0.0019388543221964308]:9.470329429009766)[&rate=0.004037446604006409]:4.628718268158966,(21[&rate=0.00175891409476854]:0.03095835027404328,22[&rate=0.005659078100580969]:0.03095835027404328)[&rate=0.001891718456223604]:14.06808934689469)[&rate=0.00582885544857294]:43.685542494379916,13[&rate=0.016716823578801707]:57.784590191548645)[&rate=8.314728043789323E-4]:145.14284352982133,(((32[&rate=0.004078309980635578]:14.463118795396918,34[&rate=0.005202895480604862]:14.463118795396918)[&rate=0.0024521450716806447]:53.16971412267841,35[&rate=0.0010553159828612924]:67.63283291807532)[&rate=0.0036421050738971207]:6.044577147785205,33[&rate=0.0035968139407975257]:73.67741006586053)[&rate=0.0016647090749217174]:129.25002365550947)[&rate=0.0029938444558256613]:268.3327116338438,((((3[&rate=6.656142701021157E-4]:24.25786567523612,28[&rate=0.0011995109099438596]:24.25786567523612)[&rate=6.863995439668287E-4]:5.390552423007428,(6[&rate=0.009751555991538494]:20.97347155070132,(20[&rate=0.0034715804891372252]:12.916000379566098,((29[&rate=0.0034300002625818112]:4.61445400430939,39[&rate=8.28894537592302E-4]:4.61445400430939)[&rate=0.004579661002678244]:5.457166972646086,40[&rate=0.004176333267476545]:10.071620976955476)[&rate=0.0018651717897586583]:2.844379402610622)[&rate=0.0036436192767412773]:8.057471171135221)[&rate=0.0023239455207113404]:8.674946547542227)[&rate=0.0053366930697344465]:195.48135024767603,(((((7[&rate=6.243263612890664E-4]:42.95859119417282,19[&rate=0.0011644959118730573]:42.95859119417282)[&rate=0.00773128568533204]:54.555513569518034,(12[&rate=0.0016694778436395412]:53.61683551419049,14[&rate=0.001681189716104025]:53.61683551419049)[&rate=0.02837097069441593]:43.89726924950036)[&rate=0.005761478956953414]:6.615064590751501,(8[&rate=0.0015615347930372895]:20.399609676484886,18[&rate=0.0013429531418810766]:20.399609676484886)[&rate=0.002170335034554472]:83.72955967795747)[&rate=0.003632261154087911]:16.914423938544147,(10[&rate=0.0015847029401737287]:45.323529840877576,16[&rate=0.0022779612715599757]:45.323529840877576)[&rate=0.006920373869979695]:75.72006345210892)[&rate=0.0023802701589395194]:16.268017364460476,((9[&rate=0.0018076279868728146]:21.912492939613625,15[&rate=0.0020876428100578596]:21.912492939613625)[&rate=0.0025785243946434824]:71.20298492643195,(11[&rate=0.0016298345245851125]:23.308418521739235,17[&rate=0.002493944297846395]:23.308418521739235)[&rate=0.002966196054781124]:69.80705934430634)[&rate=0.005388374232381226]:44.196132791401396)[&rate=0.0067138719430104256]:87.81815768847261)[&rate=0.0029501593355254156]:134.81481982296302,(((24[&rate=0.0027515226514264065]:15.973073583744053,25[&rate=0.002600188493838001]:15.973073583744053)[&rate=0.003953097993120208]:133.2815074583529,41[&rate=0.006402756870374341]:149.25458104209696)[&rate=0.005106823228937213]:136.66571907930023,38[&rate=0.002371389613258069]:285.9203001213972)[&rate=0.008952510486716232]:74.02428804748541)[&rate=0.005804125987565094]:111.3155571863312)[&rate=0.0012934130388940702]:57.073927711272745,(((((4[&rate=0.006318578406810835]:16.031679641769905,((5[&rate=0.0017177551078972682]:8.221249592142348,37[&rate=0.010441199928379788]:8.221249592142348)[&rate=0.004466401523184755]:6.94366507936415,42[&rate=0.0037181677567163338]:15.164914671506498)[&rate=0.009069827850741232]:0.8667649702634073)[&rate=0.008967269332435213]:6.976226226284062,31[&rate=0.0058988667836751075]:23.007905868053967)[&rate=0.0026757201967435498]:22.846004536163917,36[&rate=0.0015012911619119976]:45.853910404217885)[&rate=0.0020523275769483845]:95.25525067585946,23[&rate=0.002955035099813954]:141.10916108007734)[&rate=0.005348479620541166]:102.95792319367428,((26[&rate=8.605807760627772E-4]:4.6994618949301215,30[&rate=0.0044888680899071625]:4.6994618949301215)[&rate=0.007568550620015093]:46.71520154304554,27[&rate=0.00246602517403195]:51.41466343797566)[&rate=0.001799905088297812]:192.65242083577596)[&rate=0.002675220500528672]:284.26698879273494)[&rate=1.0]:0.0;
tree STATE_38000 = (((((1[&rate=0.0015162333556543884]:18.06165677691572,2[&rate=0.002229546208825689]:18.06165677691572)[&rate=0.006280269474074459]:4.5164737014970235,(21[&rate=0.001869719462535545]:0.27068870788304406,22[&rate=0.006121168213344682]:0.27068870788304406)[&rate=0.0039551442926122485]:22.3074417705297)[&rate=0.00539702210992348]:51.21183342477309,13[&rate=0.017812508698709283]:73.78996390318584)[&rate=8.834918005829153E-4]:174.62501874327046,((32[&rate=0.00433522908693031]:25.11749292821485,34[&rate=0.002123437820413137]:25.11749292821485)[&rate=0.0023408226336784446]:48.672217205872066,(33[&rate=0.004529951584109486]:64.15104435110239,35[&rate=0.001691238135692897]:64.15104435110239)[&rate=0.0016487551221141246]:9.638665782984532)[&rate=0.0017695798595824279]:174.62527251236935)[&rate=0.002882861671009084]:234.39353207240515,(((((3[&rate=7.029026610431892E-4]:54.6344304382011,28[&rate=0.0012750758552995392]:54.6344304382011)[&rate=7.296402878588492E-4]:9.018021531075497,(6[&rate=0.010516370630064924]:17.972702357733095,((20[&rate=0.0032425815679063418]:7.4875897425846265,(29[&rate=0.0036460781492618196]:4.063552598378116,39[&rate=8.811119621972385E-4]:4.063552598378116)[&rate=0.004931440109436845]:3.42403714420651)[&rate=0.0050673394465075025]:2.0271148335635534,40[&rate=0.004660178555410727]:9.51470457614818)[&rate=0.005008711168175536]:8.457997781584915)[&rate=0.001359175147029967]:45.6797496115435)[&rate=0.005262673880054549]:218.56198743184805,(((((7[&rate=6.602320274193198E-4]:43.4776550599248,19[&rate=0.0012314672974584227]:43.4776550599248)[&rate=0.009272684679577224]:57.28881374441271,(10[&rate=7.138491832123349E-4]:52.26732808914323,16[&rate=0.0013503223599641238]:52.26732808914323)[&rate=0.008078954545678594]:48.49914071519428)[&rate=0.006113412017235936]:18.532120295880432,(12[&rate=0.0017746490438654693]:52.84597865727567,14[&rate=0.001787098722877892]:52.84597865727567)[&rate=0.020873014625400053]:66.45261044294227)[&rate=0.003889092766201043]:8.156222504475721,(8[&rate=4.730515837789021E-4]:20.77366886095212,18[&rate=0.002681591260373751]:20.77366886095212)[&rate=0.0030647100637781776]:106.68114274374153)[&rate=0.0039018756601206447]:30.336204124458263,((9[&rate=0.001954082985965598]:21.96200754189707,15[&rate=0.0029532325288893833]:21.96200754189707)[&rate=0.002727395666949163]:69.14166008804901,(11[&rate=0.0018939512933668283]:22.67509560852406,17[&rate=0.0010737759856192177]:22.67509560852406)[&rate=0.0031530559166111074]:68.42857202142201)[&rate=0.0018641724380705806]:66.68734809920585)[&rate=0.0063201694226531786]:124.42342367197273)[&rate=0.0031268625021610252]:79.10513234327715,(((24[&rate=0.0012277242100212796]:20.60088832588584,25[&rate=0.002790339721992363]:20.60088832588584)[&rate=0.0042103669133699406]:184.4106453257953,41[&rate=0.004779045712919441]:205.01153365168113)[&rate=0.00536797533712712]:52.15115669971851,38[&rate=0.0025207787727387037]:257.16269035139965)[&rate=0.009473132225832015]:104.15688139300215)[&rate=0.006186825884291164]:46.21710382680544,(((((4[&rate=0.006716626501492817]:18.016853911795636,((5[&rate=0.0018259676050453237]:10.58796738593788,37[&rate=0.011098958597732193]:10.58796738593788)[&rate=0.006087304352287378]:6.310641548077889,42[&rate=0.0010185978404439137]:16.89860893401577)[&rate=0.019785520201528715]:1.1182449777798666)[&rate=0.002298969087188413]:4.045749614909681,31[&rate=0.006267474876882683]:22.062603526705317)[&rate=0.0028731036403460285]:25.23183676301624,36[&rate=9.217516941047169E-4]:47.29444028972156)[&rate=0.00216740818400583]:89.16625634945234,23[&rate=0.0031330221631092185]:136.4606966391739)[&rate=0.005720555871737357]:76.17488096961577,((26[&rate=9.147943216470292E-4]:5.232513996707387,30[&rate=0.004771650904631175]:5.232513996707387)[&rate=0.006574106335159017]:48.643286382492846,27[&rate=0.0026213760391732423]:53.875800379200236)[&rate=0.001659130148496898]:158.75977722958945)[&rate=0.002980636237208493]:194.90109796241757)[&rate=0.0015054762162824763]:75.27183914765419)[&rate=1.0]:0.0;
tree STATE_39000 = (((((1[&rate=6.503392582515022E-4]:16.197715112487142,(21[&rate=0.0024857174330572135]:0.06935613484209219,22[&rate=0.013779387137103]:0.06935613484209219)[&rate=0.0014712868329510114]:16.12835897764505)[&rate=0.003903267307583287]:1.1772210834613013,2[&rate=0.001369497000165613]:17.374936195948443)[&rate=0.005047564865337274]:122.47797944190853,13[&rate=0.004642628542439882]:139.85291563785697)[&rate=4.821889995983072E-4]:137.37697608060049,((32[&rate=0.004125084277689036]:12.572090595555427,34[&rate=0.0024845874580246776]:12.572090595555427)[&rate=0.0034310028161162395]:52.80077890725886,(33[&rate=0.003909780728135521]:56.11060907301697,35[&rate=0.0015855706586259887]:56.11060907301697)[&rate=0.001541998208715449]:9.262260429797315)[&rate=0.001654999543028101]:211.85702221564316)[&rate=0.006236594517564701]:230.90545951532363,(((((3[&rate=6.573897053817762E-4]:50.42651843652806,28[&rate=5.361123206630482E-4]:50.42651843652806)[&rate=6.823960707491386E-4]:16.79988044419988,(6[&rate=0.009835435510010785]:17.185680458041055,(20[&rate=0.0032756075906047975]:7.872046105983117,((29[&rate=0.0034099945465581906]:5.664599544847236,39[&rate=0.002091229778522287]:5.664599544847236)[&rate=0.010785496370132102]:1.516275670416399,40[&rate=0.00582231562934511]:7.180875215263635)[&rate=5.172475584939862E-4]:0.6911708907194818)[&rate=0.0035618473598746543]:9.313634352057939)[&rate=0.0012711685404019027]:50.040718422686886)[&rate=0.0049219156849199235]:167.17745853636663,((((7[&rate=6.243611033464208E-4]:39.49593835371827,19[&rate=8.01071226195356E-4]:39.49593835371827)[&rate=0.008102629941316337]:81.79214300496746,((8[&rate=6.39799002901428E-4]:19.849157191990734,18[&rate=0.0025079581946517463]:19.849157191990734)[&rate=0.0025937369604884923]:76.06803085887489,(10[&rate=5.01641335614305E-4]:59.410963753862646,16[&rate=0.0012539534725436513]:59.410963753862646)[&rate=0.007917446614705436]:36.50622429700299)[&rate=0.004608680734151005]:25.370893307820097)[&rate=0.009150405600926899]:9.27256510151605,(12[&rate=0.0035590926948116833]:45.02424260447026,14[&rate=0.003435548973675001]:45.02424260447026)[&rate=0.01674042431741066]:85.53640385573152)[&rate=0.0036492291662193004]:28.46374010722724,((9[&rate=0.0020313223802640363]:20.954502216316413,15[&rate=7.935090482063784E-4]:20.954502216316413)[&rate=0.002403046529881097]:112.0840122205636,(11[&rate=0.004442709268129456]:21.61778816247899,17[&rate=0.0016444127295601179]:21.61778816247899)[&rate=0.0018907626671998325]:111.42072627440102)[&rate=0.0017240005021650873]:25.985872130549012)[&rate=0.007807954491787999]:75.37947084966555)[&rate=0.002936729153808006]:157.1888124042535,(((24[&rate=0.0029872481668141502]:16.527336986819094,25[&rate=0.0026096651924074478]:16.527336986819094)[&rate=0.002901087306071842]:179.14324980998168,41[&rate=0.0044696024485340905]:195.67058679680076)[&rate=0.005020398871418409]:122.7321097686364,38[&rate=0.0023575583175878875]:318.40269656543717)[&rate=0.00890577822152931]:73.1899732559109)[&rate=0.009836509371072501]:91.1733069333626,(((((4[&rate=0.002428929424981554]:18.64101871436236,((5[&rate=9.855402081125017E-4]:10.124321906248918,37[&rate=0.0059453688834416474]:10.124321906248918)[&rate=0.005693151326173264]:6.883529017897546,42[&rate=9.526436183657095E-4]:17.007850924146464)[&rate=0.018504407537636436]:1.6331677902158965)[&rate=0.005666021749998806]:8.577772535571455,31[&rate=0.005861655804742254]:27.218791249933815)[&rate=0.004579160462282021]:15.962935626327365,36[&rate=8.620682611569877E-4]:43.18172687626118)[&rate=0.002027068478804839]:124.48241121586024,23[&rate=0.0029301589408385663]:167.66413809212142)[&rate=0.005323038165994827]:83.1016088975019,((26[&rate=8.555613786471549E-4]:5.481433622423907,30[&rate=0.004462686453751604]:5.481433622423907)[&rate=0.006191558168348726]:44.58743588774834,27[&rate=0.0024658202296195413]:50.06886951017225)[&rate=0.0010377690161440542]:200.69687747945108)[&rate=0.00279320027612385]:232.00022976508734)[&rate=0.003421530868727761]:25.369374479070416)[&rate=1.0]:0.0;
tree STATE_40000 = ((((((1[&rate=0.0017629524369519873]:18.325724094444887,(21[&rate=0.0069601138974090095]:0.030184249826706318,22[&rate=0.004371379294816078]:0.030184249826706318)[&rate=0.001461315685999573]:18.29553984461818)[&rate=0.003470319921444389]:1.5229044201121056,2[&rate=0.0013437166968206491]:19.848628514556992)[&rate=0.005024564438125862]:118.1730310230713,13[&rate=0.00461198332451672]:138.0216595376283)[&rate=4.791046869940082E-4]:172.96243123085765,(((32[&rate=0.004097127919856289]:23.204295295770077,34[&rate=0.001022859746459555]:23.204295295770077)[&rate=0.003808636646643259]:27.30012579045874,35[&rate=0.00200289104305565]:50.50442108622882)[&rate=0.001116629212689728]:18.550953085173788,33[&rate=0.003883283516785757]:69.0553741714026)[&rate=0.0016437833455612827]:241.92871659708334)[&rate=0.006227343818990171]:167.80331423406602,((((3[&rate=6.543740177657879E-4]:54.5841841647553,(6[&rate=0.00976877918446616]:22.29921880731284,(20[&rate=0.0020056475379188585]:11.059539261225886,((29[&rate=0.003386884465517759]:4.482748028222105,39[&rate=0.0022650072734035445]:4.482748028222105)[&rate=0.009801677823696196]:0.3000158131376143,40[&rate=0.0057828568620783794]:4.782763841359719)[&rate=0.005168550148181851]:6.276775419866167)[&rate=0.006550564702745081]:11.239679546086954)[&rate=0.0015869825119018488]:32.28496535744246)[&rate=0.001142368444973892]:12.68050318978527,28[&rate=5.695056848189087E-4]:67.26468735454057)[&rate=0.00490428576797957]:164.87478457966017,((((7[&rate=4.1221348492781945E-4]:41.35455524735378,19[&rate=7.956422380067461E-4]:41.35455524735378)[&rate=0.005544026982079349]:61.6584791498364,(12[&rate=0.002025764863039685]:50.83103208110854,14[&rate=0.0048071664128123024]:50.83103208110854)[&rate=0.016626971775629527]:52.18200231608164)[&rate=0.003624497754599431]:56.09191376592284,((8[&rate=6.466761587859968E-4]:20.4228522736952,18[&rate=0.0011264539591548032]:20.4228522736952)[&rate=0.0025654926808108326]:118.28332060978876,(10[&rate=4.96663172404454E-4]:59.654809076324874,16[&rate=0.003022413738947124]:59.654809076324874)[&rate=0.005853196827333989]:79.05136380715908)[&rate=0.0030268839525308027]:20.398775279629064)[&rate=0.011083541635953481]:9.990425450784528,((9[&rate=0.0020774163009768198]:21.58461739388528,15[&rate=0.002047188092536532]:21.58461739388528)[&rate=0.003166606899318298]:69.48362878453047,(11[&rate=0.00441260031453585]:18.359268576963693,17[&rate=0.0016332682806269034]:18.359268576963693)[&rate=0.0018779486652097342]:72.70897760145206)[&rate=0.0026273651726494676]:78.0271274354818)[&rate=0.007785569058424045]:63.04409832030319)[&rate=0.00290871565728503]:131.66426395495728,(((24[&rate=0.0029670031066496854]:17.30508753563261,25[&rate=0.0033509581446408473]:17.30508753563261)[&rate=0.002881426171885966]:173.89380394097634,41[&rate=0.004439311235541565]:191.19889147660894)[&rate=0.004998160651578985]:83.90436700523344,38[&rate=0.0023436631275657155]:275.1032584818424)[&rate=0.008799137722754546]:88.70047740731565)[&rate=0.0018770531016898972]:114.98366911339394)[&rate=0.002766424608289508]:34.87349074461338,(((((4[&rate=0.0035096042966987727]:22.23197441326644,((5[&rate=0.001352389230387444]:11.750125861550933,37[&rate=0.005905076164515842]:11.750125861550933)[&rate=0.009949376489781602]:2.559131215767895,42[&rate=0.0015751142416986087]:14.309257077318827)[&rate=0.00335471565921088]:7.9227173359476115)[&rate=0.007709194682057543]:4.983159140171377,31[&rate=0.005841612785851577]:27.215133553437816)[&rate=0.0011988339927937659]:15.677225730712053,36[&rate=0.0011537412173381319]:42.89235928414987)[&rate=0.0020057324094058717]:113.81038922878287,23[&rate=0.002659484244080905]:156.70274851293274)[&rate=0.005277970445218447]:100.04900987478962,((26[&rate=0.018517542471829667]:1.6505662994915828,30[&rate=0.003098057718139455]:1.6505662994915828)[&rate=0.004299419597341463]:64.16075576493593,27[&rate=0.001796938252100703]:65.81132206442751)[&rate=0.0016237516310114533]:190.94043632329485)[&rate=0.0031717063299843305]:256.909137359443)[&rate=1.0]:0.0;
tree STATE_41000 = (((((1[&rate=0.001104383597361563]:20.678560564489523,(2[&rate=0.0014085006123994387]:17.66291029248789,(21[&rate=0.003785475430799664]:0.4815435202087066,22[&rate=0.0024390300929736128]:0.4815435202087066)[&rate=0.004347799718621483]:17.181366772279183)[&rate=0.0032386230720002017]:3.0156502720016327)[&rate=0.005174706704221188]:110.46227336257729,((32[&rate=0.004310352643631299]:23.760204696185507,34[&rate=0.0026622714351978464]:23.760204696185507)[&rate=0.003462277810905725]:37.94261772466572,(33[&rate=0.004263651385133389]:49.0102823467572,35[&rate=0.0020627407282671475]:49.0102823467572)[&rate=0.002048602537899115]:12.692540074094033)[&rate=0.0023022940006175783]:69.43801150621557)[&rate=4.93421124625132E-4]:130.61516003117583,13[&rate=0.0027570124709766068]:261.75599395824264)[&rate=0.006413427115214639]:135.59075256800583,(((((4[&rate=0.004338841615953736]:19.737836905081412,((5[&rate=0.0014210155269641287]:14.537546029118479,37[&rate=0.006204726220340012]:14.537546029118479)[&rate=0.006740033960276059]:1.5049777288883686,42[&rate=0.0016221812510920218]:16.042523758006848)[&rate=0.0034549600918150755]:3.6953131470745646)[&rate=0.008688100351165795]:7.16707010721888,31[&rate=0.0031978672343087066]:26.904907012300292)[&rate=0.002611087843241437]:15.896547800645585,36[&rate=0.0014401356981493872]:42.80145481294588)[&rate=0.0024436445053706533]:94.31045943972575,23[&rate=0.0027389540162307585]:137.11191425267162)[&rate=0.003191008799957649]:101.21497120768734,((26[&rate=0.008624707658787532]:2.0734250530467087,30[&rate=0.005091617686918096]:2.0734250530467087)[&rate=0.004427893341280992]:56.883672338946,27[&rate=0.004380449136425485]:58.957097391992704)[&rate=0.001711958670912541]:179.36978806836626)[&rate=0.0037874922871654945]:159.0198610658895)[&rate=0.002488208976142133]:62.832596217072705,((((3[&rate=5.642879320270098E-4]:45.764202918943106,(6[&rate=0.010168250704733506]:15.079772819654009,(20[&rate=0.0032191134927781195]:8.346631259348822,((29[&rate=0.00574108592161118]:5.711802911241704,39[&rate=0.0013234946180011524]:5.711802911241704)[&rate=0.013143446111442723]:1.8079815892664994,40[&rate=0.0056042035851451765]:7.519784500508203)[&rate=0.004194275707514792]:0.8268467588406185)[&rate=0.010742351773038531]:6.733141560305187)[&rate=0.0016284819824858529]:30.684430099289095)[&rate=0.0011765042967787484]:9.98371541279235,28[&rate=6.921812251866343E-4]:55.747918331735455)[&rate=0.003945247618394062]:197.70224495647327,(((((7[&rate=0.0012715178758717109]:42.335836314977925,19[&rate=0.0017748159049788752]:42.335836314977925)[&rate=0.005709691645082926]:92.74382560479923,(10[&rate=5.082775224998201E-4]:58.98466938970458,16[&rate=0.001920820795672709]:58.98466938970458)[&rate=0.0057579820351289735]:76.09499253007257)[&rate=0.0012595398544014]:12.635643513073461,(8[&rate=6.659999082461822E-4]:20.954910428687473,18[&rate=5.841570226788184E-4]:20.954910428687473)[&rate=0.002668969420112038]:126.76039500416314)[&rate=0.0010984845928256508]:11.930289653417333,(12[&rate=0.002295742689232552]:49.24182078607999,14[&rate=0.0021244257653219253]:49.24182078607999)[&rate=0.017123813094241783]:110.40377430018796)[&rate=0.0027426842307472867]:18.784543354630415,((9[&rate=0.0013401190065074238]:22.203416457296576,15[&rate=0.005992910209895194]:22.203416457296576)[&rate=0.003261230332171196]:41.67958903108781,(11[&rate=0.003023906980632472]:18.692534660676955,17[&rate=0.0016956921752643583]:18.692534660676955)[&rate=0.001867782788689768]:45.19047082770743)[&rate=0.002714806072497277]:114.54713295251398)[&rate=0.007985861513411489]:75.02002484731037)[&rate=0.00949977020358395]:69.64342371147603,(((24[&rate=0.006299085240506161]:8.682734306521368,25[&rate=0.0032940210727560146]:8.682734306521368)[&rate=0.0030330264998451365]:197.35394346193,41[&rate=0.007735937667490275]:206.03667776845134)[&rate=0.005168836771319914]:81.08295942581617,38[&rate=0.0024169785006702567]:287.1196371942675)[&rate=0.008994414532773283]:35.97394980541725)[&rate=0.004033576583288784]:137.0857557436364)[&rate=1.0]:0.0;
tree STATE_42000 = (((((1[&rate=9.937559896550255E-4]:7.647336606776201,2[&rate=0.0027541595337584562]:7.647336606776201)[&rate=0.0014365867508681345]:5.839750911038801,(21[&rate=0.005796645802598207]:0.3393214325937089,22[&rate=0.0018800779675681174]:0.3393214325937089)[&rate=0.0020628189346997682]:13.147766085221294)[&rate=0.006171730742878334]:84.72670639894001,((32[&rate=0.002306474951156067]:35.487317368078386,34[&rate=0.0026586761796611375]:35.487317368078386)[&rate=0.0055429095052783]:21.459662216742693,(33[&rate=0.004257893551410526]:43.780983060302894,35[&rate=0.002057828759581259]:43.780983060302894)[&rate=0.0020458360094679708]:13.165996524518185)[&rate=0.005312950609399177]:41.26681433193393)[&rate=4.931004895573219E-4]:200.35221075628928,13[&rate=0.0027545531113639357]:298.5660046730443)[&rate=0.004412636070218244]:164.71071992990335,(((((3[&rate=8.55010527153354E-4]:45.51051722962316,(6[&rate=0.010154519024649533]:14.916180371760106,(20[&rate=0.0014695926619026074]:7.768412487950248,((29[&rate=0.006216196134342112]:4.12126361890081,39[&rate=0.0014330219475155493]:4.12126361890081)[&rate=0.0037206678240063206]:1.0708976296280976,40[&rate=0.005596635407196846]:5.192161248528907)[&rate=0.0046086745686107836]:2.5762512394213406)[&rate=0.007962728542818933]:7.147767883809858)[&rate=0.0016104434676749138]:30.594336857863055)[&rate=0.0022278903818413126]:0.44693819723052286,28[&rate=7.063548184101663E-4]:45.957455426853684)[&rate=0.003939919771970821]:201.73074842781176,(((((7[&rate=0.0012698007588179]:36.646114210599045,19[&rate=7.242468495884242E-4]:36.646114210599045)[&rate=0.006015301321713119]:78.51004491529179,(10[&rate=9.99605698615747E-4]:49.94014619176688,16[&rate=0.0019182268296670775]:49.94014619176688)[&rate=0.005498523656763132]:65.21601293412397)[&rate=0.0027662138489039146]:5.365828812627086,((9[&rate=0.001328790062874583]:21.878337181357118,15[&rate=0.00594224803613682]:21.878337181357118)[&rate=0.0022554149474113302]:58.83618878602409,(11[&rate=0.0030198233555855003]:18.36992679992492,17[&rate=0.001693402233449609]:18.36992679992492)[&rate=0.0018652604476829023]:62.34459916745629)[&rate=0.0030481136204687834]:39.80746197113672)[&rate=0.003703811164325813]:4.531561754752545,(8[&rate=0.0018788009119749237]:20.73442709792328,18[&rate=0.0017507416952741689]:20.73442709792328)[&rate=0.002714763091488672]:104.31912259534718)[&rate=0.004487974282718794]:68.50611699394412,(12[&rate=0.0034847595076614073]:47.27539788876866,14[&rate=0.0021351270543396154]:47.27539788876866)[&rate=0.0069611147311868776]:146.28426879844594)[&rate=0.007946317178859361]:54.12853716745087)[&rate=0.003419357528403066]:137.60074603866195,(((24[&rate=0.006985299330832987]:17.710959906431345,25[&rate=0.003385286530458843]:17.710959906431345)[&rate=0.003015748411257393]:125.87276523314058,41[&rate=0.0077254906963952295]:143.58372513957192)[&rate=0.005173883881853981]:127.08729804056503,38[&rate=0.0024165233028824624]:270.67102318013696)[&rate=0.004834401732789063]:114.61792671319046)[&rate=0.006509115023934854]:49.2485550389456,(((((4[&rate=0.005616084022843984]:16.51226155337499,((5[&rate=0.0014190965213084611]:9.643508330544076,37[&rate=0.006196347068611713]:9.643508330544076)[&rate=0.005103413040292158]:2.623358276623309,42[&rate=0.0055495542957345705]:12.266866607167385)[&rate=0.007316440563678023]:4.245394946207606)[&rate=0.009771502988835482]:6.56427820568862,31[&rate=0.005439759612461706]:23.07653975906361)[&rate=0.003434626612430615]:15.623065684198945,36[&rate=0.003026292702997804]:38.699605443262556)[&rate=0.00248885592437956]:67.84883525094423,23[&rate=0.00272893221646781]:106.54844069420679)[&rate=0.003185387444198825]:130.00098031701313,((26[&rate=0.0035633643467290537]:5.183986105109504,30[&rate=0.003564746980851045]:5.183986105109504)[&rate=0.003462155443673033]:56.35682590040873,27[&rate=0.004374533573570854]:61.540812005518234)[&rate=0.001705965391466214]:175.0086090057017)[&rate=0.00378854141507857]:197.9880839210531)[&rate=0.004160547915957582]:28.73921967067463)[&rate=1.0]:0.0;
tree STATE_43000 = ((((((1[&rate=9.687423909475984E-4]:11.754077569710995,2[&rate=0.0018996977412526995]:11.754077569710995)[&rate=0.0014993681155131505]:9.81456208429128,(21[&rate=0.005898744795007715]:1.5795576858139817,22[&rate=0.0036424609039843]:1.5795576858139817)[&rate=0.0014279094574017185]:19.989081968188295)[&rate=0.00628043627852284]:68.53227696130566,(((32[&rate=0.00379380333917843]:19.273870930782092,34[&rate=0.002705504668290635]:19.273870930782092)[&rate=0.004094594490927706]:33.59168505701395,33[&rate=0.005570688162116134]:52.865555987796036)[&rate=0.0022552080228414478]:0.6008794834020676,35[&rate=0.0020940742454219736]:53.4664354711981)[&rate=0.005406530055266857]:36.63448114410982)[&rate=0.0011303464455788726]:150.9229895210413,13[&rate=0.002803070323627958]:241.02390613634924)[&rate=0.004480836458758427]:212.2887228099114,(((((4[&rate=0.005715002697199435]:17.267692711852362,((5[&rate=0.0027434172557750853]:6.353319215270696,37[&rate=0.006605558370972624]:6.353319215270696)[&rate=0.0051933018044591625]:3.4156754708115713,42[&rate=0.005550836684434945]:9.768994686082268)[&rate=0.007445308400893212]:7.498698025770095)[&rate=0.008525708537848184]:3.766556849271467,31[&rate=0.005415150360146744]:21.03424956112383)[&rate=0.0029077253744397022]:12.951961214002601,36[&rate=0.003664234584908778]:33.98621077512643)[&rate=0.0025202288791909538]:74.26491302841015,23[&rate=0.0027682797507327423]:108.25112380353659)[&rate=0.0032606392446029265]:110.08205372859979,((26[&rate=0.004123561295859308]:5.372748815784842,30[&rate=0.0024638929257666405]:5.372748815784842)[&rate=0.004684978680436657]:48.84144813524901,27[&rate=0.004451584248306819]:54.214196951033855)[&rate=0.0017388966181323335]:164.1189805811025)[&rate=0.0038498389300428114]:234.97945141412427)[&rate=0.004272447134788418]:1.3024668437256537,((((3[&rate=8.307492681773593E-4]:39.90814304206033,28[&rate=0.0016146260176236938]:39.90814304206033)[&rate=0.002267131241148443]:7.051732531637597,(6[&rate=0.008884436246621814]:16.253523678101548,(20[&rate=0.003335770977971338]:6.8488195316977984,((29[&rate=0.011945260099812253]:1.6966355944917049,39[&rate=0.0012080975587026044]:1.6966355944917049)[&rate=0.0025650270848468644]:1.993608300461331,40[&rate=0.006315482922004358]:3.690243894953036)[&rate=0.003919814928225276]:3.1585756367447626)[&rate=0.008203627652067216]:9.404704146403748)[&rate=0.0010069350404776575]:30.70635189559638)[&rate=0.003999719493725423]:173.11828593980152,(((((7[&rate=0.0012786863351445308]:39.91756728642357,19[&rate=7.293148499473112E-4]:39.91756728642357)[&rate=0.006153347443705161]:78.14832797678159,((9[&rate=0.001365769497019174]:23.037380680105276,15[&rate=0.0011680822243880988]:23.037380680105276)[&rate=0.0022951406095701316]:63.63935131880855,(11[&rate=0.0030730128950677855]:19.352443975823952,17[&rate=0.0015722019211946963]:19.352443975823952)[&rate=0.002383009103776183]:67.32428802308988)[&rate=0.007409930984227147]:31.38916326429134)[&rate=0.0028202042178022413]:13.157233680208321,(10[&rate=0.0010259423658644006]:53.13120136550375,16[&rate=0.0019687664590804046]:53.13120136550375)[&rate=0.005561780950966963]:78.09192757790973)[&rate=0.001271660858516107]:9.372680239805646,(8[&rate=0.0019429510296164996]:21.507330448611192,18[&rate=0.0018105193358880795]:21.507330448611192)[&rate=0.0029022487639490196]:119.08847873460795)[&rate=0.008874165474966285]:65.5291412098932,(12[&rate=0.0031138722235688893]:50.55838909169426,14[&rate=0.0026812196995621073]:50.55838909169426)[&rate=0.007051815001631838]:155.56656130141806)[&rate=0.005743566784053104]:13.953211120387124)[&rate=0.0034904531189516954]:164.78212836566425,(((24[&rate=0.007108334624913829]:7.831896187554502,25[&rate=6.023394860325863E-4]:7.831896187554502)[&rate=0.0030688661768677244]:154.6856739732557,41[&rate=0.007861563323551082]:162.51757016081018)[&rate=0.005297350228562653]:100.99535826514392,38[&rate=0.0024647099460560792]:263.5129284259541)[&rate=0.004894270025494052]:121.3473614532096)[&rate=0.002297380453588419]:69.7548059108226)[&rate=1.0]:0.0;
tree STATE_44000 = ((((((1[&rate=0.004977354085968974]:4.705688764247324,2[&rate=0.001706849895801958]:4.705688764247324)[&rate=0.0014756574977443804]:7.903557504966002,(21[&rate=0.005558845197826081]:0.4215381666527138,22[&rate=0.003432573709395918]:0.4215381666527138)[&rate=0.0013704334833366382]:12.187708102560613)[&rate=0.00443178877802055]:92.56852023139821,((32[&rate=0.0059617823211529095]:21.931833296745115,34[&rate=0.0031270802180996668]:21.931833296745115)[&rate=0.0033399905415030053]:38.47543646178336,(33[&rate=0.006073293821589509]:51.34169688473405,35[&rate=8.383460415619488E-4]:51.34169688473405)[&rate=0.002042745359372113]:9.065572873794423)[&rate=0.00509455348778963]:44.77049674208307)[&rate=0.003438306047395501]:116.6274256688312,13[&rate=0.0026525850141439003]:221.80519216944273)[&rate=0.004195550863076903]:230.35484877485064,(((((4[&rate=0.005488228549899517]:21.31907652678221,((5[&rate=0.002222218541688987]:9.26655919860797,37[&rate=0.009248410121347337]:9.26655919860797)[&rate=0.0035546431882856576]:0.8892114729099063,42[&rate=0.005054918923833107]:10.155770671517876)[&rate=0.005251713684302433]:11.163305855264335)[&rate=0.008761777541646844]:6.739682690373968,31[&rate=0.003916347838751114]:28.05875921715618)[&rate=0.004343098227010959]:10.663887951412264,36[&rate=0.0034262187163890028]:38.72264716856844)[&rate=0.0023818724752542085]:77.73868411772546,23[&rate=0.0026074062045092017]:116.4613312862939)[&rate=0.003062168505664819]:94.93760707586952,((26[&rate=0.01196892767370711]:1.0248879730005824,30[&rate=0.002321917600162445]:1.0248879730005824)[&rate=0.004386324451160603]:47.77265780201437,27[&rate=0.0032028689229442074]:48.79754577501495)[&rate=0.0016364453383231929]:162.60139258714847)[&rate=0.003630532437358088]:240.76110258212995)[&rate=0.002084683305915007]:14.330582955110003,((((3[&rate=7.805213267380427E-4]:29.64123659993704,28[&rate=0.001517004094250448]:29.64123659993704)[&rate=8.390931023825257E-4]:35.51259794473721,(6[&rate=0.006873119515272843]:28.471309490697166,((20[&rate=0.005754660570538321]:5.035139718306777,40[&rate=0.010251730396585064]:5.035139718306777)[&rate=0.00209959166337545]:0.34914180772472214,(29[&rate=0.0043008964603898844]:2.6492392468402284,39[&rate=0.003577582337830856]:2.6492392468402284)[&rate=0.0028342263994303404]:2.7350422791912705)[&rate=0.0047652698666978055]:23.087027964665666)[&rate=9.379484452534904E-4]:36.68252505397709)[&rate=0.0037644149592013106]:186.47889406730155,((((7[&rate=0.001212963310309487]:42.08683190306131,19[&rate=0.002279216085951806]:42.08683190306131)[&rate=0.006966511865670702]:84.92250827311007,((8[&rate=0.0012348979336794007]:22.825870280548045,18[&rate=0.0017061929383381939]:22.825870280548045)[&rate=0.004240945629297829]:92.82780742598477,(10[&rate=0.002443459669065208]:54.01468336419138,16[&rate=0.001855321488635242]:54.01468336419138)[&rate=0.009044942788860711]:61.63899434234144)[&rate=0.0025087092767432546]:11.35566246963856)[&rate=0.0011926487123407306]:9.566258996107734,((9[&rate=0.0024723680835959773]:19.759541185584435,15[&rate=0.0011007745695438447]:19.759541185584435)[&rate=0.002172425027187709]:65.26203032644987,(11[&rate=0.0018328849957238603]:21.007202154386444,17[&rate=0.001448577504509458]:21.007202154386444)[&rate=0.0021078284306419075]:64.01436935764787)[&rate=0.004053611132336028]:51.5540276602448)[&rate=0.004531650161241905]:86.38842136723602,(12[&rate=0.003711855112108768]:46.25591024428599,14[&rate=0.002670220971702345]:46.25591024428599)[&rate=0.006665113986630902]:176.70811029522915)[&rate=0.005391816087233719]:28.668708072460674)[&rate=0.006569549592975779]:122.1535222374279,(((24[&rate=0.002201420551193599]:45.87715126119426,25[&rate=5.676312631458E-4]:45.87715126119426)[&rate=0.005341823388338217]:160.9466183886785,41[&rate=0.004010635895261279]:206.82376964987276)[&rate=0.0041579997355624095]:62.84435756229277,38[&rate=0.00232521528363697]:269.66812721216553)[&rate=0.005579258220933975]:104.11812363723817)[&rate=0.0021550963535091608]:92.70437304999967)[&rate=1.0]:0.0;
tree STATE_45000 = ((((((1[&rate=0.0042548226382804555]:8.660198961325584,2[&rate=0.004368772827415479]:8.660198961325584)[&rate=0.001412843334539744]:4.02934002111075,(21[&rate=0.0038053305805167536]:0.44215378617248197,22[&rate=0.003161989344811822]:0.44215378617248197)[&rate=0.0021216918537845875]:12.247385196263853)[&rate=0.004068501860126524]:104.1034144803281,(((32[&rate=0.005491824436450561]:9.167608589629491,34[&rate=0.0028805774229803565]:9.167608589629491)[&rate=0.0036916084549457307]:39.27509674234827,33[&rate=0.005644945677817106]:48.442705331977756)[&rate=0.0016651432688506132]:13.811620713102215,35[&rate=8.607879053348942E-4]:62.25432604507997)[&rate=0.004691754484496549]:54.53862741768446)[&rate=0.003176311786480554]:91.68782513767549,13[&rate=0.002443485926601213]:208.48077860043992)[&rate=0.003865777426588682]:219.93859844072443,((((3[&rate=0.00187704527084757]:23.828026647060934,28[&rate=0.0013797766654782167]:23.828026647060934)[&rate=7.767753494484031E-4]:19.31597883174523,(6[&rate=0.006282804159906628]:18.957874518439166,(20[&rate=0.005935302483761827]:6.742645703926895,((29[&rate=0.005339317733072067]:0.9666064819856318,39[&rate=0.0033011385075552273]:0.9666064819856318)[&rate=0.0031525275163252183]:3.6425499614497547,40[&rate=0.010131451840048083]:4.609156443435387)[&rate=0.0035611578591820225]:2.1334892604915083)[&rate=0.00460558117075951]:12.21522881451227)[&rate=8.579056533079034E-4]:24.186130960367)[&rate=0.0034696739114192464]:224.83276082858168,((((7[&rate=0.0011173473281185086]:38.60178740060618,19[&rate=7.047316708173507E-4]:38.60178740060618)[&rate=0.006450887547191447]:92.59195636885786,((8[&rate=0.0011375528797814142]:22.657863816049485,18[&rate=0.0011887810008801712]:22.657863816049485)[&rate=0.0018281211126974064]:88.88117722415173,(10[&rate=0.002012893812627259]:53.91283968684574,16[&rate=0.0016996948141676457]:53.91283968684574)[&rate=0.008379329318300467]:57.62620135335547)[&rate=0.003910256267419206]:19.654702729262837)[&rate=0.0010415432324771964]:24.02400333617726,((9[&rate=0.0015347646661415654]:19.614103985867544,15[&rate=7.858243720462412E-4]:19.614103985867544)[&rate=0.0020165290728567263]:92.30791937323919,(11[&rate=0.001697046503120499]:20.852581729421843,17[&rate=0.0013343884275100386]:20.852581729421843)[&rate=0.0019312456549325572]:91.06944162968489)[&rate=0.0037372454000828216]:43.29572374653458)[&rate=0.003506734055612445]:48.599501976123975,(12[&rate=0.0033750718699358815]:45.77075492825735,14[&rate=0.002427947055027553]:45.77075492825735)[&rate=0.006160519060254061]:158.04649415350792)[&rate=0.007916364980954396]:64.15951722562255)[&rate=0.006059702355520944]:98.91985600523594,(((24[&rate=0.0020278860457557746]:29.446124562675404,25[&rate=0.0016694817353402928]:29.446124562675404)[&rate=0.0029551777677119507]:178.8139343134524,41[&rate=0.005296271482231382]:208.2600588761278)[&rate=0.005574282527589916]:51.455540830904,38[&rate=0.002141922234881765]:259.7155997070318)[&rate=0.004371661209014557]:107.18102260559198)[&rate=0.0030991323805326294]:61.522754728540576)[&rate=0.0027213525249208206]:29.60147843361517,(((((4[&rate=0.005055600160961998]:21.4905015077557,((5[&rate=0.004499048148998844]:4.883417319866062,37[&rate=0.01673712823869015]:4.883417319866062)[&rate=0.0049320441334759066]:1.8686605733984436,42[&rate=0.005789105601872719]:6.752077893264506)[&rate=0.0025663398298140776]:14.738423614491193)[&rate=0.005204243368381989]:4.275213270101105,31[&rate=0.00302336793466185]:25.765714777856804)[&rate=0.003255751493743842]:13.366260807033111,36[&rate=0.003241011514532043]:39.131975584889915)[&rate=0.002704889867830045]:98.73936644318107,23[&rate=0.0028435962872778286]:137.87134202807098)[&rate=0.0028207825983219835]:117.41345977878038,((26[&rate=0.005750992197257851]:2.2539601997249457,30[&rate=0.0019431101410033397]:2.2539601997249457)[&rate=0.004023793530372073]:69.77223007530407,27[&rate=0.002950391824063579]:72.02619027502901)[&rate=0.0015074469365284437]:183.25861153182234)[&rate=0.003393974763091703]:202.73605366792816)[&rate=1.0]:0.0;
tree STATE_46000 = ((((((1[&rate=0.0024133043740476316]:4.985666516955417,2[&rate=0.0055988663391938]:4.985666516955417)[&rate=0.0036323152163652227]:7.434938106108525,(21[&rate=0.004016171556323011]:0.25374555874495636,22[&rate=0.0033615746456383275]:0.25374555874495636)[&rate=9.89718602817141E-4]:12.166859064318986)[&rate=0.004309384865833326]:90.83410620974851,(((32[&rate=0.005796108544925467]:10.8500982201276,34[&rate=0.0051285781342661685]:10.8500982201276)[&rate=0.0033889442414696404]:38.192675498200096,33[&rate=0.00595771373575099]:49.042773718327695)[&rate=0.005408640294699773]:0.04380153336989423,35[&rate=9.259705348802848E-4]:49.08657525169759)[&rate=0.004917833423355823]:54.16813558111486)[&rate=0.0033306701653843455]:87.73338189472754,13[&rate=0.0025758524007612423]:190.98809272754)[&rate=0.004165746510568682]:254.09426484484254,((((3[&rate=0.0015866434528854722]:23.644292514025633,28[&rate=0.0016145478290305983]:23.644292514025633)[&rate=0.0017602271633900806]:17.72548457495576,(6[&rate=0.007295585788454455]:22.375745436661063,((20[&rate=0.006950022779499086]:4.441836846708384,(29[&rate=0.024429851500978317]:0.3683183144839643,39[&rate=0.006098155600979276]:0.3683183144839643)[&rate=0.003457610883201192]:4.073518532224419)[&rate=0.007631003638224181]:3.4357410257880066,40[&rate=0.004290435062783944]:7.87757787249639)[&rate=0.003379643307724876]:14.498167564164673)[&rate=4.1441263366564905E-4]:18.99403165232033)[&rate=0.0028406319314842185]:220.56981222963054,(((((7[&rate=0.0011509685500930345]:41.17421556900173,19[&rate=7.259371986492157E-4]:41.17421556900173)[&rate=0.007609288919711365]:70.6958841238687,(8[&rate=0.0012225777732228584]:17.27765379836539,18[&rate=0.0012776348729702368]:17.27765379836539)[&rate=0.0019203751184631362]:94.59244589450503)[&rate=0.004165135219574091]:9.049430186285079,(10[&rate=0.002106784869520969]:55.3685584304997,16[&rate=0.004291417382513805]:55.3685584304997)[&rate=0.007661376366648333]:65.55097144865582)[&rate=0.0050288201759588]:25.759984824005244,((9[&rate=0.003156631664611004]:20.52137285123335,15[&rate=0.0025863660053418434]:20.52137285123335)[&rate=0.002741073249752039]:106.7987666632716,(11[&rate=0.0017910743235889058]:21.851567066169068,17[&rate=0.0018547164007648134]:21.851567066169068)[&rate=0.0020382496876086456]:105.46857244833589)[&rate=0.005722659500441448]:19.35937518865579)[&rate=0.004903165294836984]:67.51440061426933,(12[&rate=0.003562073611976133]:47.50314896255008,14[&rate=0.001789404622236219]:47.50314896255008)[&rate=0.006501853360293611]:166.69076635488)[&rate=0.007027370845677825]:47.74567400118184)[&rate=0.004332466211614877]:129.75310261665066,(((24[&rate=0.0019149039142586466]:24.04770713334316,25[&rate=0.002659925622537526]:24.04770713334316)[&rate=0.0031148178780490096]:187.43891678798252,41[&rate=0.0055897206382576675]:211.48662392132567)[&rate=0.0048728898361841515]:93.23581078466347,38[&rate=0.002260599170890773]:304.72243470598914)[&rate=0.004613880720746158]:86.97025722927344)[&rate=0.00642994837841711]:53.38966563711995)[&rate=0.0035718173350138653]:8.89009222026084,(((((4[&rate=0.008674834777151724]:10.889429620334008,((5[&rate=0.0024017960610434102]:4.3508206642658225,37[&rate=0.01375017626937678]:4.3508206642658225)[&rate=0.0018996275168368733]:3.8842519347409334,42[&rate=0.004189339158936999]:8.235072599006756)[&rate=0.003835733745680059]:2.654357021327252)[&rate=0.0023821107624112086]:26.70819223768948,31[&rate=0.00402964916842121]:37.59762185802349)[&rate=0.003305052236824192]:11.902253844640363,36[&rate=0.0028611166306698665]:49.49987570266385)[&rate=0.002866470585103508]:110.92637903960897,23[&rate=0.002801741220229318]:160.42625474227282)[&rate=0.00297707297642947]:106.15542191271834,((26[&rate=0.0013538328535936395]:9.29934041938995,30[&rate=0.0021330787489378684]:9.29934041938995)[&rate=0.006796637259370235]:49.8912488201905,27[&rate=0.002567789587165683]:59.19058923958045)[&rate=0.0015909696624373758]:207.3910874154107)[&rate=0.0029101013239347198]:187.39077313765222)[&rate=1.0]:0.0;
tree STATE_47000 = ((((((1[&rate=0.0021900413232913848]:5.030211879350543,2[&rate=0.0018284270540761655]:5.030211879350543)[&rate=0.006209555040231256]:3.8775338583649566,(21[&rate=0.0038859110525296158]:0.25245386987089896,22[&rate=0.007078542540770205]:0.25245386987089896)[&rate=8.98156346090765E-4]:8.6552918678446)[&rate=0.003910708917288259]:80.65458208187913,(((32[&rate=0.001988680372906067]:26.965180931855098,34[&rate=0.0025417301626620248]:26.965180931855098)[&rate=0.005628434257753148]:22.427014943481897,35[&rate=8.436720225192291E-4]:49.392195875336995)[&rate=0.005651493897180866]:2.1879570019747305,33[&rate=0.005409620363012513]:51.580152877311725)[&rate=0.008892176169396214]:37.9821749422829)[&rate=0.002176816897980195]:103.25216449401913,13[&rate=0.003397076811175341]:192.81449231361375)[&rate=0.00288357072573502]:280.29975361557763,(((((3[&rate=0.001329219131474208]:20.750914499835517,28[&rate=0.0015301878209788703]:20.750914499835517)[&rate=0.006120408914698624]:4.7712067916042,(20[&rate=0.003738000441062884]:6.4247589676259125,((29[&rate=0.022169762291226806]:1.0772776766444365,39[&rate=0.006352222991921725]:1.0772776766444365)[&rate=0.0024056289149866805]:4.4025910684265614,40[&rate=0.003609024612251769]:5.479868745070998)[&rate=0.006925033363225464]:0.9448902225549141)[&rate=0.00434137271534433]:19.097362323813805)[&rate=6.863833229534438E-4]:32.93187507965348,6[&rate=0.0028548882030070373]:58.4539963710932)[&rate=0.0022625208643273324]:239.2004588583086,(((7[&rate=0.0015280783388709263]:33.93613846537372,19[&rate=0.0016622220758728589]:33.93613846537372)[&rate=0.006232691058237099]:102.27991553893631,(((8[&rate=0.001099526051026905]:18.078980751984993,18[&rate=0.002032067825304961]:18.078980751984993)[&rate=0.003879335075408783]:79.49400362836604,(10[&rate=0.002142367746991303]:48.31031297128144,16[&rate=0.0032253022859395027]:48.31031297128144)[&rate=0.0069683491502231945]:49.262671409069604)[&rate=0.004563586802828928]:22.75121538839096,((9[&rate=0.00291768692839489]:20.893434334377524,15[&rate=0.002390588160932485]:20.893434334377524)[&rate=0.002497250110243043]:70.88841673258494,(11[&rate=0.0030004898746782134]:22.4659022503482,17[&rate=8.232613993510333E-4]:22.4659022503482)[&rate=0.001852864393166244]:69.31594881661428)[&rate=0.0066670788159899535]:28.54234870177953)[&rate=0.0029002095700825627]:15.891854235568019)[&rate=0.005000863068499629]:33.78240499026302,(12[&rate=0.0016946167473367983]:48.523867554771904,14[&rate=0.006855611044873782]:48.523867554771904)[&rate=0.005900344643697605]:121.47459143980115)[&rate=0.0061063634582165]:127.65599623482873)[&rate=0.0039316549271169446]:119.47156568900408,(((24[&rate=0.0017156313021132288]:19.73609807249063,25[&rate=0.0023831230514181137]:19.73609807249063)[&rate=0.0028414629394235835]:183.87662512465045,41[&rate=0.005085117264822668]:203.61272319714107)[&rate=0.0044151450090343805]:110.16557097037725,38[&rate=0.0020532835693111073]:313.7782941675183)[&rate=0.005287699473019939]:103.34772675088755)[&rate=0.00894385377090483]:55.98822501078553)[&rate=0.0016127333225517358]:31.16097351527702,(((((4[&rate=0.007872296109444366]:28.422457034670202,((5[&rate=0.0025247756340843514]:6.4371972205372465,37[&rate=0.016007170008456723]:6.4371972205372465)[&rate=0.0018010626395908997]:9.198445025700314,42[&rate=0.0022030815450219655]:15.63564224623756)[&rate=0.002530140356515309]:12.786814788432642)[&rate=0.0021617335394738405]:28.956698139635392,31[&rate=0.003545294569574367]:57.379155174305595)[&rate=0.0028454754340160177]:18.00051904500596,36[&rate=0.002569808169316713]:75.37967421931155)[&rate=0.003261023117431189]:71.85001679560723,23[&rate=0.0025353219647432255]:147.22969101491879)[&rate=0.002424417691351224]:168.76123874909092,((26[&rate=0.004639419578123581]:5.209652443933161,30[&rate=0.0032944926236733395]:5.209652443933161)[&rate=0.006167857074938153]:50.500058768788534,27[&rate=0.00189829243540152]:55.70971121272169)[&rate=0.0014437836115122487]:260.281218551288)[&rate=0.0026432081423471716]:188.2842896804587)[&rate=1.0]:0.0;
tree STATE_48000 = ((((((1[&rate=0.0018523120549701999]:6.17527409693485,2[&rate=0.001546462816741058]:6.17527409693485)[&rate=0.005530762654648059]:3.4451339517966444,(21[&rate=0.0015829489421713076]:4.092129029217479,22[&rate=0.0028834863383765796]:4.092129029217479)[&rate=0.0012654417822130111]:5.528279019514016)[&rate=0.004142475630284517]:88.141904962057,(((32[&rate=0.0017118806005686743]:28.06776408464636,34[&rate=0.002187952682729162]:28.06776408464636)[&rate=0.005275276236709895]:25.2997950791116,33[&rate=0.004575395406662543]:53.36755916375796)[&rate=0.004415889874223235]:2.0760920591693335,35[&rate=7.47558663840015E-4]:55.44365122292729)[&rate=0.0075923132860948525]:42.318661787861195)[&rate=0.0017277015401071611]:113.85169313674459,13[&rate=0.0028732089498694512]:211.61400614753308)[&rate=0.0024417988468994904]:252.6267362176518,(((((3[&rate=0.0011242384307209616]:23.067159989466283,28[&rate=0.0015111483383034236]:23.067159989466283)[&rate=0.005176572283607546]:3.970424302088354,((20[&rate=0.0037234568292772415]:6.236226254970275,40[&rate=0.0030593727827427043]:6.236226254970275)[&rate=0.005857114494582906]:0.008496671758218888,(29[&rate=0.007360598266124579]:0.9835033319258774,39[&rate=0.002367447260201206]:0.9835033319258774)[&rate=0.004282491349934866]:5.261219594802617)[&rate=0.001755522673655794]:20.792861364826145)[&rate=0.0020869598442622814]:31.081317762308082,6[&rate=0.0024146319885689172]:58.11890205386272)[&rate=0.0019136144264785611]:194.70909083452736,(((((7[&rate=6.015764336878131E-4]:37.43911937155035,19[&rate=5.301190276768562E-4]:37.43911937155035)[&rate=0.006237337912139452]:71.63323669995081,(10[&rate=0.0022355115617610373]:51.17890257619426,16[&rate=7.367195660770549E-4]:51.17890257619426)[&rate=0.006406083837591547]:57.8934534953069)[&rate=0.0018863939879831394]:29.02585987233749,(8[&rate=0.0019485708111564384]:19.1524818962105,18[&rate=0.0017186998664030346]:19.1524818962105)[&rate=0.0027126687760266007]:118.94573404762815)[&rate=0.0011949675374378298]:22.089715255204567,((9[&rate=0.0011755512417469564]:22.134053259329498,15[&rate=7.943211718459953E-4]:22.134053259329498)[&rate=0.002112145754017225]:84.2167978524023,(11[&rate=0.0025787630810153645]:23.421653312160082,17[&rate=0.002381798746039339]:23.421653312160082)[&rate=0.0033209115707037427]:82.92919779957171)[&rate=0.0062685262280134935]:53.837080087311435)[&rate=0.004229673133997308]:43.69381158428382,(12[&rate=0.0017371447089340678]:55.13989233032805,14[&rate=0.005798397887531611]:55.13989233032805)[&rate=0.008130928285838664]:148.741850452999)[&rate=0.009976559658539337]:48.94625010506303)[&rate=0.004336277071481931]:129.58228295538768,(((24[&rate=0.0026319308470590026]:13.940754685746137,25[&rate=0.0033018916246290264]:13.940754685746137)[&rate=0.00240327705247261]:236.28790828962738,41[&rate=0.004300934375707392]:250.2286629753735)[&rate=0.006257593281173102]:68.14539508444275,38[&rate=0.001735162701122642]:318.37405805981626)[&rate=0.0034973896863651236]:64.03621778396149)[&rate=0.007622728486010349]:81.83046652140712)[&rate=0.002020031007461677]:143.56575663236328,(((((4[&rate=0.00294851015752403]:24.718843854642316,((5[&rate=0.0012078026572903747]:5.658290376691313,37[&rate=0.013538682430576151]:5.658290376691313)[&rate=0.004725497673491678]:10.905771456485294,42[&rate=0.0018633413262692815]:16.564061833176606)[&rate=0.0011070281320233776]:8.15478202146571)[&rate=0.0018283696532192361]:18.333892028864042,31[&rate=0.002998569844234174]:43.05273588350636)[&rate=0.0024066707746358933]:16.19094880428078,36[&rate=0.0021735145360955656]:59.24368468778714)[&rate=0.002758136282079666]:113.36067771578224,23[&rate=0.0023519401239880527]:172.60436240356938)[&rate=0.0020505449225489887]:152.52673592341307,((26[&rate=0.001399457057247813]:2.9118715828862958,30[&rate=0.00226292626692119]:2.9118715828862958)[&rate=0.0032808536609442353]:72.93271062169151,27[&rate=0.003294842214651338]:75.8445822045778)[&rate=0.0012211357658307917]:249.28651612240463)[&rate=0.002762360640576993]:282.6754006705657)[&rate=1.0]:0.0;
tree STATE_49000 = ((((((1[&rate=0.002398164823449767]:3.7605150043465283,2[&rate=0.003638582921362395]:3.7605150043465283)[&rate=0.006104319772140867]:3.2293268638031787,(21[&rate=0.003534556068763004]:1.8849061089172277,22[&rate=0.00318251274981575]:1.8849061089172277)[&rate=0.004759100168869928]:5.104935759232479)[&rate=0.004572063108554452]:76.31224574041529,(((32[&rate=0.002097617499193997]:26.57265624923077,34[&rate=0.002414850111848813]:26.57265624923077)[&rate=0.005855492802707486]:31.301515692363292,33[&rate=0.0026485493030613794]:57.874171941594064)[&rate=0.003540669267608259]:2.2291805264227946,35[&rate=8.467812075081183E-4]:60.10335246801686)[&rate=0.010065843590030916]:23.198735140548145)[&rate=0.0019068695093458145]:117.70137902265562,13[&rate=0.003047669691161404]:201.00346663122062)[&rate=0.004185019236703937]:246.7361547708219,((((3[&rate=0.0012408254172165734]:29.08750206013987,28[&rate=0.0016678590737056907]:29.08750206013987)[&rate=0.002087911220495668]:16.05108770005402,(6[&rate=0.004633723029471166]:36.81575364061853,(20[&rate=0.001191589999889165]:6.316947681157413,((29[&rate=0.004765839935571952]:1.6201889674303351,39[&rate=0.0014819860704253778]:1.6201889674303351)[&rate=0.001128536827602307]:4.695982505721776,40[&rate=0.005711134432748384]:6.316171473152112)[&rate=0.006464515301636526]:7.762080053010934E-4)[&rate=0.0010580731736011101]:30.49880595946112)[&rate=4.233259646621058E-4]:8.322836119575356)[&rate=0.0035663163687311293]:228.56570280682126,(((7[&rate=6.639617621741723E-4]:31.836613244181724,19[&rate=0.0014160107040339617]:31.836613244181724)[&rate=0.006753274640754606]:106.60123444412186,((9[&rate=0.0013178496939836833]:22.08410635797559,15[&rate=0.0023688186614618583]:22.08410635797559)[&rate=0.0027676677784275114]:72.64100681386604,(11[&rate=0.0010634986300810166]:24.244838658556173,17[&rate=0.0025853749768893096]:24.244838658556173)[&rate=0.0036652564123688934]:70.48027451328545)[&rate=0.007487751097966692]:43.71273451646195)[&rate=0.0017123078235369489]:58.75407181722315,(((8[&rate=0.0017220042188627529]:19.615717686202906,18[&rate=0.001635267618859518]:19.615717686202906)[&rate=0.0034482217895627594]:107.1555031919452,(10[&rate=0.0024673409936933986]:46.19717142135897,16[&rate=0.002453755086491998]:46.19717142135897)[&rate=0.004842892373488093]:80.57404945678914)[&rate=0.0010215306205034473]:40.23687048497678,(12[&rate=0.0019172919638552315]:58.30336773381302,14[&rate=0.0011347126477119958]:58.30336773381302)[&rate=0.009050004605564913]:108.70472362931187)[&rate=9.445321920027603E-4]:30.183828142401836)[&rate=0.011100142235127484]:76.51237306148843)[&rate=0.0034304142334104764]:146.80968860264056,(((24[&rate=0.0017280359899361298]:32.39269066794008,25[&rate=0.002297578865888019]:32.39269066794008)[&rate=0.002647882696110955]:140.44971162849032,41[&rate=0.004748051568540117]:172.8424022964304)[&rate=0.005284185645464582]:111.89936972365479,38[&rate=0.0016400991112618002]:284.7417720200852)[&rate=0.0024587757146862545]:135.77220914957053)[&rate=0.009868924433785103]:27.22564023238681)[&rate=0.003464369998993057]:43.42430390161212,(((((4[&rate=0.003254279739220677]:32.81937203853024,((5[&rate=0.001333055511622514]:6.347591428269872,37[&rate=0.014942685483902684]:6.347591428269872)[&rate=0.005215546331866825]:3.629141182389448,42[&rate=0.0020565755587261475]:9.97673261065932)[&rate=0.0012218303579216454]:22.84263942787092)[&rate=0.002017977215064502]:14.99239048083993,31[&rate=0.002038549288867366]:47.81176251937017)[&rate=0.002884024350880898]:13.071485194025108,36[&rate=0.0029118188305934808]:60.88324771339528)[&rate=0.003044163507215282]:101.12680548975435,23[&rate=0.0021734767667013683]:162.01005320314962)[&rate=0.002263192744546709]:106.93744614676703,((26[&rate=0.0016180683809971657]:14.372567584331208,30[&rate=9.904495065273019E-4]:14.372567584331208)[&rate=0.003617936684445076]:63.74306657456698,27[&rate=0.0036153280049918525]:78.11563415889819)[&rate=0.0013500631907364263]:190.83186519101847)[&rate=0.003059125126880623]:222.216425953738)[&rate=1.0]:0.0;
tree STATE_50000 = ((((((1[&rate=0.0030808089000132766]:5.120157936018333,2[&rate=8.909415661673971E-4]:5.120157936018333)[&rate=0.002590923079288251]:1.9790993963180226,(21[&rate=0.005110538856124096]:0.13813300798159442,22[&rate=9.828139010858582E-4]:0.13813300798159442)[&rate=0.0017053788170571559]:6.961124324354761)[&rate=0.006042685112540877]:90.58204047148413,(((32[&rate=0.0022006286881010293]:16.31398236817982,34[&rate=0.00253344016932417]:16.31398236817982)[&rate=0.006143048218643841]:20.738930498312502,33[&rate=0.0053002143491940054]:37.05291286649232)[&rate=5.032249865543033E-4]:19.655158508897728,35[&rate=8.883654994526331E-4]:56.70807137539005)[&rate=0.010691952974417405]:40.973226428430436)[&rate=0.0012764811830989257]:93.57014076571329,13[&rate=0.0031973366713350156]:191.25143856953378)[&rate=0.003289873140062736]:219.6790882659992,(((((4[&rate=0.003098466606164345]:26.214391370837795,((5[&rate=0.0020618737434800337]:4.266674276680726,37[&rate=0.016477691535898578]:4.266674276680726)[&rate=0.009201548768623682]:2.4019101838897905,42[&rate=0.004799434627324563]:6.668584460570517)[&rate=0.0016456557143375696]:19.545806910267277)[&rate=0.0021170773756623226]:29.35192542302191,31[&rate=0.002138659716483763]:55.566316793859706)[&rate=7.579541686237551E-4]:32.56954842325742,36[&rate=0.00161822285655923]:88.13586521711713)[&rate=0.0031881225840629454]:57.129019044763254,23[&rate=0.0032438219700230485]:145.26488426188038)[&rate=0.0015398228112159448]:101.76229243766238,((26[&rate=0.0016975295538070247]:8.81039809772987,30[&rate=0.001039089156114466]:8.81039809772987)[&rate=0.00375192926995006]:51.53409435778447,27[&rate=0.0037551935539610233]:60.344492455514334)[&rate=0.0014200203532429533]:186.68268424402842)[&rate=0.003155218063075548]:163.90335013599022)[&rate=0.0037681097829314904]:57.51244326799264,((((3[&rate=0.0013293305130081304]:17.158982988535378,28[&rate=0.0017868234541088626]:17.158982988535378)[&rate=7.617848864675825E-4]:92.03402333479497,(6[&rate=0.004861278966949656]:26.435087601745515,(20[&rate=0.0012935469931237326]:18.10368961784625,((29[&rate=0.005073292270826843]:2.6518386801693437,39[&rate=0.0027017228110233875]:2.6518386801693437)[&rate=0.00657519556652961]:8.013854783537578,40[&rate=0.004789643220782591]:10.665693463706923)[&rate=0.0011100337311675762]:7.437996154139327)[&rate=0.0029756106595523802]:8.331397983899265)[&rate=4.4411493626998516E-4]:82.75791872158484)[&rate=0.00458489671966172]:133.99560152927563,((((7[&rate=0.0014815298960018076]:39.753289216202845,19[&rate=0.0010735737310122349]:39.753289216202845)[&rate=0.008750964756255603]:67.96490168442485,(10[&rate=0.002235132457074039]:44.28046312849324,16[&rate=0.0025742557146651393]:44.28046312849324)[&rate=0.005059103060352461]:63.43772777213445)[&rate=0.0012855698680682697]:65.70312592802327,((8[&rate=0.0018065695416937888]:21.101382862877546,18[&rate=0.0017155734232642342]:21.101382862877546)[&rate=0.002591254298008644]:110.57166949447164,((9[&rate=0.0014189219923264216]:23.1480481885935,15[&rate=0.0031149256594756635]:23.1480481885935)[&rate=0.0027889244652591397]:60.914595759321934,(11[&rate=0.0016301274226466107]:19.0552005330313,17[&rate=0.0015241221600889633]:19.0552005330313)[&rate=0.0038452522497639642]:65.00744341488414)[&rate=0.005235087339189574]:47.610408409433745)[&rate=5.030963547115131E-4]:41.74826447130178)[&rate=0.00336387614824719]:24.815097926406622,(12[&rate=0.002029326509841486]:51.447684117425375,14[&rate=0.0023832770757164557]:51.447684117425375)[&rate=0.009467142235959505]:146.7887306376322)[&rate=0.009812803879330801]:44.95219309754842)[&rate=0.00350584558759027]:190.72847973828922,(((24[&rate=0.004423600182163619]:9.101400565511517,25[&rate=0.00646403569427041]:9.101400565511517)[&rate=0.0027779166719598325]:193.73600705484316,41[&rate=0.0049812220281240886]:202.83740762035467)[&rate=0.004249159843883886]:97.29198853529061,38[&rate=0.002859864480444955]:300.1293961556453)[&rate=0.0027108353506517563]:133.78769143524994)[&rate=0.008680034846582538]:34.5258825126304)[&rate=1.0]:0.0;
tree STATE_51000 = ((((((1[&rate=0.0029133123518032943]:4.420092559292068,2[&rate=0.0014676926997285271]:4.420092559292068)[&rate=9.844991551145649E-4]:3.288628315726106,(21[&rate=0.014025410031433335]:2.0826953353628688,22[&rate=0.0017937026990933382]:2.0826953353628688)[&rate=0.0016977368892820823]:5.626025539655306)[&rate=0.005688117683491507]:70.52698321221837,((32[&rate=0.004285226120707053]:22.011090395915872,34[&rate=0.003362389429874606]:22.011090395915872)[&rate=0.0028360568636994657]:24.81566091247697,(33[&rate=0.005058514953599243]:40.43428302641479,35[&rate=0.001098967019701319]:40.43428302641479)[&rate=0.0013788440725005639]:6.392468281978054)[&rate=0.00640635655280026]:31.408952778843698)[&rate=0.0025684909456542555]:82.04535473234401,13[&rate=0.0035632083036342484]:160.28105881958055)[&rate=0.0031277842832328545]:313.29584822693164,((((3[&rate=0.0012836026715219557]:39.55352062519644,28[&rate=7.125407714660773E-4]:39.55352062519644)[&rate=4.1232706299959224E-4]:52.39068633205508,(6[&rate=0.004507957421429121]:52.46841885161422,(20[&rate=0.001223219795276139]:31.786023724272326,((29[&rate=0.004996110093035941]:3.4758146044606812,39[&rate=0.002853020148452832]:3.4758146044606812)[&rate=0.0050590400666172585]:3.3661738684994917,40[&rate=0.004529241250898829]:6.841988472960173)[&rate=0.0010715287190721922]:24.94403525131215)[&rate=0.0026479136309936696]:20.68239512734189)[&rate=4.2320251119312203E-4]:39.47578810563731)[&rate=0.0029969382151393397]:181.67235131043947,((((7[&rate=0.0014161867407246644]:37.74650664958614,19[&rate=0.0010262235591188278]:37.74650664958614)[&rate=0.008266079958892928]:54.739535018719266,(10[&rate=0.002764934128418987]:55.45364609778135,16[&rate=0.002451338960539721]:55.45364609778135)[&rate=0.01150106679565264]:37.03239557052405)[&rate=0.0012052905460072328]:48.566258140611524,((8[&rate=0.0017083504790202692]:20.253609315718467,18[&rate=0.0016223016114968257]:20.253609315718467)[&rate=0.005096689452483231]:71.49020353439062,((9[&rate=0.002032103350094226]:22.506594243177865,15[&rate=0.0029078103871037517]:22.506594243177865)[&rate=0.0026646220189824256]:52.45074611762126,(11[&rate=0.0026135593506671595]:25.7847163201085,17[&rate=6.235211362517754E-4]:25.7847163201085)[&rate=0.0036886988145758584]:49.17262404069062)[&rate=0.004880172717598702]:16.786472489309958)[&rate=0.0015599441866933513]:49.30848695880785)[&rate=0.003214552841933665]:101.97002344701303,(12[&rate=0.001966131595098251]:53.507009991228465,14[&rate=0.0022537037405847616]:53.507009991228465)[&rate=0.004384389089070688]:189.5153132647015)[&rate=0.01778926439602666]:30.594235011761043)[&rate=0.0033252635847327633]:152.29500010481757,(((24[&rate=0.0029837716490491903]:8.735740803225816,25[&rate=0.0063980842297040605]:8.735740803225816)[&rate=0.0026217164893232625]:225.71046159607047,41[&rate=0.004701505748551945]:234.44620239929628)[&rate=0.008847493914661993]:60.13473015709269,38[&rate=0.0027043801762251713]:294.580932556389)[&rate=0.002565062904092703]:131.3306258161196)[&rate=0.009965447808763767]:47.66534867400361)[&rate=0.001359164635732517]:34.44216029949001,(((((4[&rate=0.002895348197204569]:34.07828800155772,((5[&rate=0.0019497743740935225]:7.982018937286438,37[&rate=0.015581837055892687]:7.982018937286438)[&rate=0.005364691389874945]:7.067697885013183,42[&rate=0.002039645882909768]:15.04971682229962)[&rate=0.002027076513264493]:19.0285711792581)[&rate=0.0038091897661264164]:17.99668663887109,31[&rate=0.0032470286524396547]:52.07497464042881)[&rate=0.0024719961633911753]:7.595186401420861,36[&rate=0.0014618251902663345]:59.670161041849674)[&rate=0.0031862680314305725]:69.53299960559082,23[&rate=0.003067462772265705]:129.20316064744048)[&rate=0.0014597375240557329]:191.81393600793825,((26[&rate=0.0016052387465905057]:7.751361646464747,30[&rate=0.0021250788539234396]:7.751361646464747)[&rate=0.003547945440235992]:52.70565992347218,27[&rate=0.0035510322526459913]:60.45702156993693)[&rate=0.0013449957237520573]:260.5600750854418)[&rate=0.0029835398783112535]:187.00197069062347)[&rate=1.0]:0.0;
tree STATE_52000 = ((((((1[&rate=0.002816118167767865]:3.5072267415175475,2[&rate=0.0014187274062279617]:3.5072267415175475)[&rate=0.0014826348262468765]:11.794443453014248,(21[&rate=8.627714589830454E-4]:1.6993384057809537,22[&rate=0.0017338610311950738]:1.6993384057809537)[&rate=0.0016410968412081154]:13.602331788750842)[&rate=0.005498350198861083]:83.59337239438887,((32[&rate=0.0013009565593679138]:22.47259249869504,34[&rate=0.00233577780172956]:22.47259249869504)[&rate=0.002753022445461321]:30.84317856242352,(33[&rate=0.004851064363424751]:40.817631301297304,35[&rate=0.0038928534971741525]:40.817631301297304)[&rate=0.0014564297302085004]:12.498139759821257)[&rate=0.006128268190186411]:45.5792715278021)[&rate=0.004877529612771457]:65.94431111522317,13[&rate=0.003444332233443687]:164.83935370414383)[&rate=0.003871209602753747]:306.0641935962414,(((((3[&rate=0.0012476746469271447]:32.5651267773605,28[&rate=6.016077391610625E-4]:32.5651267773605)[&rate=3.970923294333508E-4]:20.57195551060221,(20[&rate=4.892396483280816E-4]:44.55575584735908,((29[&rate=0.004648903424738772]:3.031295725923814,39[&rate=0.003121418331817387]:3.031295725923814)[&rate=0.0036095718277747817]:3.711740009401035,40[&rate=0.004219133038449751]:6.743035735324849)[&rate=0.0010447774947563227]:37.81272011203423)[&rate=0.004682938579610273]:8.581326440603625)[&rate=0.001001415021402758]:27.29291747404691,6[&rate=0.0017257431382977845]:80.42999976200961)[&rate=0.004634027850651756]:185.8722677833407,((((7[&rate=0.0013913462049480309]:37.20769703498371,19[&rate=0.0010082231483664497]:37.20769703498371)[&rate=0.009983352438500457]:63.83506710931809,(10[&rate=0.0017470352371371787]:56.81512359868458,16[&rate=0.0019713712682854524]:56.81512359868458)[&rate=0.011117367189241228]:44.22764054561722)[&rate=0.003071171082408687]:25.705409843429123,((8[&rate=0.0016284341209029049]:19.486887054736467,18[&rate=0.0015464106054351712]:19.486887054736467)[&rate=0.0049407597361004005]:74.16984710241418,((9[&rate=0.0019917496122430697]:21.059792676799596,15[&rate=0.0028500667600010196]:21.059792676799596)[&rate=0.005304882110961569]:46.00087516539984,(11[&rate=0.0010526861251607198]:24.930095419046967,17[&rate=5.983925637868457E-4]:24.930095419046967)[&rate=0.0035869928943604358]:42.13057242315247)[&rate=0.004717359964292189]:26.596066314951216)[&rate=0.0015294535365864732]:33.09143983058027)[&rate=0.0017263097526242668]:92.70718571336425,(12[&rate=0.0014962097253042792]:43.50561022053257,14[&rate=0.004846069108858733]:43.50561022053257)[&rate=0.005641464960754757]:175.94974948056262)[&rate=0.01719577738578826]:46.846907844255156)[&rate=0.003214325847273622]:142.83063886976538,(((24[&rate=0.006266260445461927]:12.140728835549975,25[&rate=0.0022244079986977468]:12.140728835549975)[&rate=0.002528503998555708]:181.39392467623142,41[&rate=0.005914591644911838]:193.53465351178139)[&rate=0.012464337513304195]:37.18048922957877,38[&rate=0.0026102516762516225]:230.71514274136015)[&rate=0.0024872722063969586]:178.41776367375556)[&rate=0.009632979658645598]:61.77064088526953)[&rate=0.0013625416561954132]:54.68221085478655,(((((4[&rate=0.003215978715155455]:24.165516540739834,(5[&rate=8.9947450034736E-4]:16.875989877361057,(37[&rate=0.004674864334233877]:13.313086598766715,42[&rate=0.005515697303023091]:13.313086598766715)[&rate=0.0025150343991112846]:3.5629032785943426)[&rate=0.003519668710382941]:7.289526663378776)[&rate=0.0033381613637046286]:20.143760033268233,31[&rate=0.002998163558349036]:44.30927657400807)[&rate=0.0023401754701086225]:14.652470948151809,36[&rate=0.001405941954511914]:58.961747522159875)[&rate=0.0031057449969026725]:94.65174194232227,23[&rate=0.0029568707761320006]:153.61348946448214)[&rate=0.0014158622338602694]:257.8383270554961,((26[&rate=7.730706894199206E-4]:19.837335178986585,30[&rate=9.130203527774215E-4]:19.837335178986585)[&rate=0.003446497700654663]:54.36674976484476,27[&rate=0.0034475486020634906]:74.20408494383135)[&rate=5.215591411259167E-4]:337.2477315761469)[&rate=0.0036661862448654466]:114.13394163519354)[&rate=1.0]:0.0;
tree STATE_53000 = ((((((1[&rate=0.00507142575991264]:4.2136907955066665,2[&rate=0.0025742988568266526]:4.2136907955066665)[&rate=0.0015107479512167633]:2.404200237357359,(21[&rate=0.0018431130790715615]:0.32124004813510965,22[&rate=0.0026574450818393327]:0.32124004813510965)[&rate=0.0019488769311847014]:6.296650984728916)[&rate=0.005602607701662538]:83.09433844337254,((32[&rate=0.002368789007523804]:21.869254535604547,34[&rate=0.0023466521375360267]:21.869254535604547)[&rate=0.005065896111485794]:20.132669268571213,(33[&rate=0.004943048292799565]:27.309488417048897,35[&rate=0.00396666821788783]:27.309488417048897)[&rate=0.0021482951861020267]:14.692435387126864)[&rate=0.005256689186565051]:47.7103056720608)[&rate=0.004970015365549226]:77.89146822351358,13[&rate=0.003509642273700901]:167.60369769975014)[&rate=0.003946158386659984]:325.686992010175,(((((3[&rate=0.0010085668049882473]:54.56762238993691,(20[&rate=4.985164135672849E-4]:36.78236597337652,((29[&rate=0.0035603003798344696]:4.029013529414015,39[&rate=0.0025267779294935733]:4.029013529414015)[&rate=0.0022407257784504892]:4.759835211455996,40[&rate=0.0019484026936439998]:8.78884874087001)[&rate=0.0010522524689093396]:27.993517232506512)[&rate=0.004771734574859954]:17.785256416560387)[&rate=4.046218343066945E-4]:3.845579510994341,28[&rate=6.13015182897662E-4]:58.41320190093125)[&rate=0.0022680911992212457]:43.044174527232094,6[&rate=9.276363693018406E-4]:101.45737642816334)[&rate=0.004716379396527662]:187.11297932812994,(((((7[&rate=0.0017732894347619649]:40.8681888208759,19[&rate=7.440666208319688E-4]:40.8681888208759)[&rate=0.013897081921666306]:38.61217233520689,(8[&rate=0.001475499479439949]:18.84290397917403,18[&rate=0.0015757330205334388]:18.84290397917403)[&rate=0.003535273054223643]:60.63745717690877)[&rate=0.0027226945212005245]:29.72528994937234,((9[&rate=0.002029516366493165]:20.27546926734565,15[&rate=0.0029041085784794573]:20.27546926734565)[&rate=0.003723644346491009]:33.77121915926438,(11[&rate=0.002528512826814322]:23.800449587516763,17[&rate=6.097390426626438E-4]:23.800449587516763)[&rate=0.0025883510072990568]:30.24623883909327)[&rate=0.0055666921116751]:55.1589626788451)[&rate=0.0059164772213514925]:24.186410750745182,(10[&rate=0.0017801618159313031]:57.14721071812251,16[&rate=0.0021650476758716427]:57.14721071812251)[&rate=0.006505865950073867]:76.2448511380778)[&rate=0.0017647100531079111]:127.46452190328523,(12[&rate=0.0014895480470443823]:53.37307509421398,14[&rate=0.0027851561527524574]:53.37307509421398)[&rate=0.0040021945661690254]:207.48350866527156)[&rate=0.017521836793394654]:27.713771996807736)[&rate=0.005483900497894411]:125.57589322824862,(((24[&rate=0.0062942164852864396]:12.059498682435887,25[&rate=0.002234331882727745]:12.059498682435887)[&rate=0.0025787692862384833]:192.56425747653498,41[&rate=0.006026741751108926]:204.62375615897085)[&rate=0.012700681260727402]:49.19201072015318,38[&rate=0.0026597462172943736]:253.81576687912403)[&rate=0.002541676136177949]:160.33048210541787)[&rate=0.0036982102360337715]:79.14444072538322)[&rate=0.0027398982617022893]:43.86591689867237,(((((4[&rate=0.003276958808776545]:23.10408920468889,((5[&rate=9.165299734842203E-4]:9.51082859870529,37[&rate=0.005035601296034228]:9.51082859870529)[&rate=0.0015648558106593686]:8.505872993785895,42[&rate=0.0017778048545762728]:18.016701592491184)[&rate=0.007914332770948156]:5.0873876121977055)[&rate=0.0032692030308006355]:16.562741802084,31[&rate=0.0030153071236378682]:39.66683100677289)[&rate=0.0024953956418203725]:10.481402501777474,36[&rate=0.002397691379225139]:50.14823350855036)[&rate=0.002742544654054623]:72.36426295140232,23[&rate=0.003012937769746854]:122.51249645995269)[&rate=0.0014446546504773123]:213.26485768457076,((26[&rate=0.0015118572817687734]:7.034627943048701,30[&rate=0.0019192564747365453]:7.034627943048701)[&rate=0.002968289581138682]:53.37912719317123,27[&rate=0.0035129196298590193]:60.413755136219926)[&rate=5.320666475702697E-4]:275.3635990083035)[&rate=0.004041288861354499]:201.37925246407406)[&rate=1.0]:0.0;
tree STATE_54000 = ((((((1[&rate=0.003495015244313009]:8.91086187740031,2[&rate=0.0021521889000230446]:8.91086187740031)[&rate=0.002226370543679464]:2.1249734172553953,(21[&rate=0.002429134108584918]:2.3911245529968603,22[&rate=0.0010911555162111811]:2.3911245529968603)[&rate=0.002155923956773414]:8.644710741658844)[&rate=0.002675259407337265]:136.61749090182204,((32[&rate=0.0029410536767860303]:16.87535678077021,34[&rate=0.0012089949737956636]:16.87535678077021)[&rate=0.004291532495787877]:27.43901755123649,(33[&rate=0.005209285635011423]:37.4411693880191,35[&rate=0.003362631919626932]:37.4411693880191)[&rate=0.0017884157305914873]:6.873204943987602)[&rate=0.004360135182646739]:103.33895186447103)[&rate=0.004155077750321702]:69.48360441729915,13[&rate=0.002934163267205828]:217.13693061377688)[&rate=0.0032991034646115895]:255.8090763330262,(((((3[&rate=0.001047000995341105]:24.521838425376465,28[&rate=0.0023134932599755153]:24.521838425376465)[&rate=0.0014061963005147875]:43.78843932878852,((20[&rate=4.192955110365165E-4]:23.815389951167322,(29[&rate=0.002623442648423795]:3.7720874895294396,39[&rate=0.0019992678867255757]:3.7720874895294396)[&rate=6.037472934779469E-4]:20.043302461637882)[&rate=0.0010058533251976647]:0.8326097561646044,40[&rate=0.001357826544308673]:24.647999707331927)[&rate=9.011772536020434E-4]:43.66227804683306)[&rate=0.001920888357142973]:35.73547379511035,6[&rate=7.755310507071929E-4]:104.04575154927534)[&rate=0.003943030685262715]:232.45809593797708,(((((7[&rate=7.960394973681864E-4]:44.11593807711918,19[&rate=0.001379534368345288]:44.11593807711918)[&rate=0.005052289970459381]:59.95144199626665,(8[&rate=0.0021944136948370808]:20.495418542424268,18[&rate=0.0013173587469064445]:20.495418542424268)[&rate=0.002955591347008486]:83.57196153096157)[&rate=0.0029406807437616714]:19.5311400710835,((9[&rate=0.0016967348545405565]:22.053619189356233,15[&rate=0.001154715523825098]:22.053619189356233)[&rate=0.0031130752394577773]:48.30295871440378,(11[&rate=0.002133018886382567]:19.206646285614166,17[&rate=9.089377925611642E-4]:19.206646285614166)[&rate=0.0029894709077251335]:51.14993161814584)[&rate=0.004786318424435433]:53.24194224070932)[&rate=0.0020209266401541386]:71.43780240902508,(10[&rate=0.0010993187442482275]:52.40619218510545,16[&rate=0.0027548328530743044]:52.40619218510545)[&rate=0.002157763499961574]:142.63013036838896)[&rate=0.0014781406769075257]:84.25911229357939,(12[&rate=0.0029411609874676822]:46.7621842931713,14[&rate=0.0023284717471279835]:46.7621842931713)[&rate=0.00489137764232545]:232.53325055390252)[&rate=0.014530465291909295]:57.20841264017861)[&rate=0.0045635355137444876]:69.0045805902937,(((24[&rate=0.0052621484945513134]:13.117111522805299,25[&rate=0.0040588834246028885]:13.117111522805299)[&rate=0.0021559263093502345]:227.99535934222124,41[&rate=0.005038531818341826]:241.11247086502652)[&rate=0.010618139832359343]:39.583112939617706,38[&rate=0.0022236253846593273]:280.69558380464423)[&rate=0.0032331928873816445]:124.81284427290188)[&rate=0.0030991528448950714]:67.43757886925698)[&rate=0.002749791322267168]:138.03354273860577,(((((4[&rate=0.0027396331064589085]:38.23283088977306,(5[&rate=0.0013899250663319805]:31.132510506800234,(37[&rate=0.004209909500416758]:23.82326004036737,42[&rate=0.0030885373720811833]:23.82326004036737)[&rate=0.0011944738512983679]:7.309250466432864)[&rate=0.00620073635603119]:7.1003203829728285)[&rate=0.004495512481257177]:4.9127641116116365,31[&rate=0.002940997362171583]:43.1455950013847)[&rate=0.0022515240060379475]:9.681841072241404,36[&rate=0.00201849372127739]:52.8274360736261)[&rate=0.0023006896906225334]:94.02663247929095,23[&rate=0.0025244201505537174]:146.85406855291706)[&rate=0.0015457093846249844]:369.40276254776984,((26[&rate=0.0025547681449778334]:9.424571089431575,30[&rate=0.0011542416416010872]:9.424571089431575)[&rate=0.002599241423460018]:73.42325948849849,27[&rate=0.002936903232507922]:82.84783057793007)[&rate=4.4482323019200126E-4]:433.40900052275686)[&rate=0.0033797676401704367]:94.72271858472197)[&rate=1.0]:0.0;
tree STATE_55000 = ((((((1[&rate=0.0011459664564435867]:9.473160586544003,2[&rate=6.945165098180804E-4]:9.473160586544003)[&rate=0.00324404859941694]:9.128375206260833,(21[&rate=0.0016118733469824861]:10.04515722356668,22[&rate=9.321986156671528E-4]:10.04515722356668)[&rate=0.00206465685345413]:8.556378569238156)[&rate=0.0026500350713534707]:128.88101640501978,((32[&rate=0.002816549540662179]:20.672841026633904,34[&rate=0.0035250704242948128]:20.672841026633904)[&rate=0.005292274644393845]:33.667459738007466,(33[&rate=0.005546663241177603]:45.936912028737346,35[&rate=0.0013761500674776468]:45.936912028737346)[&rate=0.0012133885640399098]:8.403388735904024)[&rate=0.004175556822658467]:93.14225143318325)[&rate=0.010735183494744649]:35.21862282964241,13[&rate=0.004753416047618052]:182.70117502746703)[&rate=0.003176468681285002]:270.06496398794116,(((((3[&rate=0.0010230898797252317]:34.66459278886479,28[&rate=0.0022606583485838636]:34.66459278886479)[&rate=5.506764448235059E-4]:48.3948976271577,((20[&rate=4.015454013413889E-4]:24.815563447086465,40[&rate=0.0012513744527452777]:24.815563447086465)[&rate=0.006392261398937985]:1.6016510127009411,(29[&rate=0.003618677567149819]:10.958423819408207,39[&rate=0.0016838462641895204]:10.958423819408207)[&rate=6.482422943809206E-4]:15.458790640379199)[&rate=9.055518052827304E-4]:56.64227595623508)[&rate=0.001839571056685607]:26.276435113198886,6[&rate=0.0013194337479448268]:109.33592552922137)[&rate=0.003767019107457777]:205.28614741251988,((((7[&rate=3.5157003467168365E-4]:45.36887144802417,19[&rate=0.0013106268703627713]:45.36887144802417)[&rate=0.004862620345814185]:114.54610745438006,((8[&rate=0.0021015171987511586]:21.513657701992685,18[&rate=6.285367301582537E-4]:21.513657701992685)[&rate=0.0028207891844237096]:108.12240906156492,((9[&rate=4.164307099746272E-4]:23.378405366649027,15[&rate=0.0010949943979426636]:23.378405366649027)[&rate=0.002983605317924502]:65.14272156614336,(11[&rate=0.002142045990632618]:19.226018444504007,17[&rate=9.127844890262743E-4]:19.226018444504007)[&rate=0.002816918920597056]:69.29510848828839)[&rate=0.008363946754271984]:41.11493983076521)[&rate=6.537582707422415E-4]:30.278912138846636)[&rate=0.003013768490292734]:66.88202597264137,(10[&rate=0.0010779571715278163]:44.72661940650858,16[&rate=8.308675514587089E-4]:44.72661940650858)[&rate=0.0020451375149829485]:182.07038546853704)[&rate=0.002433575380936066]:59.409884096692906,(12[&rate=0.002789807680560817]:49.557709635164215,14[&rate=0.0035118200785061874]:49.557709635164215)[&rate=0.004696718813803031]:236.64917933657432)[&rate=0.013601990703815552]:28.415183970002715)[&rate=0.004390284292530924]:80.77942833147273,(((24[&rate=0.0025149775626434885]:28.270489050518652,25[&rate=0.0017577077183877322]:28.270489050518652)[&rate=0.003551136469419162]:215.3424835766519,41[&rate=0.00482523477574561]:243.61297262717054)[&rate=0.006174982410823392]:54.56857814246857,38[&rate=0.0021259817283912196]:298.1815507696391)[&rate=0.00342753867006428]:97.21995050357486)[&rate=0.006534321311914123]:57.36463774219419)[&rate=0.0018459369179928218]:133.4115362190788,(((((4[&rate=0.0026236557423229643]:39.81874059591997,((5[&rate=0.0013310851270862403]:19.855096348089308,42[&rate=0.0029577897830683174]:19.855096348089308)[&rate=0.003520909730213262]:2.5461400377098506,37[&rate=0.003969282718187278]:22.40123638579916)[&rate=0.004035688902699092]:17.41750421012081)[&rate=0.005467854666885096]:9.653294043613101,31[&rate=0.0017648085064684235]:49.47203463953307)[&rate=0.0037853479388240984]:11.057948880148878,36[&rate=0.001933044475987283]:60.52998351968195)[&rate=0.0022032941943482065]:71.88663495962125,23[&rate=0.0027947424678711227]:132.4166184793032)[&rate=0.0014802746007751468]:308.53234694171033,((26[&rate=0.0026581825550419003]:1.6939161204320659,30[&rate=0.0014110136443062202]:1.6939161204320659)[&rate=0.0024584110288096038]:81.91747516150451,27[&rate=0.002801086582316058]:83.61139128193658)[&rate=0.0011953892128304343]:357.337574139077)[&rate=0.003241092761781397]:145.22870981347342)[&rate=1.0]:0.0;
tree STATE_56000 = ((((((1[&rate=0.0035852712467803324]:6.882229699835356,2[&rate=0.0023903081693881826]:6.882229699835356)[&rate=0.002002463988044177]:5.739310065705323,(21[&rate=0.001279060409069771]:0.3027008689961302,22[&rate=0.0016366864022719521]:0.3027008689961302)[&rate=0.0013306413202656673]:12.318838896544548)[&rate=0.0029416912463992987]:126.72377021282288,((32[&rate=0.003120336598496084]:17.64951487246284,34[&rate=0.001557895854664022]:17.64951487246284)[&rate=0.002841675808901885]:43.91538786682119,(33[&rate=0.0061449145690488155]:36.43663698947811,35[&rate=6.62313635472538E-4]:36.43663698947811)[&rate=0.0013442620798992404]:25.128265749805927)[&rate=0.004614325536031615]:77.78040723907952)[&rate=0.005635117717525976]:55.987919898019896,13[&rate=0.0038111058171694493]:195.33322987638346)[&rate=0.0035192807267991656]:267.18655097930116,(((((3[&rate=0.0024345365758070272]:12.402614409577346,28[&rate=0.0017109633065792006]:12.402614409577346)[&rate=6.100712378403355E-4]:69.20699956455039,(20[&rate=0.0011871909756780339]:31.937642770402793,((29[&rate=0.0038663331161332896]:4.760595042136671,39[&rate=0.0015117580924026773]:4.760595042136671)[&rate=0.001027747207995133]:25.640472440061476,40[&rate=0.0017128709438925982]:30.401067482198147)[&rate=0.004916679133881782]:1.536575288204645)[&rate=0.0010032227015334219]:49.67197120372495)[&rate=0.0020529511148805]:19.413880914158995,6[&rate=0.0014625346437523504]:101.02349488828673)[&rate=0.004171899603674079]:166.6611207348978,(((7[&rate=3.929960006461347E-4]:41.67525730822334,19[&rate=9.264427446194331E-4]:41.67525730822334)[&rate=0.005645283944868099]:123.78452665752403,(((8[&rate=0.0016059265232906776]:23.565511080355805,18[&rate=6.963293681971851E-4]:23.565511080355805)[&rate=0.0044498507514522554]:76.43953928842791,((9[&rate=4.628576917887295E-4]:25.52447440022759,15[&rate=0.0019430004050071555]:25.52447440022759)[&rate=0.003272989427515101]:49.49179008525853,(11[&rate=0.002316146042834523]:21.577387683516058,17[&rate=9.869732916384956E-4]:21.577387683516058)[&rate=0.0031278567434316986]:53.43887680197006)[&rate=0.0037828043657919938]:24.988785883297595)[&rate=0.0023057125871743136]:41.221353242743476,(10[&rate=0.0011814951507689243]:51.434988627019706,16[&rate=0.0022112836295712264]:51.434988627019706)[&rate=0.004092394957814384]:89.79141498450748)[&rate=0.002830082971471547]:24.233380354220174)[&rate=0.003326053011376252]:69.40956292581444,(12[&rate=0.001522803760941744]:45.94122749453853,14[&rate=0.0020237732201331677]:45.94122749453853)[&rate=0.005191727985903002]:188.92811939702327)[&rate=0.01506907255941123]:32.81526873162272)[&rate=0.004863811040695805]:88.82697786802152,(((24[&rate=0.0038103092305596196]:17.04470773947773,25[&rate=0.002279252727464368]:17.04470773947773)[&rate=0.002968083524337794]:203.13500457955234,41[&rate=0.00532813776038798]:220.17971231903007)[&rate=0.007086727362690487]:54.99796015845155,38[&rate=0.0023750309238901356]:275.1776724774816)[&rate=0.0037492382476710454]:81.33392101372442)[&rate=0.003186682951914419]:106.00818736447854)[&rate=0.0019722693333030783]:14.27143151642963,(((((4[&rate=0.002906637683625883]:45.176726025541875,((5[&rate=0.0015760800919835036]:22.082945359196792,37[&rate=0.004461100300588035]:22.082945359196792)[&rate=0.004470969744519661]:8.23270604509296,42[&rate=0.0012594362625255884]:30.315651404289753)[&rate=0.0039006675827947374]:14.861074621252122)[&rate=0.003921432157154939]:8.494853395785746,36[&rate=0.002124777477333919]:53.67157942132762)[&rate=0.0027008835643747486]:6.064771714854743,31[&rate=0.001955157007152249]:59.736351136182364)[&rate=0.0018233774357765352]:173.16483858167447,23[&rate=0.0017123302909709368]:232.90118971785682)[&rate=0.001639933878258572]:57.61562872297327,((26[&rate=0.005224505166190862]:2.8836603757501464,30[&rate=0.0015417760857003072]:2.8836603757501464)[&rate=0.0027508575241995295]:80.94258250823185,27[&rate=0.0031325564962269826]:83.82624288398199)[&rate=0.002196708050222214]:206.6905755568481)[&rate=0.0041431770763933305]:186.27439393128412)[&rate=1.0]:0.0;
tree STATE_57000 = ((((((1[&rate=0.0036743645407133116]:2.339063802740326,2[&rate=0.003867935846726105]:2.339063802740326)[&rate=0.0022003356215844145]:20.40525786734689,(21[&rate=0.0013985640143649293]:0.9632264303186667,22[&rate=0.00178960328127324]:0.9632264303186667)[&rate=0.0010189690443046196]:21.78109523976855)[&rate=0.003223072971453576]:103.96913326718332,((32[&rate=0.0034118720651640792]:26.902288476260008,34[&rate=0.0015162363886367252]:26.902288476260008)[&rate=0.003100635152825357]:26.454962576104467,(33[&rate=0.0067509064724189174]:47.093757452193444,35[&rate=0.0022596140130785457]:47.093757452193444)[&rate=0.0024237641107806153]:6.2634936001710315)[&rate=0.005045445546979599]:73.35620388490607)[&rate=0.006209368094121782]:32.249293307624924,13[&rate=0.00417702291715985]:158.96274824489547)[&rate=0.0038456266406453983]:320.76330747523,(((((3[&rate=0.0027103705187837305]:17.20362018262418,28[&rate=0.001904816116116784]:17.20362018262418)[&rate=6.629997759142126E-4]:51.22717708133146,((20[&rate=9.970218522071608E-4]:28.000994009472393,(29[&rate=0.0021160651136811746]:6.9099365434395414,39[&rate=4.5189842700676E-4]:6.9099365434395414)[&rate=0.0011437832721518004]:21.09105746603285)[&rate=0.002208266252800537]:3.375280916658838,40[&rate=0.0017634450478906443]:31.37627492613123)[&rate=0.0018813011365599618]:37.05452233782441)[&rate=0.0018080365488100574]:42.477977854359295,6[&rate=0.0015991803889870008]:110.90877511831494)[&rate=0.004561683416880433]:159.98209443054552,(((((7[&rate=4.29713921559618E-4]:41.72341026034367,19[&rate=0.0010130010082452167]:41.72341026034367)[&rate=0.006172727198949626]:83.48037297350554,((9[&rate=0.001260482101950065]:17.135830383631827,15[&rate=8.363734920529365E-4]:17.135830383631827)[&rate=0.005638115529126178]:45.588341794150324,(11[&rate=0.002573510382202746]:21.25845418538965,17[&rate=0.0010966432884689887]:21.25845418538965)[&rate=0.0051730636766122206]:41.4657179923925)[&rate=0.0044145328827182185]:62.47961105606706)[&rate=0.0013061484104931727]:10.573129240263597,(8[&rate=0.0017559694829597438]:23.592739440779617,18[&rate=7.613879607252603E-4]:23.592739440779617)[&rate=0.0034561494112633224]:112.1841730333332)[&rate=0.0036368087219304976]:3.1591497964508335,(10[&rate=0.0012918831583676577]:57.880688932952914,16[&rate=0.002417885572833712]:57.880688932952914)[&rate=0.004375732703224196]:81.05537333761072)[&rate=0.0030944998168191858]:100.48592003388748,(12[&rate=0.00225646095325263]:47.26341741425045,14[&rate=0.002951971345219624]:47.26341741425045)[&rate=0.005676795155231152]:192.15856489020067)[&rate=0.016476987687214822]:31.46888724440933)[&rate=0.005290822173321735]:107.66059922376866,(((24[&rate=0.001671837538257859]:27.29312822188159,25[&rate=0.0010516620970033807]:27.29312822188159)[&rate=0.003249645292183386]:194.6670746110276,41[&rate=0.005833022441527745]:221.9602028329092)[&rate=0.005734729604595097]:68.22436829633466,38[&rate=0.0025969319037654963]:290.18457112924386)[&rate=0.005132530261495373]:88.36689764338524)[&rate=0.0035211358742205426]:101.17458694749638)[&rate=0.0030009308933210193]:32.3548392158566,(((((4[&rate=0.003178207095060236]:38.66171790414626,((5[&rate=0.0019451994363450995]:16.268866470473967,37[&rate=0.004761027853193988]:16.268866470473967)[&rate=0.004888695912765501]:5.858196766687165,42[&rate=0.0021124850435566447]:22.12706323716113)[&rate=0.005764713812148538]:16.534654666985126)[&rate=0.004287814602719963]:14.43416857622288,36[&rate=0.0024647178881353664]:53.09588648036914)[&rate=0.0029532292089873903]:15.370908830717774,31[&rate=0.0019017758149040601]:68.46679531108691)[&rate=0.0012261693553952103]:189.57648319900346,23[&rate=0.0018750711011840705]:258.0432785100904)[&rate=0.001593566674718361]:57.85667214081735,((26[&rate=0.005909019491612658]:4.726153609861852,30[&rate=0.0016858254202685176]:4.726153609861852)[&rate=0.0030078722746085733]:75.52385746778404,27[&rate=0.0034252336774104344]:80.2500110776459)[&rate=0.0024019481858100025]:235.64993957326183)[&rate=0.004515219896609957]:196.18094428507436)[&rate=1.0]:0.0;
tree STATE_58000 = ((((((1[&rate=0.0023143532459760975]:3.2181010002326946,2[&rate=0.0038076026369517095]:3.2181010002326946)[&rate=0.0034227703386745622]:7.440813364084573,(21[&rate=0.0013767487983361035]:0.656565180771645,22[&rate=0.008005552739952354]:0.656565180771645)[&rate=0.004331404659618414]:10.002349183545622)[&rate=0.004731983993386763]:95.10615465028582,((32[&rate=0.005525370719254257]:22.428467021125986,34[&rate=0.0014768946807001385]:22.428467021125986)[&rate=0.003089827553772019]:33.10282889840582,(33[&rate=0.006645603832333442]:38.12997205029825,35[&rate=0.0022243678836337977]:38.12997205029825)[&rate=0.0031634943391707438]:17.40132386923355)[&rate=0.005861043621550343]:50.233773095071285)[&rate=0.00601580702251662]:40.38804295078734,13[&rate=0.00410119005019484]:146.15311196539042)[&rate=0.003790455719690961]:309.70155582228836,(((((3[&rate=0.0014538479954955207]:30.130291326888305,28[&rate=0.002692285722742743]:30.130291326888305)[&rate=0.0015506717066260623]:38.10335813215128,(20[&rate=0.0011518278132825986]:32.863694374526105,((29[&rate=0.0014493607666385114]:14.909336236259502,39[&rate=4.250672371232277E-4]:14.909336236259502)[&rate=0.0012233765897109897]:4.817854884979656,40[&rate=0.0014101664250796987]:19.72719112123916)[&rate=6.56184348938157E-4]:13.136503253286946)[&rate=0.002221504647607917]:35.36995508451348)[&rate=0.0017885698554605351]:30.560061518435845,6[&rate=0.0015822903051239286]:98.79371097747543)[&rate=0.00486804270573344]:153.01395298711753,(((7[&rate=0.0014440572448741313]:36.05926598576563,19[&rate=9.875440260742213E-4]:36.05926598576563)[&rate=0.00577904272522481]:102.95742262068484,(((8[&rate=0.001718302350104662]:24.612624571264153,18[&rate=7.450555006988174E-4]:24.612624571264153)[&rate=0.0036281086896011944]:78.6999067711016,((9[&rate=0.0036176438041163883]:18.80932639419005,15[&rate=3.956171169734453E-4]:18.80932639419005)[&rate=0.005477039547825702]:36.75176538146923,(11[&rate=0.0012838786452092918]:22.045578556979013,17[&rate=0.0014069318992391126]:22.045578556979013)[&rate=0.005092372696115815]:33.51551321868027)[&rate=0.0038328597882912184]:47.751439566706466)[&rate=0.00335471489635103]:22.759753835399934,(10[&rate=0.002915930438029811]:46.09146527824468,16[&rate=0.0012911304235750799]:46.09146527824468)[&rate=0.0042928412271556445]:79.98081989952101)[&rate=0.0014610467704083512]:12.94440342868478)[&rate=0.0030597701078645444]:67.70897445544134,(12[&rate=0.00222126400613412]:42.558066944849465,14[&rate=0.0029059256211926843]:42.558066944849465)[&rate=0.005594973465697279]:164.16759611704234)[&rate=0.014774114782189008]:45.08200090270117)[&rate=0.006384523326164884]:89.67527237865579,(((24[&rate=0.0016169265052450666]:17.52219465108009,25[&rate=0.002869783652661612]:17.52219465108009)[&rate=0.003204255929877663]:185.30323059621233,41[&rate=0.005742037229911732]:202.82542524729243)[&rate=0.005645277593001041]:88.06596542916716,38[&rate=0.0025564241902971737]:290.8913906764596)[&rate=0.005011624070296677]:50.59154566678916)[&rate=0.0019373577486893514]:114.37173144443)[&rate=0.002182376675705311]:110.72613537126699,(((((4[&rate=0.0031286324787995106]:36.592911240640184,((5[&rate=4.399282482838871E-4]:19.443050997727333,37[&rate=0.004809759068618593]:19.443050997727333)[&rate=0.008239840748154892]:3.201851864566752,42[&rate=0.0020795338757086477]:22.644902862294085)[&rate=0.0056747940981686385]:13.948008378346099)[&rate=0.004243251815769104]:9.708575710203732,31[&rate=0.0018572434822204907]:46.301486950843916)[&rate=0.005952815719442401]:10.880927232094791,36[&rate=0.0024316159697535277]:57.18241418293871)[&rate=0.0012124223621626231]:179.86084895811456,23[&rate=0.0017448789928671958]:237.04326314105327)[&rate=0.0015776680741101075]:120.58835000350001,((26[&rate=0.005816848853855233]:2.2038395959145327,30[&rate=0.0016595294156887147]:2.2038395959145327)[&rate=0.002947103052205756]:91.42480474969196,27[&rate=0.002497529344721515]:93.62864434560649)[&rate=0.00237724244619818]:264.00296879894677)[&rate=0.0016582441774248733]:208.94919001439246)[&rate=1.0]:0.0;
tree STATE_59000 = ((((((1[&rate=0.0019186592973232772]:7.004106908931421,2[&rate=0.004889095119398987]:7.004106908931421)[&rate=8.750156790634577E-4]:7.460816074719679,(21[&rate=6.470295634828693E-4]:3.5231197572806088,22[&rate=0.0017510999978614886]:3.5231197572806088)[&rate=0.0037852493925020843]:10.94180322637049)[&rate=0.004135318897016068]:74.96707309846727,((32[&rate=0.002193985742879112]:29.007954503342297,34[&rate=0.0038996838248998595]:29.007954503342297)[&rate=0.0043703174890587365]:21.534219859160395,(33[&rate=0.005866113660647824]:31.532564383273527,35[&rate=0.0041064656195712364]:31.532564383273527)[&rate=9.496111955532418E-4]:19.009609979229165)[&rate=0.005164765734644041]:38.88982171961568)[&rate=0.005257262173989116]:57.84322537198916,13[&rate=0.003584062992468407]:147.27522145410754)[&rate=0.0033125097601576997]:303.9568394659392,(((((3[&rate=0.0013229366666599825]:15.489364522464193,28[&rate=0.0035251334365063976]:15.489364522464193)[&rate=0.001305221029248781]:34.681647885645795,((20[&rate=0.0010318100901016982]:28.81809915545699,(29[&rate=0.0012666080388537629]:24.582792661681097,39[&rate=3.7146967959013826E-4]:24.582792661681097)[&rate=0.0015936453378836502]:4.235306493775894)[&rate=7.564724909187543E-4]:1.537120024566022,40[&rate=0.0011604752667605336]:30.355219180023013)[&rate=0.001893325174458372]:19.815793228086974)[&rate=0.0011421361584740112]:47.85966474335291,6[&rate=0.0013827762323478398]:98.0306771514629)[&rate=0.004254221700002254]:202.87718133135388,((((7[&rate=0.0010307676238555023]:36.17258202523112,19[&rate=0.0016267716383026193]:36.17258202523112)[&rate=0.004826223015691216]:74.0875929461482,((8[&rate=0.0012295411143304724]:25.769031652066563,18[&rate=0.0013318684880710375]:25.769031652066563)[&rate=0.004925045494218093]:68.87254886087779,((9[&rate=6.529606302533386E-4]:20.411617594699624,15[&rate=0.001713970901664758]:20.411617594699624)[&rate=0.0047318293723380665]:29.73710527469971,(11[&rate=0.0017915485387258513]:23.75500830446809,17[&rate=0.001201443633303623]:23.75500830446809)[&rate=0.008737384642302557]:26.393714564931244)[&rate=0.003404445451280709]:44.49285764354501)[&rate=0.002903959712048669]:15.618594458434984)[&rate=0.002673957723206855]:34.947939731647054,(10[&rate=9.895666508754632E-4]:53.2584097726765,16[&rate=0.0011283292685560842]:53.2584097726765)[&rate=0.002471796934397126]:91.94970493034988)[&rate=0.0012768205316006777]:98.83939386531841,(12[&rate=0.0019357274387016069]:50.04578944767971,14[&rate=0.0025323779358065214]:50.04578944767971)[&rate=0.004801202104866422]:194.0017191206651)[&rate=0.011058612322787143]:56.86034991447198)[&rate=0.005515204321118965]:57.49858373789152,(((24[&rate=0.00138143888198578]:12.15800537180643,25[&rate=0.0030071859328287156]:12.15800537180643)[&rate=0.0028140348026317627]:206.37428751570712,41[&rate=0.005018012549451115]:218.53229288751356)[&rate=0.004952522106546469]:30.11186939745042,38[&rate=0.0022371214419402022]:248.64416228496398)[&rate=0.005858814715642567]:109.76227993574432)[&rate=0.004026761401156601]:92.8256186993384)[&rate=0.0024567923781962995]:167.36903420870658,(((((4[&rate=0.0027341371033939407]:42.65462715062276,((5[&rate=3.942034031431612E-4]:26.38328792343085,37[&rate=0.004309846891002093]:26.38328792343085)[&rate=0.005765687173330197]:2.0799769446461625,42[&rate=0.001817321390886042]:28.46326486807701)[&rate=0.001974978265907329]:14.191362282545747)[&rate=0.0037082119127649455]:5.932605781319438,31[&rate=0.0016230600267628326]:48.5872329319422)[&rate=0.005202213568232854]:13.480233442779664,36[&rate=9.493076092129413E-4]:62.06746637472186)[&rate=0.0010647381591773915]:180.25558272562387,23[&rate=0.0015305470121369103]:242.3230491003457)[&rate=0.0013664898424204203]:142.72580384346878,((26[&rate=0.005083391030279649]:4.945391225904031,30[&rate=0.0036659816287342556]:4.945391225904031)[&rate=0.002575497075994109]:102.0910039718109,27[&rate=0.0021826109952277333]:107.03639519771494)[&rate=0.002077491306489873]:278.0124577460996)[&rate=0.001451815004076463]:233.5522421849388)[&rate=1.0]:0.0;
tree STATE_60000 = ((((((1[&rate=0.0034404708587630383]:1.6802432369312028,2[&rate=0.00410696702663387]:1.6802432369312028)[&rate=0.0024692534547647443]:17.228410149869607,(21[&rate=0.0010277532420198926]:6.998106500964164,22[&rate=0.001761111927029467]:6.998106500964164)[&rate=0.002129809992652165]:11.910546885836647)[&rate=0.003802215547183075]:118.68254186982489,((32[&rate=0.0022118994185897703]:53.4339167502568,34[&rate=5.420949909419776E-4]:53.4339167502568)[&rate=0.004406000697592459]:34.257043611211614,(33[&rate=0.005914009896132118]:41.64988483558732,35[&rate=0.00213079783508641]:41.64988483558732)[&rate=8.418466738546252E-4]:46.04107552588109)[&rate=0.005175729215665942]:49.90023489515728)[&rate=0.005338216169594753]:46.75148045450902,13[&rate=0.003613326510876486]:184.34267571113472)[&rate=0.0033395560733910055]:287.4586542356327,(((((3[&rate=0.002296066097434993]:18.379217753632712,28[&rate=0.0020709282265415694]:18.379217753632712)[&rate=0.0013158780293338866]:51.267921397585084,(20[&rate=0.0012965208645731887]:22.304620267183008,((29[&rate=0.0012769497677057556]:7.921973541858701,39[&rate=3.7450269263080376E-4]:7.921973541858701)[&rate=0.0025238183433654985]:6.83751010592135,40[&rate=0.0022846336062409245]:14.759483647780051)[&rate=0.001908783986485861]:7.545136619402957)[&rate=0.0010338712365261808]:47.34251888403479)[&rate=5.876795019347711E-4]:48.05344439674096,6[&rate=0.0013974020604260759]:117.70058354795876)[&rate=0.0042840158011694905]:215.87005936649453,((((7[&rate=0.0010391837391412328]:33.87334539254799,19[&rate=9.506704914260005E-4]:33.87334539254799)[&rate=0.004865628647367064]:110.88384928061443,((8[&rate=0.002730719365954729]:23.62683611844385,18[&rate=0.0013427430620111937]:23.62683611844385)[&rate=0.004929575873561441]:79.60452603387519,((9[&rate=6.429538770302999E-4]:20.106329774478493,15[&rate=0.0016877039523618552]:20.106329774478493)[&rate=0.004856839997781097]:41.88660833027687,(11[&rate=7.088546837748501E-4]:21.780239776954527,17[&rate=7.29626189822295E-4]:21.780239776954527)[&rate=0.005464525741624793]:40.21269832780084)[&rate=0.0033678031615802457]:41.23842404756367)[&rate=0.0011209411670530865]:41.52583252084338)[&rate=0.0011760230966099587]:83.09713832653773,(10[&rate=0.0024527220381971577]:51.15053251877989,16[&rate=0.001137541964981943]:51.15053251877989)[&rate=0.00249901677416943]:176.70380048092025)[&rate=0.004873511655048109]:50.06363188338423,(12[&rate=0.005080350113012289]:42.02420934210294,14[&rate=0.00257822226797575]:42.02420934210294)[&rate=0.004830807700058358]:235.89375554098143)[&rate=0.011148904794196862]:55.65267803136891)[&rate=0.005756594593555646]:69.3808727513109,(((24[&rate=5.381157554210812E-4]:26.549398069493776,25[&rate=0.003031739307064024]:26.549398069493776)[&rate=0.004990514470666166]:175.66108565256422,41[&rate=0.005058984124213519]:202.210483722058)[&rate=0.0049929589579674385]:90.31055958145745,38[&rate=0.0022990974498488166]:292.52104330351546)[&rate=0.005848836324930554]:110.43047236224874)[&rate=0.0028017027075974833]:68.8498142810032)[&rate=0.004161573525421399]:104.06178191736251,(((((4[&rate=0.0027564610613221236]:35.20411824076892,((5[&rate=7.277013531839306E-4]:22.571617730041066,37[&rate=0.006344745787138575]:22.571617730041066)[&rate=0.006185075365012612]:1.9793565340814077,42[&rate=0.001845709085342156]:24.550974264122473)[&rate=0.00193299424406237]:10.653143976646447)[&rate=0.0038148787695251127]:10.864170990048088,31[&rate=0.0031397457977841176]:46.06828923081701)[&rate=0.005959693795506729]:17.978164853507003,36[&rate=9.585489993208392E-4]:64.04645408432401)[&rate=0.001716703977835043]:139.74311184196102,23[&rate=0.001543043776507409]:203.78956592628504)[&rate=0.002425092231358241]:168.39687310615386,((26[&rate=0.005124896412165609]:4.534277795675505,30[&rate=0.003695914004672287]:4.534277795675505)[&rate=0.001554656742999625]:196.49293557387432,27[&rate=8.659128651391287E-4]:201.02721336954983)[&rate=0.0018436430805633419]:171.15922566288907)[&rate=0.0024824883406771806]:203.676672831691)[&rate=1.0]:0.0;
tree STATE_61000 = ((((((1[&rate=0.0024883235720017]:1.6263442314124303,2[&rate=0.0037870685290541783]:1.6263442314124303)[&rate=0.001630906581188026]:14.94608491573509,(21[&rate=5.904251424950093E-4]:0.9782692409205065,22[&rate=0.001623935987735853]:0.9782692409205065)[&rate=5.638308578562982E-4]:15.594159906227015)[&rate=0.003511100628529062]:123.31022835910014,((32[&rate=0.002039610891261562]:28.079704528092034,34[&rate=0.0016466468485453907]:28.079704528092034)[&rate=0.004667104914365363]:14.411733722772777,(33[&rate=0.005453357821699783]:35.43961962078206,35[&rate=0.0019648264450874784]:35.43961962078206)[&rate=6.225503183011305E-4]:7.0518186300827495)[&rate=0.004788115825508772]:97.39121925538285)[&rate=0.007110074204611795]:51.686924501100634,13[&rate=0.003340932205503223]:191.5695820073483)[&rate=0.0030707229280871762]:294.3901467693986,(((((3[&rate=0.001076595399656032]:34.003217058763624,28[&rate=0.0019332190586188137]:34.003217058763624)[&rate=0.0012080953003129153]:40.20658914276075,((20[&rate=0.0019483941274143822]:15.763582115716856,40[&rate=0.001989441709210624]:15.763582115716856)[&rate=9.533412850776401E-4]:2.7520598638074834,(29[&rate=0.0014182063026243789]:11.16398728100484,39[&rate=3.603013561728936E-4]:11.16398728100484)[&rate=0.00192477911252647]:7.3516546985195)[&rate=5.982920288205194E-4]:55.69416422200003)[&rate=0.0016539601785280458]:28.401219101589078,6[&rate=0.0012062658808646544]:102.61102530311345)[&rate=0.003954888952790005]:209.56616936810073,((((7[&rate=4.842279485578307E-4]:44.46408348930182,19[&rate=0.001244503896783494]:44.46408348930182)[&rate=0.004353715699482304]:125.96804131424003,(10[&rate=0.0022616754361885322]:61.88097766829265,16[&rate=0.001048936927938383]:61.88097766829265)[&rate=0.004147775421433689]:108.55114713524921)[&rate=0.002472888747408907]:4.173559455094505,((8[&rate=0.0025180190893721185]:24.081815948040862,18[&rate=0.0012120341852979142]:24.081815948040862)[&rate=0.004584714165593566]:94.53642879872791,((9[&rate=5.928731293785202E-4]:20.493515534296435,15[&rate=0.0015562458823996112]:20.493515534296435)[&rate=0.00447853264634649]:49.90188347007937,(11[&rate=0.0012582651204637086]:22.199659869116807,17[&rate=8.869958173762124E-4]:22.199659869116807)[&rate=0.005038884736134646]:48.195739135259)[&rate=0.0031711946075554252]:48.22284574239296)[&rate=8.096139580165776E-4]:55.98743951186759)[&rate=0.001186233429520688]:100.2554423803993,(12[&rate=0.004684633186679067]:43.62579060801025,14[&rate=0.002377400244179776]:43.62579060801025)[&rate=0.0045735400655777655]:231.2353360310254)[&rate=0.010335852365384122]:37.31606803217852)[&rate=0.005047251273325506]:66.48709543170787,(((24[&rate=5.057425876323349E-4]:34.13871574592878,25[&rate=0.002040130946556055]:34.13871574592878)[&rate=0.0038607898038083063]:189.66113683283413,41[&rate=0.004666707906451529]:223.7998525787629)[&rate=0.009956006099577194]:39.04163756482927,38[&rate=0.002120016922728358]:262.8414901435922)[&rate=0.0053932607284377975]:115.82279995932987)[&rate=0.002577153106034184]:107.29543867382483)[&rate=0.0032781277482369325]:181.91272715765405,(((((4[&rate=0.0012987982387059316]:41.969593566839194,((5[&rate=6.710194835559082E-4]:18.75567204179531,37[&rate=0.0053832528163533545]:18.75567204179531)[&rate=0.0057033095500320175]:3.5156376331204946,42[&rate=0.002557274459796192]:22.271309674915805)[&rate=0.0017824301050041215]:19.69828389192339)[&rate=0.003412309816095827]:11.639819154160413,31[&rate=0.002029433905399224]:53.60941272099961)[&rate=0.0012686200069630164]:23.844953733880253,36[&rate=8.838860222989422E-4]:77.45436645487986)[&rate=0.002572308966443314]:129.7999216367536,23[&rate=0.001421099753090637]:207.25428809163344)[&rate=0.0022474920927928726]:141.6322569310422,((26[&rate=0.0021907058073792687]:6.005654289877012,30[&rate=9.226973554520791E-4]:6.005654289877012)[&rate=0.002111040143330097]:100.96675018264314,27[&rate=0.001023956977236635]:106.97240447252015)[&rate=0.0017037105831678894]:241.91414055015548)[&rate=0.0015239567051224354]:318.9859109117253)[&rate=1.0]:0.0;
tree STATE_62000 = ((((((1[&rate=0.0029984217726552113]:4.7924033755380915,2[&rate=0.0016826576326523673]:4.7924033755380915)[&rate=0.00236114376981807]:17.601454512037797,(21[&rate=7.678677605054741E-4]:4.617814355012654,22[&rate=0.0031050811278114355]:4.617814355012654)[&rate=0.0015507931907746192]:17.776043532563236)[&rate=0.0042581208038918]:91.58465107708892,((32[&rate=0.0024577244588318997]:30.416121407699485,34[&rate=0.0021416794461561733]:30.416121407699485)[&rate=0.005623846170885166]:25.28283554732787,(33[&rate=0.006686519705288617]:31.890008709517737,35[&rate=0.002252906214571445]:31.890008709517737)[&rate=0.0014692035285788514]:23.80894824550962)[&rate=0.005825481639972113]:58.279552009637456)[&rate=0.0016852567510250768]:76.0629343864113,13[&rate=0.00402581238947822]:190.0414433510761)[&rate=0.004747130909584571]:271.3389184898201,(((((4[&rate=0.0021788764076015573]:45.090692322985916,((5[&rate=0.00161297435362636]:9.20415804803019,37[&rate=0.006486802051742775]:9.20415804803019)[&rate=7.228109426000114E-4]:17.69114407700802,42[&rate=0.0030116755029790947]:26.895302125038206)[&rate=0.002211938393657096]:18.19539019794771)[&rate=0.004011209201135799]:7.573463217620542,31[&rate=0.0030479064944336264]:52.66415554060646)[&rate=0.004072010024516506]:17.98620154005195,36[&rate=0.0010650797684140453]:70.65035708065841)[&rate=0.003099623898504658]:104.21562062043742,23[&rate=0.001712420558454094]:174.86597770109583)[&rate=0.002717047996819308]:61.840107103379836,((26[&rate=0.0026397933388717827]:9.051543879453591,30[&rate=0.0011118472980317501]:9.051543879453591)[&rate=0.002543796474032925]:170.63972237157842,27[&rate=0.0012338648111238967]:179.691266251032)[&rate=0.0070436441517018515]:57.01481855344366)[&rate=0.0030169966506390254]:224.67427703642056)[&rate=0.0023639697073786076]:3.4344488642011584,(((((3[&rate=0.001312281914016384]:19.697002830413485,28[&rate=0.003483446642633387]:19.697002830413485)[&rate=5.956734555725414E-4]:42.57813633476471,((20[&rate=0.002908470369663641]:13.457799575772643,(29[&rate=0.0024072209885494158]:7.879734228553839,39[&rate=0.0023721030232566115]:7.879734228553839)[&rate=0.0042372994744707265]:5.578065347218804)[&rate=0.0029076228150199898]:6.29278682403735,40[&rate=0.0018316780626461597]:19.750586399809993)[&rate=0.001141861332713355]:42.5245527653682)[&rate=0.0020288370917210404]:35.89414365050389,6[&rate=0.0014535464444786778]:98.16928281568208)[&rate=0.004380081024672241]:152.17760277028867,((((7[&rate=0.0010258850766497022]:40.539765100640786,19[&rate=0.0014852520672119956]:40.539765100640786)[&rate=0.0053423241599611345]:100.45500840280263,((8[&rate=0.0013006462016047044]:22.068599133995672,18[&rate=0.0023806882601273478]:22.068599133995672)[&rate=0.005557526717089997]:62.83639974371711,((9[&rate=7.144101833740324E-4]:22.554147855559886,15[&rate=0.0010248934019405666]:22.554147855559886)[&rate=0.0117829450284609]:16.32017723674723,(11[&rate=0.0031693223401275516]:19.082922073216476,17[&rate=0.0011394477570093463]:19.082922073216476)[&rate=0.005557797507121052]:19.79140301909064)[&rate=0.0031030059399930546]:46.03067378540567)[&rate=0.0018275220837746912]:56.08977462573063)[&rate=0.0013503964252230525]:10.924650137022098,(10[&rate=0.0012042294725866196]:46.0050618337481,16[&rate=0.0017963114354310494]:46.0050618337481)[&rate=0.002419906339989414]:105.91436180671741)[&rate=5.480718748895474E-4]:41.933680917181306,(12[&rate=0.0012421181360311366]:45.793164294399425,14[&rate=0.0035665696496435337]:45.793164294399425)[&rate=0.005511100833353158]:148.0599402632474)[&rate=0.012451768499304197]:56.49378102832395)[&rate=0.0028254589842394207]:115.2772612662963,(((24[&rate=6.244203649732622E-4]:16.277707255721058,25[&rate=0.00251886896902443]:16.277707255721058)[&rate=0.004623994870694775]:172.67025725404315,41[&rate=0.00562503032815379]:188.9479645097642)[&rate=0.0031769119126001263]:102.3254605674816,38[&rate=0.0025546134638722946]:291.2734250772458)[&rate=0.006489887407569001]:74.35072177502127)[&rate=0.0029966634214071306]:99.19066385283031)[&rate=1.0]:0.0;
tree STATE_63000 = ((((((1[&rate=0.0029799017484332026]:6.867926726179911,2[&rate=0.0013012382675510466]:6.867926726179911)[&rate=5.142464277326018E-4]:18.90501683568762,(21[&rate=8.144599721087584E-4]:0.30407052614499336,22[&rate=0.0019429930590288648]:0.30407052614499336)[&rate=8.053848385396878E-4]:25.468873035722535)[&rate=0.004578601145150494]:102.12899171719752,((32[&rate=0.0036976131033586075]:37.55164607498865,34[&rate=0.0012987602993186958]:37.55164607498865)[&rate=0.0030933259503548847]:36.296093254285935,(33[&rate=0.005566542709257578]:46.682445996295336,35[&rate=0.0023896066836763966]:46.682445996295336)[&rate=0.0016726279370707336]:27.165293332979253)[&rate=0.006227801532704664]:54.054195949790454)[&rate=0.0017875137322244641]:82.15236380102922,13[&rate=0.003313910490190701]:210.05429908009427)[&rate=0.00503517442335608]:241.75174622719072,(((((3[&rate=0.0013919077555555126]:33.804271691866,28[&rate=0.0013990212027717684]:33.804271691866)[&rate=6.318173661727541E-4]:34.17340806656717,((20[&rate=0.0027861828910912528]:12.675640504040507,(29[&rate=0.0016968018477556504]:7.920039030456389,39[&rate=0.002516036043613669]:7.920039030456389)[&rate=0.0032579531344208777]:4.755601473584118)[&rate=0.0029930174206190567]:4.197606820345152,40[&rate=0.0025840947249948097]:16.87324732438566)[&rate=0.001202614783870707]:51.10443243404751)[&rate=0.002010880698216169]:50.86882984638905,6[&rate=0.0015641109675234382]:118.84650960482222)[&rate=0.004629150798838927]:165.8038514568182,(((7[&rate=0.0010881331055817278]:36.07101389059196,19[&rate=0.001375034982688537]:36.07101389059196)[&rate=0.0019860331916056167]:178.3722944522939,(12[&rate=5.935786891294214E-4]:53.204001430723906,14[&rate=0.0034715285032575253]:53.204001430723906)[&rate=0.007063230063408693]:161.23930691216194)[&rate=0.003833717376859071]:8.227789512851786,(((8[&rate=0.0014224794985691837]:24.880145798614066,18[&rate=6.987621676039875E-4]:24.880145798614066)[&rate=0.002691593716966372]:116.44518199437384,((9[&rate=0.001423216342444811]:25.45982394230005,15[&rate=0.0029694095145840764]:25.45982394230005)[&rate=0.011363316171251346]:15.647495528426031,(11[&rate=0.00386373330189044]:21.315659559905157,17[&rate=0.0012085864729915348]:21.315659559905157)[&rate=0.005168349451306365]:19.791659910820925)[&rate=0.0037696966961263435]:100.21800832226182)[&rate=0.003795385229320994]:27.80260613699835,(10[&rate=0.0012772989739923467]:53.45697784031174,16[&rate=0.0019053069250319]:53.45697784031174)[&rate=0.00571790309011217]:115.67095608967452)[&rate=0.0024087086204866905]:53.54316392575137)[&rate=0.011859783328706726]:61.97926320590278)[&rate=0.002996900461067963]:124.7132092197433,(((24[&rate=0.0011793150147173823]:23.606779831786465,25[&rate=0.004609970521548422]:23.606779831786465)[&rate=0.003206801348034111]:226.06531484279017,41[&rate=0.005966342487361658]:249.67209467457664)[&rate=0.004947660441632143]:68.55983513585241,38[&rate=0.0027096207414209505]:318.23192981042905)[&rate=0.004317240427914678]:91.13164047095466)[&rate=0.005349419111286888]:42.442475025901274)[&rate=0.0042957345736219935]:88.47663458305396,(((((4[&rate=0.002311084941234416]:60.761956248305914,((5[&rate=0.0010360376112054045]:17.011733642839516,37[&rate=0.0068804042699482405]:17.011733642839516)[&rate=0.0021193027207655007]:31.24866987551401,42[&rate=0.0012755360199650462]:48.26040351835353)[&rate=0.004743909001294264]:12.501552729952387)[&rate=0.004114485332816205]:15.475319417075305,36[&rate=0.0018486888887839254]:76.23727566538122)[&rate=0.004413161624841463]:5.943591191691155,31[&rate=0.0017461738375659512]:82.18086685707237)[&rate=0.003287700986771338]:102.94177679585582,23[&rate=0.0018163257685918214]:185.1226436529282)[&rate=0.0035162069893440112]:45.364520550996644,((26[&rate=0.0027999691089193356]:9.726002870924923,30[&rate=8.218269117758874E-4]:9.726002870924923)[&rate=0.0026981474048700395]:151.40967733718344,27[&rate=0.0013087325075250157]:161.13568020810837)[&rate=0.007471034095197193]:69.35148399581647)[&rate=0.0031964030263052848]:309.7955156864141)[&rate=1.0]:0.0;
tree STATE_64000 = ((((((1[&rate=0.00122245158705289]:10.190857119942187,2[&rate=0.001115913011441016]:10.190857119942187)[&rate=4.4100630461312544E-4]:24.486426775262146,(21[&rate=6.984627664574861E-4]:1.0180579513782415,22[&rate=0.0016662676542632765]:1.0180579513782415)[&rate=9.852708192888866E-4]:33.659225943826094)[&rate=0.0039265065587780505]:81.16213783116106,((32[&rate=0.0031709907986938266]:19.926799571071935,34[&rate=0.0011137879609707268]:19.926799571071935)[&rate=0.0026527675697131676]:36.856732393403234,(33[&rate=0.006588050810483812]:34.97005403039466,35[&rate=0.0020492735704426236]:34.97005403039466)[&rate=0.002787689256872655]:21.81347793408051)[&rate=0.005340824149059854]:59.05588976189022)[&rate=0.002896882887245099]:91.01893638826435,13[&rate=0.002841935967433887]:206.85835811462974)[&rate=0.004296440446844634]:269.7893824393542,(((((3[&rate=9.542018007908828E-4]:22.685484377233433,28[&rate=0.001818272185495395]:22.685484377233433)[&rate=0.0016192682768290416]:30.782187878346488,(20[&rate=0.0023893685099459364]:11.770718595184753,((29[&rate=0.0027026972595062897]:4.7130488517705045,39[&rate=0.0024622028907031624]:4.7130488517705045)[&rate=0.0012460384408664927]:2.5276717049761137,40[&rate=0.004504805723141426]:7.240720556746618)[&rate=0.003298863180957159]:4.529998038438135)[&rate=0.001014182398745438]:41.69695366039517)[&rate=0.002292622950569554]:14.840675460422865,6[&rate=0.0018838266505845373]:68.30834771600279)[&rate=0.003969856818051413]:263.34029484737187,((((7[&rate=9.331587619104018E-4]:36.43637893125235,19[&rate=0.0011791994338258395]:36.43637893125235)[&rate=0.002082572201734914]:113.21135108739067,(10[&rate=0.002731849052752968]:60.02150674322611,16[&rate=0.0019045162735906312]:60.02150674322611)[&rate=0.004903546579846226]:89.6262232754169)[&rate=0.002163658663476323]:68.0202533521246,((8[&rate=0.0012461294710389892]:19.455628764685773,18[&rate=0.001207737458246097]:19.455628764685773)[&rate=0.0015295063483114102]:121.38360812542464,((9[&rate=0.0012511706495876383]:20.157743680337138,15[&rate=0.0026104520588007096]:20.157743680337138)[&rate=0.003159973886694273]:41.68017009642743,(11[&rate=0.0013151004085272771]:21.782223392456977,17[&rate=0.0010364568920963985]:21.782223392456977)[&rate=0.004432261595903731]:40.05569038430759)[&rate=0.003232808085417433]:79.00132311334585)[&rate=0.0017681156136716565]:76.8287464806572)[&rate=0.008683946544125869]:11.274255080944044,(12[&rate=0.0018536614863633998]:52.34668381205897,14[&rate=0.002977105671557155]:52.34668381205897)[&rate=0.006048861792173174]:176.59555463965268)[&rate=0.01021898037816861]:102.706404111663)[&rate=0.00266600329321263]:73.36233474156143,(((24[&rate=0.006556155475537488]:9.865524551251847,25[&rate=0.0067384155190833]:9.865524551251847)[&rate=0.0027568707770349865]:217.21602727829097,41[&rate=0.005128730914693778]:227.0815518295428)[&rate=0.00421119134676958]:96.2429068418572,38[&rate=0.0036993587849530685]:323.3244586714)[&rate=0.003702369417782415]:81.68651863353608)[&rate=0.004587542911084963]:71.63676324904782)[&rate=0.0036966891860273515]:44.58720653993066,(((((4[&rate=0.001959062515592375]:47.449121995206816,((5[&rate=0.002623273679865806]:16.97308820719445,37[&rate=0.0027184336215760256]:16.97308820719445)[&rate=0.0011443654119932497]:18.403037478249267,42[&rate=0.0011167740805857933]:35.37612568544372)[&rate=0.0036871556488255732]:12.072996309763099)[&rate=0.0022429037535568338]:13.770305659170127,31[&rate=0.002586033168398849]:61.21942765437694)[&rate=0.0037846293039176786]:8.401684275540305,36[&rate=0.001747407578959948]:69.62111192991725)[&rate=0.0019734700594378697]:92.55072943905955,23[&rate=0.003055248804958122]:162.1718413689768)[&rate=0.0030428133796355427]:78.93270193600904,((26[&rate=0.0010089322379472753]:18.746664254977247,30[&rate=7.228424663132913E-4]:18.746664254977247)[&rate=7.412801845784165E-4]:155.32485438224907,27[&rate=0.0011212394740618722]:174.07151863722632)[&rate=0.006444859462980941]:67.03302466775952)[&rate=0.003868975584951572]:280.13040378892873)[&rate=1.0]:0.0;
tree STATE_65000 = ((((((1[&rate=0.0026625688882899296]:10.865435666414285,2[&rate=0.00208795214477605]:10.865435666414285)[&rate=0.004458386013298909]:8.682859656046055,(21[&rate=8.304351806699047E-4]:1.3688500120713165,22[&rate=0.001981103856875282]:1.3688500120713165)[&rate=0.0011518525206685758]:18.179445310389024)[&rate=0.004633488252484287]:82.5342716637058,((32[&rate=0.003770139860385066]:17.766920174892896,34[&rate=0.0018831382077149443]:17.766920174892896)[&rate=0.001948836412274162]:50.73327820901081,(33[&rate=0.007832842964340695]:25.34050674753683,35[&rate=0.00409022837965488]:25.34050674753683)[&rate=9.076015022378934E-4]:43.15969163636688)[&rate=0.006210183592948173]:33.582368602262434)[&rate=0.0014880773962423477]:134.26286673035264,13[&rate=0.004091150576268932]:236.34543371651878)[&rate=0.005108239794675656]:235.29151966735142,(((((3[&rate=0.0023434138443327603]:6.197010530526204,28[&rate=0.0036522409052847835]:6.197010530526204)[&rate=0.0019865877869687082]:29.97036704067764,((20[&rate=0.001901294110834043]:9.526122432050865,40[&rate=0.0028537990274484413]:9.526122432050865)[&rate=0.006007406538166116]:0.44186635043073075,(29[&rate=0.0033027147921191233]:7.847455715695137,39[&rate=0.001650778185257846]:7.847455715695137)[&rate=0.0032342354200564968]:2.120533066786459)[&rate=0.003315633731860217]:26.199388788722246)[&rate=0.0023691977095001513]:19.88472499326234,6[&rate=0.0022397699634924524]:56.05210256446618)[&rate=0.0028824818988130185]:207.2517614278052,(((7[&rate=0.00113497808090903]:35.46915212021985,19[&rate=0.0014342313066226266]:35.46915212021985)[&rate=0.004049912499549828]:121.90647954058687,(((8[&rate=0.0025403847203338457]:19.466965459223392,18[&rate=0.002438350395990307]:19.466965459223392)[&rate=0.0030836957260387747]:112.50087360986703,(10[&rate=0.002655597069244415]:58.10412465797081,16[&rate=9.477100652462248E-4]:58.10412465797081)[&rate=0.007023151977955224]:73.86371441111962)[&rate=0.0029775391565859855]:6.71756030164579,((9[&rate=0.0015367253452293276]:19.28688285470736,15[&rate=0.0036320137364946846]:19.28688285470736)[&rate=0.0025995792981095716]:65.15184873916172,(11[&rate=0.00341222859729004]:21.529778330045378,17[&rate=0.0012322922677827845]:21.529778330045378)[&rate=0.0033718372322197954]:62.908953263823705)[&rate=0.003743450594189317]:54.24666777686713)[&rate=0.002520044943250747]:18.690232290070526)[&rate=0.010324751817066354]:36.370910319515104,(12[&rate=0.0022039051832893194]:53.32634304323253,14[&rate=0.0020385123440306886]:53.32634304323253)[&rate=0.007191775820314743]:140.4201989370893)[&rate=0.006069326315750307]:69.55732201194954)[&rate=0.003169736502418071]:173.07838684692877,(((24[&rate=0.003517932596681472]:9.75118806152847,25[&rate=0.008011618623742426]:9.75118806152847)[&rate=0.0032732496697456376]:193.83673659066463,41[&rate=0.006089739625267426]:203.5879246521931)[&rate=0.0029723923079627416]:105.70656481039398,38[&rate=0.0020964229439997765]:309.2944894625871)[&rate=0.004401920852498717]:127.08776137661306)[&rate=0.011305853695236925]:35.25470254467007)[&rate=0.004619643881227419]:25.826814452852204,(((((4[&rate=0.0036073420938945674]:28.89899064822361,((5[&rate=0.0013121034846351556]:10.044666518477426,37[&rate=0.008973482048734422]:10.044666518477426)[&rate=0.001291214155040532]:8.415770147209125,42[&rate=0.001327785144629172]:18.46043666568655)[&rate=0.002551525604312367]:10.438553982537059)[&rate=0.004864848231500938]:12.428934913078471,31[&rate=0.0020310690401816245]:41.32792556130208)[&rate=0.0018719629951117799]:19.871605989957956,36[&rate=0.0020923007485346744]:61.19953155126004)[&rate=0.004579863227460047]:62.62066116542606,23[&rate=0.003632528768347411]:123.8201927166861)[&rate=0.0030639015120910947]:131.4817467070771,((26[&rate=9.156510354650458E-4]:5.180406956153388,30[&rate=0.0044123074852794545]:5.180406956153388)[&rate=0.0025425983582184632]:147.1567262906709,27[&rate=0.0013330942606137957]:152.33713324682427)[&rate=0.0033439678438016845]:102.96480617693894)[&rate=0.0046144016648291064]:242.1618284129592)[&rate=1.0]:0.0;
tree STATE_66000 = (((((1[&rate=0.0032311438025775917]:3.396400824983847,2[&rate=0.0053125429340760205]:3.396400824983847)[&rate=0.0038215684538797307]:16.814410196334382,(21[&rate=0.00169055614681706]:2.327236521800975,22[&rate=0.0026205874300705046]:2.327236521800975)[&rate=0.0010504006621355156]:17.883574499517252)[&rate=0.00424370212075015]:108.3871235881625,((32[&rate=0.003330989685629143]:19.323636493403313,34[&rate=0.0019307296285425264]:19.323636493403313)[&rate=0.0017970397449018358]:39.66196608452225,(33[&rate=0.0071429486748628025]:27.38030921597807,35[&rate=0.0026561275764129463]:27.38030921597807)[&rate=0.001542483693295148]:31.605293361947492)[&rate=0.005710819261971267]:69.61233203155516)[&rate=0.002302081851190036]:191.78999283825362,13[&rate=0.0027888745009058305]:320.38792744773434)[&rate=0.004087708825905708]:149.86928421523294,((((((3[&rate=0.002271007142631191]:12.392149299345915,28[&rate=0.0033038800481423073]:12.392149299345915)[&rate=0.0017866176973117107]:19.90242198621295,(20[&rate=0.002833349729429135]:13.154632728383401,((29[&rate=0.0059153433574325644]:7.590434733033801,39[&rate=0.001505382388560685]:7.590434733033801)[&rate=0.004489987418994925]:5.0293958023228456,40[&rate=0.0026024446135635504]:12.619830535356646)[&rate=0.0019269111232003678]:0.5348021930267546)[&rate=0.003585509282288078]:19.139938557175466)[&rate=0.00290691796937239]:33.911189330592485,6[&rate=0.0020276092925413398]:66.20576061615135)[&rate=0.002628199598389331]:240.48676145572455,(((7[&rate=0.0010350124745172739]:36.12646208300116,19[&rate=0.0013079083364400306]:36.12646208300116)[&rate=0.0038400813502823257]:128.94416957044075,(((8[&rate=0.002357383282290498]:20.10082192037436,18[&rate=0.002262699194285256]:20.10082192037436)[&rate=0.002805730954997162]:124.42028566239779,((9[&rate=0.0036972537027559396]:20.254237087193264,15[&rate=0.00331211640834445]:20.254237087193264)[&rate=0.00628816301546283]:31.09948136843367,(11[&rate=0.0027789844466414282]:22.677952796298047,17[&rate=0.0011119712530682736]:22.677952796298047)[&rate=0.0031193771579239153]:28.675765659328885)[&rate=0.00320446915906445]:93.16738912714521)[&rate=0.005235116698074408]:4.0834312138746895,(10[&rate=0.0023954955020764087]:53.5729964252004,16[&rate=0.0020696425524687223]:53.5729964252004)[&rate=0.006062051265545644]:95.03154237144643)[&rate=0.0027683778416454307]:16.466092856795058)[&rate=0.008318052943109106]:44.94266809901734,(12[&rate=0.002009791550803134]:46.62625991650907,14[&rate=0.0036181829044918817]:46.62625991650907)[&rate=0.00655834488186391]:163.38703983595016)[&rate=0.005510536905289938]:96.67922231941665)[&rate=0.0029061274065677817]:94.84465559445101,(((24[&rate=0.0032080832073514806]:6.801962751922081,25[&rate=0.007305978288150702]:6.801962751922081)[&rate=0.002981655356949153]:220.47803938033744,41[&rate=0.005547505051297331]:227.2800021322595)[&rate=0.0026152264197447364]:71.18277190309678,38[&rate=0.0028696150303643914]:298.4627740353563)[&rate=0.0040142123189946055]:103.07440363097061)[&rate=0.007822115700256654]:50.68105493924662,(((((4[&rate=0.003289617773095476]:34.897488093765254,((5[&rate=0.0045619651867572315]:15.192759184010704,37[&rate=0.00818312354795279]:15.192759184010704)[&rate=0.0011774877244059728]:13.569438552098497,42[&rate=0.0012108376463704287]:28.7621977361092)[&rate=0.0029242488546879896]:6.135290357656054)[&rate=0.004716991563442733]:8.144566062407513,31[&rate=0.0034552289424019116]:43.04205415617277)[&rate=0.008154051639881138]:7.037077636862456,36[&rate=0.0019212387438336579]:50.07913179303522)[&rate=0.003367308248465039]:89.80867285469307,23[&rate=0.0033125860776722655]:139.8878046477283)[&rate=0.002704490337469567]:125.30469138571672,((26[&rate=0.0020153576948076617]:4.310578254406896,30[&rate=0.0045562271644071835]:4.310578254406896)[&rate=0.0023022805965009904]:140.38173914002058,27[&rate=0.0012118411143827751]:144.69231739442748)[&rate=0.0030781653603438757]:120.50017863901755)[&rate=0.0044287911177806946]:187.0257365721285)[&rate=0.009563104478431117]:18.03897905739376)[&rate=1.0]:0.0;
tree STATE_67000 = (((((1[&rate=0.0028891341022987023]:5.603914026421602,2[&rate=0.0017743687883703255]:5.603914026421602)[&rate=0.0018528894710168472]:14.288272514027032,(21[&rate=0.0016433451270438588]:2.503408164681743,22[&rate=0.002764193278617168]:2.503408164681743)[&rate=0.003727733864228952]:17.38877837576689)[&rate=0.004171417245786734]:144.6337753199009,((32[&rate=0.0033043032815222753]:24.86860432785634,34[&rate=0.0019497759493087663]:24.86860432785634)[&rate=0.0033383584309329374]:46.38312560700384,(33[&rate=0.0070016395813568295]:26.42749333160281,35[&rate=0.0026035813528711006]:26.42749333160281)[&rate=0.0018487150141994755]:44.82423660325737)[&rate=0.003404367303970184]:93.27423192548935)[&rate=0.003589922070656668]:132.1024969588642,13[&rate=0.0027250030818738637]:296.62845881921373)[&rate=0.0021831245651418568]:170.182161021201,((((((3[&rate=0.0022260797638753854]:18.79573663018838,28[&rate=0.0017214979949596678]:18.79573663018838)[&rate=0.0016740534332828289]:13.876510738105857,((20[&rate=0.0017177366897609748]:10.357649318643144,40[&rate=0.002241397303490552]:10.357649318643144)[&rate=0.0033688285055564603]:1.3819693661945145,(29[&rate=0.002394999710925234]:9.027225358293292,39[&rate=0.0014756013793007499]:9.027225358293292)[&rate=0.003745592920942455]:2.712393326544367)[&rate=0.0027675999611672174]:20.932628683456578)[&rate=0.0029278013910990167]:31.50329805875667,6[&rate=0.0019874970582742196]:64.1755454270509)[&rate=0.0034006731660475927]:234.33541092366062,((((7[&rate=0.0010145368023267729]:35.23429246556602,19[&rate=0.001282033960219148]:35.23429246556602)[&rate=0.0037508236193942402]:123.30592563498942,(8[&rate=0.0023107471230212175]:19.78393142336878,18[&rate=0.0016002324980104441]:19.78393142336878)[&rate=0.0028240351722605785]:138.75628667718667)[&rate=0.003989439943091005]:4.215306138407925,(((9[&rate=0.0016715978839939392]:19.93492799214956,15[&rate=0.0018164628569037687]:19.93492799214956)[&rate=0.006163764163414625]:40.34302062468983,(11[&rate=0.0027525573018327802]:24.087981280813167,17[&rate=0.0019161192748996902]:24.087981280813167)[&rate=0.0030385532671024823]:36.18996733602622)[&rate=0.0031140925609485625]:58.992930960090995,(10[&rate=0.0023481053671882456]:51.761445184130444,16[&rate=0.0011080450399641318]:51.761445184130444)[&rate=0.005963589040409472]:67.50943439279993)[&rate=0.002549233073965906]:43.48464466203299)[&rate=0.008096245405394054]:70.83742540165574,(12[&rate=0.0019963965417174167]:49.001912638397734,14[&rate=0.0035566807404700273]:49.001912638397734)[&rate=0.006421728204901761]:184.59103700222138)[&rate=0.007977167022707107]:64.91800671009241)[&rate=0.005478588302024183]:91.42673415871798,(((24[&rate=0.002920831643428763]:6.694729457402656,25[&rate=0.0071614439775905085]:6.694729457402656)[&rate=0.002915689941979777]:206.9344923098511,41[&rate=0.005425172663388905]:213.62922176725374)[&rate=0.0025752997379579422]:112.98140348264178,38[&rate=0.002812845380047598]:326.6106252498955)[&rate=0.003906370267990419]:63.32706525953398)[&rate=0.007693829967647793]:30.227492967284377,(((((4[&rate=0.0032619764386409194]:29.828496151157058,((5[&rate=0.0030121934035280957]:11.200491370138657,37[&rate=0.008517374493480777]:11.200491370138657)[&rate=0.0021142781831925655]:12.634995977597228,42[&rate=0.0022100518559497193]:23.835487347735885)[&rate=0.00618828457101324]:5.993008803421173)[&rate=0.001759123678337076]:16.507113477003525,31[&rate=0.003677601874694318]:46.33560962816058)[&rate=0.007992739876996528]:6.301146525902851,36[&rate=0.0018832308402437668]:52.636756154063434)[&rate=0.0015480413057639838]:74.05015579971047,23[&rate=0.00325000824564889]:126.6869119537739)[&rate=0.002646886606146852]:166.4714014221156,((26[&rate=0.0020378572780909016]:4.533915333882085,30[&rate=0.00340487777162224]:4.533915333882085)[&rate=0.002250427214563455]:124.02529516861472,27[&rate=0.0024223239887394624]:128.5592105024968)[&rate=0.0028027692191934677]:164.59910287339272)[&rate=0.007456338137039543]:127.00687010082436)[&rate=0.0054163957775786595]:46.64543636370087)[&rate=1.0]:0.0;
tree STATE_68000 = (((((1[&rate=0.002345729329790611]:8.506761891885771,2[&rate=0.003598418006679863]:8.506761891885771)[&rate=0.002087426267627796]:10.133031532992161,(21[&rate=0.001602805905777397]:2.9496027213200704,22[&rate=0.001638443520624278]:2.9496027213200704)[&rate=0.0012522729151727854]:15.690190703557862)[&rate=0.004068513720569314]:106.46930006542858,((32[&rate=0.0015792303409795899]:42.76789994837756,34[&rate=0.0018813600635639116]:42.76789994837756)[&rate=0.0033335718461842637]:39.113280734598476,(33[&rate=0.006828918093006278]:40.28954429101248,35[&rate=0.0025393543327446957]:40.28954429101248)[&rate=8.674487100020275E-4]:41.591636391963554)[&rate=0.003320385919210054]:43.22791280733048)[&rate=0.0019934665189279203]:150.58267388973098,13[&rate=0.0026577807430784865]:275.6917673800375)[&rate=0.0021402622361463572]:243.6515772464951,((((((3[&rate=0.0021711652248540703]:19.960375426833302,28[&rate=0.0020450942208523016]:19.960375426833302)[&rate=0.0016327566773994121]:34.52702234723586,(20[&rate=0.003938303670322652]:14.879686466783305,((29[&rate=0.0021218968964266624]:10.694360264826294,39[&rate=0.0014392001816264813]:10.694360264826294)[&rate=0.004984718089262892]:0.3826189544728358,40[&rate=0.002525444889569075]:11.07697921929913)[&rate=0.00328572381747357]:3.802707247484175)[&rate=0.0012564399585438776]:39.607711307285854)[&rate=0.0028555762775396235]:17.052338892274953,6[&rate=0.0028628459388516463]:71.53973666634411)[&rate=0.0033227525397218766]:247.40065467204354,((((7[&rate=7.840470105745653E-4]:33.0212055337732,19[&rate=0.0012504078230619864]:33.0212055337732)[&rate=0.003920936929445791]:107.82028747231446,((8[&rate=0.001435896698233166]:19.80511610251272,18[&rate=0.0015607568101302458]:19.80511610251272)[&rate=0.002547752859794158]:108.39331756881728,(10[&rate=0.002287894669904685]:49.417331077026574,16[&rate=0.0027310996373745167]:49.417331077026574)[&rate=0.0025280225309504316]:78.78110259430343)[&rate=0.004860900974428047]:12.643059334757652)[&rate=0.0025534765232967426]:17.871294712936816,((9[&rate=0.001956080775731866]:19.465506929262745,15[&rate=0.0017639585846788612]:19.465506929262745)[&rate=0.005956337908662417]:53.3341747627977,(11[&rate=0.0013251973320586865]:24.113774746416087,17[&rate=0.0018688510644795076]:24.113774746416087)[&rate=0.0024252333310181276]:48.68590694564436)[&rate=0.0028849997494649463]:85.91310602696403)[&rate=0.0017637690484882612]:97.88154760252425,(12[&rate=0.0019471479938570732]:46.98096321164601,14[&rate=0.0035393619215580573]:46.98096321164601)[&rate=0.006263312388085551]:209.6133721099027)[&rate=0.007825732863136179]:62.34605601683893)[&rate=0.005326391520878802]:75.83038467898518,(((24[&rate=0.004490895662540036]:6.157010163425686,25[&rate=0.006984780319289373]:6.157010163425686)[&rate=0.0028410746653679112]:199.88462657379898,41[&rate=0.005286492004582574]:206.04163673722468)[&rate=0.005364525756705972]:119.49931691762566,38[&rate=0.002743456084169611]:325.54095365485034)[&rate=0.0038100051125299467]:69.2298223625225)[&rate=0.005438798346364843]:77.11356165403237,(((((4[&rate=0.0031815076543083632]:30.661693534325106,((5[&rate=0.0025280608850435254]:6.752232130986445,37[&rate=0.008615254988689537]:6.752232130986445)[&rate=0.0020653108269986266]:9.515761909760702,42[&rate=0.002206457582307295]:16.267994040747148)[&rate=0.005651656720323656]:14.393699493577959)[&rate=0.003441503804930956]:11.283757910962496,31[&rate=0.0035868801427375173]:41.9454514452876)[&rate=0.005602942237949462]:8.538710451834731,36[&rate=0.0018180031360183985]:50.484161897122334)[&rate=0.00352060039870094]:79.75748787271317,23[&rate=0.0031698347013215398]:130.2416497698355)[&rate=0.00258159130084063]:125.25176373112367,((26[&rate=0.0017470731754010915]:12.1932774668652,30[&rate=0.0029788158691519784]:12.1932774668652)[&rate=0.004201233190888184]:71.93688550743633,27[&rate=0.0030427848161248636]:84.13016297430153)[&rate=0.0012832942540227943]:171.36325052665765)[&rate=0.0020771693325901453]:216.39092417044603)[&rate=0.0017920065582287036]:47.45900695512739)[&rate=1.0]:0.0;
tree STATE_69000 = ((((((1[&rate=0.002684246642713017]:6.8437230382620795,2[&rate=0.0039534753607272455]:6.8437230382620795)[&rate=0.0021612175508398685]:13.36603217562472,(21[&rate=0.001414573053550351]:5.931030389419214,22[&rate=0.0018001094027171945]:5.931030389419214)[&rate=0.0013055932084063645]:14.278724824467588)[&rate=0.005020091286964011]:104.11112970502342,((32[&rate=0.0017350536347877804]:40.663596898830384,34[&rate=0.0020669946187877363]:40.663596898830384)[&rate=0.003685003751501447]:33.45901230097892,(33[&rate=0.005611228800731167]:49.04372842607117,35[&rate=0.0027899134475277442]:49.04372842607117)[&rate=9.53040223598668E-4]:25.078880773738135)[&rate=0.004623122208022146]:50.198275719100906)[&rate=0.0033408763285770306]:112.13947663551473,13[&rate=0.0026748249772291064]:236.46036155442494)[&rate=0.0038883984385121406]:220.07419069661552,((((3[&rate=0.0023853949720666935]:34.468416539247855,28[&rate=0.0022468844913226807]:34.468416539247855)[&rate=0.0022351143940549474]:2.1893753623832595,(6[&rate=0.004250919070177349]:33.06777834529218,((20[&rate=0.005391536759790961]:7.85717002133521,40[&rate=0.004002554206626522]:7.85717002133521)[&rate=7.76416788557553E-4]:1.3417874963695242,(29[&rate=0.0021311469912205683]:7.8584273099424475,39[&rate=0.0014454741613518255]:7.8584273099424475)[&rate=0.0017013593953885253]:1.3405302077622867)[&rate=0.0013804133953074405]:23.86882082758745)[&rate=0.003650155085664367]:3.5900135563389313)[&rate=0.0030271200925807438]:214.1710710140331,(((((7[&rate=8.490384273487669E-4]:40.75062587139596,19[&rate=0.0013540569344931883]:40.75062587139596)[&rate=0.00445792032150733]:100.25397977242375,(8[&rate=0.001577577203781336]:18.873586866822404,18[&rate=0.0021723736202864455]:18.873586866822404)[&rate=0.0031358637739769264]:122.1310187769973)[&rate=0.002335384802211252]:18.996845312931555,(10[&rate=0.0025136421584753587]:52.304700150074765,16[&rate=0.002133594563044116]:52.304700150074765)[&rate=0.0028369173057347903]:107.69675080667649)[&rate=0.0025934821231473676]:6.843941548688093,((9[&rate=0.0021490880537204287]:16.883308154987173,15[&rate=0.0019380090886955178]:16.883308154987173)[&rate=0.006567445733419612]:39.433129760744194,(11[&rate=0.001455955086560238]:22.979588708683767,17[&rate=0.0020532513517254472]:22.979588708683767)[&rate=0.0026667561298884097]:33.33684920704761)[&rate=0.00245793504068569]:110.52895458970798)[&rate=0.004146989391851997]:53.41625480696379,(12[&rate=0.00498000247651591]:42.58618708036806,14[&rate=0.002943009613821022]:42.58618708036806)[&rate=0.006905860586705827]:177.67546023203508)[&rate=0.006440418943123193]:30.567215603261076)[&rate=0.005921495507842741]:121.41736495096927,(((24[&rate=0.0023968311851541857]:5.827742985352491,25[&rate=0.007673971406640931]:5.827742985352491)[&rate=0.0031214046468942425]:156.31992286139842,41[&rate=0.005808112299905514]:162.14766584675093)[&rate=0.0022363367627332067]:116.60438162557577,38[&rate=0.003010079898722212]:278.7520474723267)[&rate=0.002082026232247202]:93.4941803943068)[&rate=0.004355822966054554]:84.28832438440696)[&rate=0.00375764642433805]:113.28586357697048,(((((4[&rate=0.0035754625808557014]:23.904173260259313,((5[&rate=0.0034100361409951097]:8.337289984530381,37[&rate=0.008756502274902619]:8.337289984530381)[&rate=0.002988851033269359]:4.700140549339411,42[&rate=0.002631177970156371]:13.037430533869792)[&rate=0.003834315854702815]:10.866742726389521)[&rate=0.0034707718552791935]:17.88336397200183,31[&rate=0.003940799051102624]:41.787537232261144)[&rate=0.004989651425873591]:1.494070521050162,36[&rate=0.001997386237683153]:43.281607753311306)[&rate=0.003867979458026586]:69.10365474829165,23[&rate=0.003482603568009498]:112.38526250160295)[&rate=0.001569207423298352]:122.91620588590895,((26[&rate=0.001919457589283405]:4.021626991821059,30[&rate=0.0022304025517156465]:4.021626991821059)[&rate=0.004297997173386645]:83.21501322665775,27[&rate=0.0016475730248724156]:87.23664021847881)[&rate=0.0019634041644671905]:148.0648281690331)[&rate=0.00225384532334392]:334.518947440499)[&rate=1.0]:0.0;
tree STATE_70000 = ((((((1[&rate=0.003959640537376866]:3.935789731737577,2[&rate=0.00408275992906997]:3.935789731737577)[&rate=0.003329181102801995]:8.297609375889445,(21[&rate=0.001176903478617521]:2.3515168779905693,22[&rate=0.0035008707922722297]:2.3515168779905693)[&rate=0.001874511538569648]:9.881882229636453)[&rate=0.003299698218394584]:136.66060227706225,((32[&rate=0.001923461252692887]:17.583281494521387,34[&rate=0.004099055387863221]:17.583281494521387)[&rate=0.00212254367127834]:33.747411422094494,(33[&rate=0.0071118819672360565]:35.254734952914625,35[&rate=0.0023474749006382185]:35.254734952914625)[&rate=9.84206066984256E-4]:16.075957963701256)[&rate=0.0039818034630354215]:97.56330846807339)[&rate=0.0027645467175593966]:62.848131477183756,13[&rate=0.0027712236780794886]:211.74213286187302)[&rate=0.003993525614856188]:233.95945302384115,((((3[&rate=0.0010595893734954513]:21.898615062024586,28[&rate=0.002276199132258092]:21.898615062024586)[&rate=0.0021350285927985396]:12.590844911080229,(6[&rate=0.0071943782926183605]:27.91639622974867,((20[&rate=0.0032065083133661393]:6.572901294600729,40[&rate=0.0020067447468015624]:6.572901294600729)[&rate=9.731368179784807E-4]:4.019278002922607,(29[&rate=0.004005391476759238]:2.344652362450625,39[&rate=0.001854153843094563]:2.344652362450625)[&rate=0.0012395063073311092]:8.24752693507271)[&rate=0.001425554981801104]:17.324216932225333)[&rate=0.005695963123359845]:6.573063743356144)[&rate=0.0036203739884833287]:248.61279511977523,(((((7[&rate=8.76803256156497E-4]:40.32502762417539,19[&rate=0.0013983366252246418]:40.32502762417539)[&rate=0.004621695201241929]:102.53597185376944,(8[&rate=0.0016653343572442317]:17.813078468385612,18[&rate=0.0022932179914635083]:17.813078468385612)[&rate=0.00323882148407508]:125.04792100955922)[&rate=0.00239373368772837]:15.627178706768944,(10[&rate=0.0025958420236003]:46.4486437273016,16[&rate=0.001988694563950901]:46.4486437273016)[&rate=0.002929688752583635]:112.03953445741217)[&rate=0.003190488495478764]:27.464506299580904,((9[&rate=0.0011336861132509896]:19.265613862281878,15[&rate=0.0020013848898868493]:19.265613862281878)[&rate=0.0067822110498280165]:56.66693039880603,(11[&rate=0.0015035669995525852]:22.169852355572104,17[&rate=0.0021203957476015126]:22.169852355572104)[&rate=0.004747064552675158]:53.76269190551581)[&rate=0.0025606433043240655]:110.02014022320677)[&rate=0.004282602158981729]:28.371279671549644,(12[&rate=0.0029545673986976118]:51.596440935251096,14[&rate=0.0030392504381172806]:51.596440935251096)[&rate=0.007299124912350797]:162.72752322059324)[&rate=0.006651030293146839]:68.77829093703573)[&rate=0.003931866057272119]:123.4491295732364,(((24[&rate=0.003406180893307247]:4.659908068164356,25[&rate=0.003642983689869847]:4.659908068164356)[&rate=0.0032234792560863084]:166.15129033762253,41[&rate=0.005998046275222164]:170.81119840578688)[&rate=0.00230946832589179]:107.47613389444146,38[&rate=0.003108514021835559]:278.28733230022834)[&rate=0.005818670430883767]:128.26405236588812)[&rate=0.002109820462997473]:39.150201219597704)[&rate=0.0038957159356342824]:57.86528039509108,(((((4[&rate=0.0036923855648670297]:31.05276302443071,((5[&rate=0.0037622036023043093]:13.535903067409093,37[&rate=0.00458899358188841]:13.535903067409093)[&rate=0.005216985387207068]:1.7157922727428723,42[&rate=0.0024929209617614964]:15.251695340151965)[&rate=0.0027407614394104776]:15.801067684278745)[&rate=0.003537671233859301]:14.398633274916783,31[&rate=0.004012863096172272]:45.45139629934749)[&rate=0.003514406996808986]:10.149973334410696,36[&rate=0.0020627037606194944]:55.60136963375819)[&rate=0.002495488625450413]:70.4867033462643,23[&rate=0.0035964899231570647]:126.0880729800225)[&rate=0.0019977543442318657]:132.10984515876106,((26[&rate=0.001982226728645645]:7.444659546948503,30[&rate=0.0014295249197406592]:7.444659546948503)[&rate=0.004438548121248712]:67.7855769707152,27[&rate=0.0017014511315756185]:75.2302365176637)[&rate=0.0020276104226892608]:182.96768162111988)[&rate=0.0023373717900124027]:245.36894814202168)[&rate=1.0]:0.0;
tree STATE_71000 = (((((((1[&rate=0.0036407845743924895]:2.363368961761682,2[&rate=0.003012781552541391]:2.363368961761682)[&rate=0.0015662179953266507]:5.434389544845495,(21[&rate=0.005798254779576982]:0.25150752925987313,22[&rate=0.004083873155862098]:0.25150752925987313)[&rate=0.0038902380955004954]:7.546250977347304)[&rate=0.003257713622226612]:167.0770877812454,((32[&rate=0.004380998330925128]:16.60749750267802,34[&rate=0.00404689995712737]:16.60749750267802)[&rate=0.0021098365515981547]:59.569928729653654,(33[&rate=0.007021392028363332]:45.41386383103977,35[&rate=0.0023176061739327014]:45.41386383103977)[&rate=0.002167077672955202]:30.7635624012919)[&rate=0.005630194849218255]:98.69742005552092)[&rate=0.003996913509718429]:65.61895796287678,13[&rate=0.00315675263023075]:240.49380425072937)[&rate=0.005202098930396012]:185.43813866197658,(((24[&rate=0.0033628414368628403]:13.394821966843505,25[&rate=0.0032203674468189287]:13.394821966843505)[&rate=0.0031824644529357877]:238.1984649975231,41[&rate=0.004527069105436567]:251.5932869643666)[&rate=0.0040856697265472365]:111.50333175271305,38[&rate=0.003068962009646335]:363.09661871707965)[&rate=0.005779866558735693]:62.8353241956263)[&rate=0.004725854972619556]:45.610166638736246,((((3[&rate=0.001046107403823145]:27.41821794777755,28[&rate=0.002247237302318637]:27.41821794777755)[&rate=0.001200810054133558]:7.043643449523174,(6[&rate=0.007247506871641485]:27.37243822622989,((20[&rate=0.0031657094445618466]:15.779536171498187,(29[&rate=0.003472573358406188]:2.79276066636308,39[&rate=0.0038282652737803655]:2.79276066636308)[&rate=0.002989938182129657]:12.986775505135107)[&rate=0.0036127490880439495]:2.271561870577983,40[&rate=0.0022682664990772176]:18.05109804207617)[&rate=0.0012607940732533636]:9.32134018415372)[&rate=0.005184006645644419]:7.089423171070834)[&rate=0.0050729719149406605]:215.2744960469277,(12[&rate=0.0027978356329254645]:54.6937824058862,14[&rate=0.00149126806216178]:54.6937824058862)[&rate=0.007202804323277336]:195.04257503834225)[&rate=0.0029614298732259475]:54.35029915229657,(((7[&rate=0.00212548007574042]:40.14945695677684,19[&rate=0.0013910543181520903]:40.14945695677684)[&rate=0.004411432103705114]:82.25841809113209,(8[&rate=0.002389474622305042]:21.51473542257657,18[&rate=0.002264039617041664]:21.51473542257657)[&rate=0.002170585038973785]:100.89313962533237)[&rate=0.00291218690399314]:64.13848976866387,(((9[&rate=0.0015118486916535885]:19.606450745681283,15[&rate=0.001975919732281805]:19.606450745681283)[&rate=0.003087857783728947]:81.62181177760594,(11[&rate=0.0021765814330343075]:21.892593901240605,17[&rate=0.0021438627685499046]:21.892593901240605)[&rate=0.0019735306281249533]:79.33566862204663)[&rate=0.0023277558959961565]:71.20620911894225,(10[&rate=0.002538268288972462]:53.52723270711116,16[&rate=0.0019445868824929696]:53.52723270711116)[&rate=0.0029590627629168605]:118.90723893511833)[&rate=8.73940732204831E-4]:14.111893174343322)[&rate=0.004243792842724068]:117.54029177995221)[&rate=0.0038909155979921835]:167.45545295491718)[&rate=0.008076476191571707]:42.665633489457264,(((((4[&rate=0.005776641326010881]:31.805027489680086,((5[&rate=0.0037143341954040104]:11.971509065419449,37[&rate=0.005887378744334498]:11.971509065419449)[&rate=0.0049338101062238885]:4.364519027171577,42[&rate=0.002150375029410574]:16.336028092591025)[&rate=0.0027193702350944535]:15.46899939708906)[&rate=0.0037699597091001165]:13.228765162481295,36[&rate=0.0020546906110203754]:45.03379265216138)[&rate=0.003645884221121362]:13.626888656430658,31[&rate=0.0014163922189281842]:58.66068130859204)[&rate=0.003569111907040399]:68.96932268663542,23[&rate=0.0035368597898413276]:127.63000399522747)[&rate=0.002018488376197846]:165.30047830975542,((26[&rate=0.002727173311681546]:9.16507473363532,30[&rate=0.002636482828935032]:9.16507473363532)[&rate=0.002551424287886687]:74.26302059392394,27[&rate=0.003013963191706438]:83.42809532755926)[&rate=0.002005803176802362]:209.5023869774236)[&rate=0.002307619998029452]:221.27726073591657)[&rate=1.0]:0.0;
tree STATE_72000 = (((((1[&rate=0.003424044530812573]:9.894354566882107,(2[&rate=0.0016319373756061208]:4.486205659205869,(21[&rate=0.005161373158915663]:0.21082466758061175,22[&rate=0.004953463766999702]:0.21082466758061175)[&rate=0.004625385147178181]:4.275380991625257)[&rate=0.0013941842555545236]:5.408148907676239)[&rate=0.0028998856181257572]:125.46630141484673,(((32[&rate=0.003899788480170356]:17.031105385897494,34[&rate=0.002090941744394472]:17.031105385897494)[&rate=0.0035795473649572144]:20.07200496571902,33[&rate=0.0041121967613188225]:37.103110351616515)[&rate=0.0017877114963833272]:0.05133805664947033,35[&rate=0.0025873397191132773]:37.154448408265985)[&rate=0.005065611443281195]:98.20620757346285)[&rate=0.002580126512774352]:87.332990200192,13[&rate=0.0028100142050314627]:222.69364618192083)[&rate=0.004530551365107232]:237.2895700615398,((((3[&rate=0.001994213535321062]:24.95662831562034,28[&rate=0.002000400246985453]:24.95662831562034)[&rate=0.002831070928548625]:6.667015450239425,(6[&rate=0.006496855981691002]:29.80783804812231,((20[&rate=0.001907097721689609]:12.527236999844861,(29[&rate=0.0030911451128018542]:6.727941219381762,39[&rate=0.0015716840804444795]:6.727941219381762)[&rate=0.002275870485225527]:5.799295780463099)[&rate=0.0026714897937452305]:0.6662718988085796,40[&rate=0.001997559715450553]:13.193508898653441)[&rate=0.0020759063185523986]:16.61432914946887)[&rate=0.004614594179391206]:1.8158057177374545)[&rate=0.0020298614373382693]:261.4286899803177,((((7[&rate=0.0014666922191896817]:41.142974997387455,19[&rate=0.0012382605959822689]:41.142974997387455)[&rate=0.0036804879067241364]:120.94287383405864,((8[&rate=0.002127014187664084]:22.06351235473719,18[&rate=0.0016901363487971843]:22.06351235473719)[&rate=0.003666459044664554]:122.63978976031012,((9[&rate=0.0013457868883106445]:20.1065530095224,15[&rate=0.0012643195136648464]:20.1065530095224)[&rate=0.002748686784111273]:72.71342691393694,(11[&rate=0.0018669089741158579]:23.299982928135528,17[&rate=0.0018388453476325234]:23.299982928135528)[&rate=0.0016679218429870592]:69.51999699532382)[&rate=0.00343357786139197]:51.883322191587965)[&rate=0.0037626401837782915]:17.382546716398792)[&rate=0.0028464376457293696]:14.363265599901979,(10[&rate=0.0022920198432263895]:55.08367678837827,16[&rate=0.001249739903530973]:55.08367678837827)[&rate=0.00263745282056014]:121.36543764296981)[&rate=0.0022763290717719327]:17.509955811589947,(12[&rate=0.003273311896250309]:40.1034224904898,14[&rate=0.0034283667558073225]:40.1034224904898)[&rate=0.006798327892265718]:153.85564775244822)[&rate=0.006890277911663294]:99.09326350323943)[&rate=0.0028629750472506277]:110.43343235747142,(((24[&rate=0.0031458757990921408]:13.736484049198861,25[&rate=0.002866641555650315]:13.736484049198861)[&rate=0.0028329018352915487]:201.18025179472062,41[&rate=0.004029814807665683]:214.91673584391947)[&rate=0.004073070388360154]:92.84470446748315,38[&rate=0.0027318665261284623]:307.7614403114026)[&rate=0.005145004704423328]:95.72432579224625)[&rate=0.004206765990094087]:56.49745013981175)[&rate=0.002664188314572084]:124.6993956567473,(((((4[&rate=0.0034591384280135843]:31.426478226159702,((5[&rate=0.001636637217451748]:7.988979669677864,37[&rate=0.005978138970085512]:7.988979669677864)[&rate=0.0043918792846372725]:3.999178436635958,42[&rate=0.003011658782819217]:11.988158106313822)[&rate=0.002420673991377491]:19.43832011984588)[&rate=0.0015982829563482505]:1.9242202176770675,31[&rate=0.0034698015698563065]:33.35069844383677)[&rate=0.0031084032425370924]:10.396007695042222,36[&rate=0.0015051165533747474]:43.74670613887899)[&rate=0.0023387849145089386]:93.09073688793417,23[&rate=0.0031483703083209336]:136.83744302681316)[&rate=0.0018005896899644916]:200.9052890586534,((26[&rate=0.0024276199762751373]:5.436736481284863,30[&rate=0.0023468909566691995]:5.436736481284863)[&rate=0.002281305690474242]:106.35249067139148,27[&rate=0.0026942937282889152]:111.78922715267635)[&rate=0.0017851053532413643]:225.95350493279022)[&rate=0.0020561847223556262]:246.93987981474135)[&rate=1.0]:0.0;
tree STATE_73000 = ((((((1[&rate=0.002747438399500215]:9.551458525229915,2[&rate=0.001677284162983302]:9.551458525229915)[&rate=0.0014778854835574313]:12.886862454097944,(21[&rate=0.005471241291381883]:0.17185350255876594,22[&rate=0.0037328804526688803]:0.17185350255876594)[&rate=0.0019348186648016073]:22.266467476769094)[&rate=0.0030739831137315695]:90.32743399517271,(((32[&rate=0.004200945558687854]:11.962998541349604,34[&rate=0.005115084129265881]:11.962998541349604)[&rate=0.003479602923279899]:25.941645055430925,35[&rate=0.002829547843510736]:37.90464359678053)[&rate=0.003557554985573054]:5.549823068469529,33[&rate=0.004337453083490724]:43.45446666525006)[&rate=0.005369730426621439]:69.3112883092505)[&rate=0.0027350269548512686]:43.89374587897643,13[&rate=0.004110310413412462]:156.659500853477)[&rate=0.004383186350232563]:305.91035656742963,((((3[&rate=0.0027374332607169537]:13.492082278188445,28[&rate=0.002208198788217659]:13.492082278188445)[&rate=0.0018639948487415969]:23.849566093503864,(6[&rate=0.006886901143698145]:28.44279911418682,((20[&rate=0.0017792752853561993]:14.54707888886836,(29[&rate=0.0015761617445445434]:10.898638013998786,39[&rate=0.0016660416856474588]:10.898638013998786)[&rate=0.0013530724343318058]:3.648440874869573)[&rate=0.0022005354035457025]:6.197954651082984,40[&rate=0.002540345379561765]:20.745033539951343)[&rate=0.005531928733005359]:7.697765574235476)[&rate=0.004672126164757978]:8.89884925750549)[&rate=0.0035532618146542176]:232.2366654848019,((((7[&rate=0.0015547465343631506]:38.38678206611382,19[&rate=0.001312600793168117]:38.38678206611382)[&rate=0.0035965170043159274]:109.95047593275359,((8[&rate=0.0013320649084222677]:20.90264448058319,18[&rate=0.001565223104124412]:20.90264448058319)[&rate=0.002816022335655242]:109.64180401629245,((9[&rate=0.0014265825325972812]:23.936379331854926,15[&rate=0.0018714254978840056]:23.936379331854926)[&rate=0.004227297356880236]:60.8951350035467,(11[&rate=0.0025589432282800773]:21.14111944641159,17[&rate=0.0034113899167184684]:21.14111944641159)[&rate=0.003816610702022294]:63.69039488899003)[&rate=0.004962801369587922]:45.712934161474024)[&rate=0.003988534001371336]:17.79280950199177)[&rate=0.00301732633955305]:1.7123150950278045,(10[&rate=0.0024296235170024757]:50.553493292535855,16[&rate=0.0013247692722769082]:50.553493292535855)[&rate=0.0027776500722149146]:99.49607980135937)[&rate=0.004718781878398764]:67.13244621267114,(12[&rate=0.0026938365135583146]:37.416869814238595,14[&rate=0.003455351665775387]:37.416869814238595)[&rate=0.007201863482070827]:179.76514949232777)[&rate=0.007355837025923942]:52.39629454992786)[&rate=0.0030311309990841005]:118.61398923382194,(((24[&rate=0.0026494661773672737]:24.336907506216367,25[&rate=0.0024731029310135553]:24.336907506216367)[&rate=0.0029954878002449218]:199.1822831280671,41[&rate=0.004262254117597105]:223.51919063428346)[&rate=0.0055613701614766345]:87.45926402858004,38[&rate=0.0028958768296919904]:310.9784546628635)[&rate=0.005473554397853784]:77.21384842745266)[&rate=0.005859674501909228]:74.37755433059044)[&rate=0.0029761180296662957]:72.31515509704673,(((((4[&rate=0.003693061586148548]:26.534303174654813,((5[&rate=0.001734894348351198]:12.57822125629256,37[&rate=0.00633704244426739]:12.57822125629256)[&rate=0.0033256216352813978]:6.526869341158855,42[&rate=0.002578680196403723]:19.105090597451415)[&rate=0.0048274898209869814]:7.429212577203398)[&rate=0.0029491717860073937]:13.872922467920358,31[&rate=0.0036781145321970517]:40.40722564257517)[&rate=0.003295019299555389]:20.45160614077156,36[&rate=0.001595477711380267]:60.85883178334673)[&rate=0.0019820567203847786]:73.56801328667972,23[&rate=0.0033373858275856675]:134.42684507002645)[&rate=0.0026245270470875532]:150.25280233298753,((26[&rate=0.0029805496734034436]:4.54368963273374,30[&rate=0.0032199927776206676]:4.54368963273374)[&rate=0.002415766228713816]:102.16320213844146,27[&rate=0.00286737606997459]:106.70689177117521)[&rate=0.0018881489417127701]:177.97275563183877)[&rate=0.004264840179300323]:250.20536511493935)[&rate=1.0]:0.0;
tree STATE_74000 = ((((((1[&rate=0.00229295810786743]:4.386272964057194,2[&rate=0.0018674256863463225]:4.386272964057194)[&rate=0.0013404534453500042]:12.275347632352151,(21[&rate=0.0022961353645305762]:1.0549035992177762,22[&rate=0.002255135821200283]:1.0549035992177762)[&rate=0.0018238056286925717]:15.606716997191569)[&rate=0.002642354891801561]:119.99230788650907,((32[&rate=0.0033084614270372996]:13.962464609335214,34[&rate=0.002714976096479333]:13.962464609335214)[&rate=0.0028982175610505695]:37.553687776039254,(33[&rate=0.004144947224138766]:43.492742266329614,35[&rate=0.0022935966831052626]:43.492742266329614)[&rate=0.0014705178987396822]:8.023410119044854)[&rate=0.003102749638253433]:85.13777609754395)[&rate=0.002445125988590114]:75.95141718039838,13[&rate=0.0035261801800751066]:212.6053456633168)[&rate=0.0037735953919781]:278.586223321395,((((3[&rate=0.001430826235532087]:34.97014573096536,28[&rate=0.0018225777962272499]:34.97014573096536)[&rate=0.001976707562416946]:10.084405526867052,(6[&rate=0.00591988838361382]:30.841561359417174,((20[&rate=0.0033827052744593764]:23.239752848020895,40[&rate=0.002220544147630894]:23.239752848020895)[&rate=0.002548200480408654]:2.068728111249836,(29[&rate=0.0021464985503669718]:7.532663904427021,39[&rate=0.0013517066137573486]:7.532663904427021)[&rate=0.0014137143558705576]:17.77581705484371)[&rate=0.0047551721684671415]:5.533080400146442)[&rate=0.0024451962152721137]:14.212989898415241)[&rate=0.00305433647174652]:249.26030133089313,((((7[&rate=0.0013364393877879758]:38.00604365205328,19[&rate=0.0021177746794148653]:38.00604365205328)[&rate=0.0038525801813288955]:127.51183230115544,((8[&rate=0.0011450252316754063]:24.39626092010988,18[&rate=0.0013454449074456179]:24.39626092010988)[&rate=0.0025287004624040313]:120.46690529712276,((9[&rate=0.004015793550534778]:27.93704673134092,15[&rate=0.0016086524017931822]:27.93704673134092)[&rate=0.003109451820306783]:41.65328861651785,(11[&rate=0.0020243150681568543]:16.812114923799328,17[&rate=0.0014751618439030033]:16.812114923799328)[&rate=0.0033899311920443016]:52.77822042405944)[&rate=0.00404307769222259]:75.27283086937388)[&rate=0.00473188732284415]:20.65470973597607)[&rate=0.003368085252607187]:0.3264479787634684,(10[&rate=0.003076726616536815]:46.11510634239183,16[&rate=0.002442976828035227]:46.11510634239183)[&rate=0.002200485906389939]:119.72921758958034)[&rate=0.003142251600751093]:18.63652215312905,(12[&rate=0.002445620608405816]:60.28201721480789,14[&rate=0.003586836558331174]:60.28201721480789)[&rate=0.0062053808988202725]:124.19882887029334)[&rate=0.008198955368900052]:109.83400650362432)[&rate=0.0025802146084422392]:116.03405161182297,(((24[&rate=0.0017871409282322163]:12.858882605936536,25[&rate=0.002936313506592284]:12.858882605936536)[&rate=0.002567897164983795]:232.34785318877434,41[&rate=0.003654340503661578]:245.20673579471088)[&rate=0.004817978261184326]:83.6719709605062,38[&rate=0.0024892571051578064]:328.8787067552171)[&rate=0.0027222473286054503]:81.47019744533145)[&rate=0.005144642932069879]:80.84266478416328)[&rate=0.00286488590666977]:54.32795376155423,(((((4[&rate=0.0031745064910386435]:45.18641273787295,((5[&rate=0.0014912920463508368]:20.03520067205344,37[&rate=0.0042665931792137]:20.03520067205344)[&rate=0.0013119930461757876]:17.930863032088315,42[&rate=0.0013317848540034096]:37.96606370414175)[&rate=0.003485903233950915]:7.220349033731196)[&rate=0.002535068738897527]:10.318120455396432,31[&rate=0.002628548145541917]:55.50453319326938)[&rate=0.003920517902700602]:14.241963210517525,36[&rate=0.001353285512693686]:69.7464964037869)[&rate=0.00318871743142037]:89.73857746830417,23[&rate=0.002516570099422202]:159.48507387209108)[&rate=0.0030407312087855367]:163.0246834706899,((26[&rate=0.0030103068402296397]:3.9954604340613584,30[&rate=0.0036583459559797293]:3.9954604340613584)[&rate=0.002076560435018828]:146.41233420049107,27[&rate=0.0014416062373851467]:150.40779463455243)[&rate=0.0016186458311803484]:172.10196270822854)[&rate=0.0019653377643670893]:223.00976540348506)[&rate=1.0]:0.0;
tree STATE_75000 = ((((((1[&rate=0.002270123104253913]:3.717499610734302,2[&rate=0.0036354553613317676]:3.717499610734302)[&rate=0.003548286374606937]:3.2000657745355316,(21[&rate=0.004039281580892464]:2.1197027068391145,22[&rate=0.0023714635762825693]:2.1197027068391145)[&rate=0.001967858536303574]:4.797862678430719)[&rate=0.002868124435525591]:113.43341500042311,(((32[&rate=0.0032768549117037984]:15.308858666544088,34[&rate=0.0030088324083305793]:15.308858666544088)[&rate=0.00416352328507041]:26.069121255136693,35[&rate=0.002153352222595336]:41.37797992168078)[&rate=0.0037374634625132793]:6.316779900534264,33[&rate=0.0036232793507053086]:47.69475982221505)[&rate=0.0032644016688513095]:72.6562205634779)[&rate=0.0030107754970071857]:64.42027683805934,13[&rate=0.0033334127491610114]:184.7712572237523)[&rate=0.004671828371174781]:291.26738423158196,((((3[&rate=0.0013460499851878343]:25.778878909308972,28[&rate=0.002046789674768617]:25.778878909308972)[&rate=0.001908937219644016]:17.25417439168151,(6[&rate=0.005243171735333926]:29.62728209704842,(20[&rate=0.002472770958540327]:17.43033093329323,((29[&rate=0.0045335648580004054]:4.196846469398687,39[&rate=0.0014604605708621167]:4.196846469398687)[&rate=0.0016330063419446358]:10.093688406752861,40[&rate=0.002453256724748127]:14.290534876151547)[&rate=0.0042617971840776935]:3.139796057141684)[&rate=0.003899223027761096]:12.196951163755188)[&rate=0.004240842093561089]:13.405771203942063)[&rate=0.0018194901083812593]:221.90628445386866,((((7[&rate=0.0014439649930755097]:31.60346552966689,19[&rate=0.0022881640033402656]:31.60346552966689)[&rate=0.004190044749082864]:121.2536728745074,(10[&rate=0.0025978057781269616]:44.24940810138573,16[&rate=0.001437677774625309]:44.24940810138573)[&rate=0.002303699205817566]:108.60773030278855)[&rate=0.0025289747854767967]:2.0410982712436123,((8[&rate=0.0012218304030608988]:20.32801345445526,18[&rate=0.0028022714428228078]:20.32801345445526)[&rate=0.002738550064550525]:101.46485333767964,((9[&rate=0.0032222778202356758]:23.069684700256328,15[&rate=0.0028007181018093736]:23.069684700256328)[&rate=0.0033580767618852257]:42.472473125126825,(11[&rate=0.002163888436048549]:26.33654456816422,17[&rate=0.0022594627112686515]:26.33654456816422)[&rate=0.0036856559012127758]:39.205613257218936)[&rate=0.004353892565533741]:56.250708966751745)[&rate=0.0024845625724417113]:33.105369883283004)[&rate=0.004259684223361204]:22.91674456880301,(12[&rate=0.0026423873592613203]:50.327240624122076,14[&rate=0.004263129763577057]:50.327240624122076)[&rate=0.006704645843855415]:127.48774062009883)[&rate=0.008810535374432422]:87.12435651063822)[&rate=0.003211048451953937]:164.45347036546121,(((24[&rate=0.0014475086857385776]:24.609607246344275,25[&rate=0.002798158161728139]:24.609607246344275)[&rate=0.002774501893575371]:223.48632462256504,41[&rate=0.003948356961386207]:248.0959318689093)[&rate=0.002450936421076952]:95.62568608689065,38[&rate=0.002831182104186337]:343.72161795579996)[&rate=0.002965507756108951]:85.6711901645204)[&rate=0.005558564319461083]:46.64583333501389)[&rate=0.003108485778762574]:35.06773615327177,(((((4[&rate=0.002865844196943206]:46.85080983681356,((5[&rate=0.001664474494599059]:22.00652420140913,37[&rate=0.004762068933212749]:22.00652420140913)[&rate=0.0015256810226066868]:11.841492085559643,42[&rate=0.0014389359704708557]:33.84801628696877)[&rate=0.003766367771000932]:13.002793549844789)[&rate=0.003070134649705034]:2.969446573137837,31[&rate=0.002840032656613562]:49.8202564099514)[&rate=0.0030007403234809096]:13.829857086979864,36[&rate=0.0014621665029253587]:63.65011349693126)[&rate=0.003450394865768977]:83.06455890319182,23[&rate=0.002559561685043071]:146.71467240012308)[&rate=0.002853002491002437]:89.67951779501524,((26[&rate=0.003252506425339345]:3.386274117009953,30[&rate=0.0039526846794869204]:3.386274117009953)[&rate=0.002244658241208175]:132.0657520313201,27[&rate=0.0015583047232206847]:135.45202614833005)[&rate=0.00342738124059574]:100.94216404680827)[&rate=0.002188900514373495]:274.7121874134677)[&rate=1.0]:0.0;
tree STATE_76000 = ((((((1[&rate=0.0026074608941935584]:1.7454041327719458,2[&rate=0.005831438393427658]:1.7454041327719458)[&rate=0.0024703993270233323]:2.8964610369891144,(21[&rate=0.003960311046677749]:0.8693828906473837,22[&rate=0.0018568821847294754]:0.8693828906473837)[&rate=0.003060336504208712]:3.7724822791136767)[&rate=0.002799106321477374]:128.31187424697512,(((32[&rate=0.004570866724088562]:16.561048688789743,34[&rate=0.002950007813462523]:16.561048688789743)[&rate=0.0050009313496479045]:21.379398549556395,35[&rate=0.0019687662557354856]:37.94044723834614)[&rate=0.003200580531775921]:8.118160747305893,33[&rate=0.0035531003217260677]:46.05860798565203)[&rate=0.002785612110623918]:86.89513143108414)[&rate=0.003869899659068309]:74.03622099094346,13[&rate=0.00260540545671781]:206.98996040767963)[&rate=0.0028185108892666427]:277.44960147682104,((((3[&rate=0.0024490191331746694]:25.641126393643166,28[&rate=0.002006773629576307]:25.641126393643166)[&rate=0.001304756745634971]:14.411283497885062,(6[&rate=0.0050888893906048975]:36.693219557238166,((20[&rate=0.002320645183054541]:20.100177849129206,(29[&rate=0.004286906228025391]:7.43099875807611,39[&rate=0.0014319076340979277]:7.43099875807611)[&rate=8.46756603231312E-4]:12.669179091053095)[&rate=0.0033331085958759506]:1.3569693598798445,40[&rate=0.0026379063786515578]:21.45714720900905)[&rate=0.0012719860200226909]:15.236072348229115)[&rate=0.0038971352987191483]:3.359190334290062)[&rate=0.002991110703876293]:254.29404568012018,((((7[&rate=0.0018230606748141942]:45.199769191610606,19[&rate=0.002243428936507885]:45.199769191610606)[&rate=0.0040990182388549404]:113.95393562736459,(10[&rate=0.0025678314740268564]:57.65000518010565,16[&rate=0.0014210893938489187]:57.65000518010565)[&rate=0.003721295569089663]:101.50369963886955)[&rate=0.002544959900235012]:0.6635078539479764,((8[&rate=0.0029964881137510336]:22.538383207905973,18[&rate=0.0024687235796381785]:22.538383207905973)[&rate=0.0033894478085672052]:120.6804779940174,((9[&rate=0.0032908081685935103]:23.95919722997724,15[&rate=0.0012714590373902083]:23.95919722997724)[&rate=0.003274745308225804]:46.39306331407164,(11[&rate=0.002063600253315069]:19.211656308395547,17[&rate=0.0038979437796133197]:19.211656308395547)[&rate=0.0037014093365915334]:51.14060423565333)[&rate=0.004078927432318631]:72.8666006578745)[&rate=0.004851415135510071]:16.598351470999802)[&rate=0.004176404675789628]:67.81331238814528,(12[&rate=0.002147323882809661]:49.387636646867264,14[&rate=0.004179782853453381]:49.387636646867264)[&rate=0.006573565737308894]:178.2428884142012)[&rate=0.007019179735669094]:66.71593051057994)[&rate=0.001971393545435048]:129.59103722998282,(((24[&rate=0.0017469371477624633]:32.158453373189175,25[&rate=0.0015699028169860667]:32.158453373189175)[&rate=0.0027202586099317975]:201.92904552505541,41[&rate=0.0038711640617039773]:234.0874988982446)[&rate=0.002390948086658198]:58.872640984951744,38[&rate=0.0027728256804031614]:292.96013988319635)[&rate=0.0029146577196003933]:130.97735291843486)[&rate=0.0038474564077021454]:60.50206908286947)[&rate=0.0037212276676220494]:33.75239442849556,(((((4[&rate=0.0028919738605162706]:36.84039873063495,((5[&rate=0.0015860782674021786]:12.518212849048203,37[&rate=0.0062508623927665695]:12.518212849048203)[&rate=0.002301922057460758]:10.66894146167215,42[&rate=0.001447918654831177]:23.187154310720352)[&rate=0.0020647994957488877]:13.6532444199146)[&rate=0.0034744770546646293]:12.489137663722893,31[&rate=0.002784508204675382]:49.329536394357845)[&rate=0.002942073934038501]:14.100320281218622,36[&rate=0.0014335802141106312]:63.42985667557647)[&rate=0.0019511225808508065]:115.23789702019027,23[&rate=0.002178294712933152]:178.66775369576675)[&rate=0.0028118837090245915]:55.68957993871942,((26[&rate=0.003188917847855346]:5.169788418001659,30[&rate=0.0038754071701653883]:5.169788418001659)[&rate=0.002508482958879611]:127.02375467596723,27[&rate=0.0015406338595130651]:132.19354309396888)[&rate=0.003338764270090451]:102.16379054051728)[&rate=0.0025848974636282322]:283.8346226785101)[&rate=1.0]:0.0;
tree STATE_77000 = ((((((1[&rate=0.002360796700011243]:2.9439600866522495,2[&rate=0.00229359458421192]:2.9439600866522495)[&rate=0.0012926979540509558]:9.05547297602952,(21[&rate=0.0015870919877544504]:5.094367125044086,22[&rate=0.0016812222740448118]:5.094367125044086)[&rate=0.0030057319368058263]:6.905065937637684)[&rate=0.004175460537115032]:114.22840666597436,(((32[&rate=0.0023150854152302]:13.993343106200285,34[&rate=0.0012408116784895589]:13.993343106200285)[&rate=0.004324913372140384]:33.15974586036555,35[&rate=0.0018243427130293889]:47.15308896656583)[&rate=0.0022099976762950495]:1.6310359557276328,33[&rate=0.0033294541624688274]:48.784124922293465)[&rate=0.002544317774695664]:77.44371480636266)[&rate=0.003009944340063634]:93.00231462988032,13[&rate=0.0023539335582739903]:219.23015435853645)[&rate=0.004236821908204076]:257.04183011921486,((((3[&rate=0.002376830696434721]:12.622829143820738,28[&rate=0.00204619180607867]:12.622829143820738)[&rate=0.001197689319543739]:24.5751720019893,(6[&rate=0.0040879904222840486]:27.945909160857532,((20[&rate=0.0024447250015771937]:14.42804683356131,40[&rate=0.002948523024278001]:14.42804683356131)[&rate=0.002354973062683214]:2.98866278461648,(29[&rate=0.0019290303468718834]:6.35314645210685,39[&rate=0.0014720325690385286]:6.35314645210685)[&rate=0.0010442718835435086]:11.06356316607094)[&rate=0.0029158451176629044]:10.529199542679741)[&rate=0.0018021934651442613]:9.252091984952507)[&rate=0.002469625285824597]:278.73195198475787,((((7[&rate=0.001463474775823344]:35.648208180064465,19[&rate=0.0021186249375171147]:35.648208180064465)[&rate=0.0034898141495634106]:137.55200130143342,((8[&rate=0.0027130221842710505]:20.53651997604411,18[&rate=0.0017913391458998602]:20.53651997604411)[&rate=0.003062080126376219]:138.93553033099957,(10[&rate=0.0026270589543415618]:51.06581146049557,16[&rate=0.0012866552126976835]:51.06581146049557)[&rate=0.0021708342212144877]:108.4062388465481)[&rate=0.0016585467297760678]:13.72815917445422)[&rate=0.0033072791844455432]:15.755327000044844,((9[&rate=0.0029138599379624937]:22.433901124388008,15[&rate=0.0021645943505416367]:22.433901124388008)[&rate=0.0029998558395745657]:55.726768936519214,(11[&rate=0.00203770425934997]:17.31695868260061,17[&rate=0.0035292006995129147]:17.31695868260061)[&rate=0.002478095633874358]:60.84371137830661)[&rate=0.002127408889138099]:110.79486642063551)[&rate=0.0023851671823678935]:67.43357008818609,(12[&rate=0.0019441883664223663]:46.52086427032808,14[&rate=0.0037843779706035426]:46.52086427032808)[&rate=0.005201778539514284]:209.86824229940075)[&rate=0.008951390939515755]:59.5408465608391)[&rate=0.004299639011245687]:97.40480594867222,(((24[&rate=0.0028603908520326614]:19.03944764018539,25[&rate=0.0014403374304816465]:19.03944764018539)[&rate=0.002457893703685901]:175.44937090239895,41[&rate=0.00525154949454842]:194.48881854258434)[&rate=0.004484179005134168]:103.23422378305031,38[&rate=0.0025110354546586267]:297.72304232563465)[&rate=0.0026407498703634033]:115.61171675360549)[&rate=0.005017209245143219]:62.937225398511146)[&rate=0.0022384711765466078]:51.10348992360207,(((((4[&rate=0.0032861293046328004]:31.39283082657954,((5[&rate=0.003442074725880633]:10.432656183191789,37[&rate=0.003990008278477565]:10.432656183191789)[&rate=0.004121115140549009]:9.80030080098231,42[&rate=0.0020583143982337753]:20.2329569841741)[&rate=0.003453941023656028]:11.159873842405442)[&rate=0.0026876576269543413]:10.52227904677369,31[&rate=0.0016795422024624036]:41.91510987335323)[&rate=0.0017945783178319897]:50.251072661194684,36[&rate=0.001297964409058001]:92.16618253454791)[&rate=0.0017665475867528287]:98.51832198900141,23[&rate=0.00197222937509673]:190.68450452354932)[&rate=0.006105230077535556]:60.10074158077137,((26[&rate=0.0032804195776075613]:5.13296811883619,30[&rate=0.0021819144856356767]:5.13296811883619)[&rate=0.0020979134071884213]:101.90682375761263,27[&rate=0.0013948908455591342]:107.03979187644882)[&rate=0.002586064201615118]:143.74545422787187)[&rate=0.002438315638241674]:276.5902282970327)[&rate=1.0]:0.0;
tree STATE_78000 = ((((((1[&rate=0.003531240700770144]:6.77562270820024,2[&rate=0.002168881848845506]:6.77562270820024)[&rate=0.001818812278208541]:9.994542402796503,(21[&rate=0.0015007948782171997]:3.6687561322850186,22[&rate=0.001589806890526163]:3.6687561322850186)[&rate=0.0028422971897176905]:13.101408978711724)[&rate=0.002564739685043109]:152.6067490046274,(((32[&rate=0.004827267383187518]:15.707251549543711,34[&rate=0.002470990211567197]:15.707251549543711)[&rate=0.004188119426246133]:37.18399157039272,33[&rate=0.004358918683523711]:52.89124311993643)[&rate=0.0043994583765696905]:1.9339583964372338,35[&rate=0.0017488080445229263]:54.82520151637367)[&rate=0.002389488747980754]:114.55171259925048)[&rate=0.001938605974992454]:112.03739285983553,13[&rate=0.0022259399296038845]:281.4143069754597)[&rate=0.004000670346731883]:182.66001336744625,((((3[&rate=0.005051743032612632]:13.153975149209227,28[&rate=0.0030656891886053517]:13.153975149209227)[&rate=0.0011325657304903424]:30.436997419546092,(6[&rate=0.0038657085633988426]:37.26907138379213,(20[&rate=0.0023508246893205256]:18.96654017617307,((29[&rate=0.0015863701304533518]:10.357903074235976,39[&rate=0.004265345512328316]:10.357903074235976)[&rate=0.0021507853362472407]:4.469836480059383,40[&rate=0.003604003581318872]:14.82773955429536)[&rate=0.0017892409316294395]:4.13880062187771)[&rate=0.0024997364272428624]:18.30253120761906)[&rate=0.004732330731257332]:6.321901184963188)[&rate=0.0023409978872119567]:247.87649169397247,(((7[&rate=0.0013838992729483283]:41.72428010183717,19[&rate=0.0010338170740372332]:41.72428010183717)[&rate=0.004568128633258085]:128.11652865366264,(((8[&rate=0.0010692939653053723]:23.27513104056734,18[&rate=0.002461321130130889]:23.27513104056734)[&rate=0.002903597929579431]:118.37834641044972,(10[&rate=0.00250842583265121]:48.161648791554306,16[&rate=0.0012285522438450355]:48.161648791554306)[&rate=0.0041446530224204855]:93.49182865946275)[&rate=7.573506751811042E-4]:23.031730525389833,((9[&rate=0.003549966869849023]:20.867536139140213,15[&rate=0.0023998738189294822]:20.867536139140213)[&rate=0.0028367406014252606]:56.30024022968044,(11[&rate=0.004121729691489897]:18.78380719360918,17[&rate=0.001916409943533312]:18.78380719360918)[&rate=0.002321119111517848]:58.383969175211476)[&rate=0.002827292477987508]:87.51743160758625)[&rate=0.0031274479980817785]:5.155600779092907)[&rate=0.002300972691621988]:65.98518518328771,(12[&rate=0.0018657333829958218]:53.67275766522002,14[&rate=0.0023304860358709933]:53.67275766522002)[&rate=0.004929906553567216]:182.1532362735675)[&rate=0.008406354200895527]:55.64147032394027)[&rate=0.004025899724753509]:92.49056093064718,(((24[&rate=0.001847370355335511]:30.32087638174524,25[&rate=0.0013620200059289713]:30.32087638174524)[&rate=0.0035701533868536545]:176.44662479889791,41[&rate=0.0049659998565331]:206.76750118064317)[&rate=0.002058058340635981]:76.8443926171062,38[&rate=0.002374499511339025]:283.61189379774936)[&rate=0.005245014866107407]:100.3461313956256)[&rate=0.001909623422360777]:80.11629514953097)[&rate=0.0022730730355002495]:102.2501428008992,(((((4[&rate=0.0015275938282426798]:38.29219846671815,((5[&rate=0.0015133181088457465]:11.230803340514242,37[&rate=0.0037730541358569104]:11.230803340514242)[&rate=0.0018733134700376637]:19.647902095017358,42[&rate=0.002663299179784536]:30.8787054355316)[&rate=0.004400694416035237]:7.4134930311865475)[&rate=0.0013384215114031]:19.422159723331248,31[&rate=0.0019331871813877519]:57.714358190049396)[&rate=0.001713114952007225]:17.395513735306665,36[&rate=0.0012310529389783702]:75.10987192535606)[&rate=0.002389769456778408]:114.7758060814221,23[&rate=0.0018612896598283097]:189.88567800677816)[&rate=0.0035767615669084923]:115.64344722710399,((26[&rate=0.00266401923153922]:2.5764860607949256,30[&rate=0.0033344293957293047]:2.5764860607949256)[&rate=0.001793051776925531]:154.71408722697151,27[&rate=0.0013076148739763708]:157.29057328776645)[&rate=0.001672679680317241]:148.2385519461157)[&rate=0.002940805104028096]:260.795337909923)[&rate=1.0]:0.0;
tree STATE_79000 = (((((((1[&rate=0.003055048010337955]:3.2100649029609056,2[&rate=0.0023566762420824394]:3.2100649029609056)[&rate=0.001882849052897656]:5.496903695399114,(21[&rate=0.0026431587156817015]:0.7196080982862751,22[&rate=0.0026509894034764617]:0.7196080982862751)[&rate=0.0018615198936647235]:7.987360500073744)[&rate=0.002786809749956849]:141.34494858141434,(((32[&rate=0.002751416903283846]:15.282872548801908,34[&rate=0.002786956369803058]:15.282872548801908)[&rate=0.004514746643918234]:33.6926322827381,35[&rate=0.001618755170017966]:48.97550483154001)[&rate=0.00514975902641819]:0.8540678301586198,33[&rate=0.0033749233266530745]:49.82957266169863)[&rate=0.0025869395396450243]:100.22234451807574)[&rate=0.0019892174952339235]:140.63658970601801,13[&rate=0.002418674743021376]:290.6885068857924)[&rate=0.004993258058142334]:182.05304758330118,(((24[&rate=0.0029099318141691042]:16.599431307831903,25[&rate=0.0019924081611854766]:16.599431307831903)[&rate=0.0038721351508429753]:181.33968257895643,41[&rate=0.005387770469295831]:197.93911388678833)[&rate=0.0016658203945452178]:92.95488116477065,38[&rate=0.003487924885185226]:290.893995051559)[&rate=0.004545152835708353]:181.84755941753457)[&rate=0.002096621732945039]:8.706913497255869,(((3[&rate=0.0037812144152385633]:8.954652880080094,28[&rate=0.003397648667166582]:8.954652880080094)[&rate=0.0012172546864741504]:36.24323247421812,(6[&rate=0.005111746643052501]:37.46476458164642,((20[&rate=0.002377843209272899]:15.442557020737683,40[&rate=0.0015713340892727834]:15.442557020737683)[&rate=0.0030791598341123336]:2.2632312374897,(29[&rate=0.001348044727190668]:11.196149770921973,39[&rate=0.0021081721539287354]:11.196149770921973)[&rate=0.002404516778318445]:6.509638487305409)[&rate=0.002599873630013767]:19.758976323419038)[&rate=0.0034597784408707303]:7.733120772651787)[&rate=0.00254715516692272]:297.89852832523974,((((7[&rate=0.0013770717345042852]:34.311412962254444,19[&rate=0.0011233309635283305]:34.311412962254444)[&rate=0.002994252495055796]:154.7873372378539,((8[&rate=0.0011618796501887266]:23.50672044547308,18[&rate=0.002598668800073239]:23.50672044547308)[&rate=0.0030602759160507603]:134.82167173661594,((9[&rate=0.0014631277059734534]:21.0751697833027,15[&rate=0.0013879591297008339]:21.0751697833027)[&rate=0.0016547804569340828]:75.19386965014057,(11[&rate=0.0033147209811382468]:24.24925258469931,17[&rate=0.0026452848599784013]:24.24925258469931)[&rate=0.002522095091564972]:72.01978684874396)[&rate=0.0030880502633124944]:62.059352748645736)[&rate=0.0030821179910080453]:30.77035801801935)[&rate=0.0029745712725788784]:19.290494796774453,(10[&rate=0.003343197750842962]:50.410066612277426,16[&rate=0.0012773005574479876]:50.410066612277426)[&rate=0.003327004166421536]:157.97917838460538)[&rate=0.002344192741030449]:17.512369337328863,(12[&rate=0.00202727942054881]:51.81665143576414,14[&rate=0.002532273058657182]:51.81665143576414)[&rate=0.005694399485230659]:174.08496289844754)[&rate=0.004356679987555659]:117.19479934532626)[&rate=0.0039401371429025655]:138.3520542868115)[&rate=0.0024845058021764842]:81.56254718448054,(((((4[&rate=0.002497562565004028]:38.979365699063926,((5[&rate=0.0013257555812748265]:16.22410803859507,37[&rate=0.004099747087098361]:16.22410803859507)[&rate=0.002035515835572494]:16.068456879979195,42[&rate=0.0017036564034208334]:32.292564918574264)[&rate=0.0034808029735599634]:6.686800780489662)[&rate=0.0014543098230522552]:18.95278858500057,31[&rate=0.0021005737607606104]:57.932154284064495)[&rate=0.0014619028663723215]:30.244143541553456,36[&rate=0.0014229058160898735]:88.17629782561795)[&rate=0.0029158939516039963]:77.41119240126841,23[&rate=0.0020224509340082265]:165.58749022688636)[&rate=0.0028887463970671025]:88.23181162728383,((26[&rate=0.002254028615405477]:8.335912051425868,30[&rate=0.0036231436682452084]:8.335912051425868)[&rate=0.0019483046186925335]:131.8894793132347,27[&rate=0.0014208357679483935]:140.22539136466057)[&rate=0.0018175100065114178]:113.59391048950962)[&rate=0.0031988722746649294]:309.19171329665977)[&rate=1.0]:0.0;
tree STATE_80000 = ((((((1[&rate=0.002783848765803987]:5.82920580457969,2[&rate=0.002854901402185899]:5.82920580457969)[&rate=0.003981180042346094]:8.708359105110455,(21[&rate=0.002080557800885833]:0.9561407039153228,22[&rate=0.0026955414130231834]:0.9561407039153228)[&rate=0.0021267765750797216]:13.581424205774823)[&rate=0.0027214519760634225]:138.54635624398944,((32[&rate=0.003636382488973242]:24.898140103258413,34[&rate=0.002197641944959392]:24.898140103258413)[&rate=0.0044815181388893925]:24.59828524338299,(33[&rate=0.005128492987499189]:49.141660742769595,35[&rate=0.001637816721371338]:49.141660742769595)[&rate=0.0023985094579861417]:0.3547646038718071)[&rate=0.0026304151397043515]:103.58749580703817)[&rate=0.004429756876654129]:67.63061074347274,13[&rate=0.0024593225178107404]:220.7145318971523)[&rate=0.00509924444726992]:186.53186100608832,(((((4[&rate=0.002500955028067031]:39.82104050338061,((5[&rate=0.0013480359703386675]:16.335203976391593,37[&rate=0.0034397877712728795]:16.335203976391593)[&rate=0.004245803424746673]:5.122284034262794,42[&rate=0.0017322877198078406]:21.457488010654387)[&rate=0.002080336577233977]:18.36355249272622)[&rate=0.003285378043079036]:13.799706438862664,31[&rate=0.002126350652341046]:53.62074694224327)[&rate=0.001498695594981144]:10.371609076008383,36[&rate=0.00104432755987283]:63.992356018251655)[&rate=0.0022444730537385807]:93.86111976048562,23[&rate=0.0016335344795123203]:157.85347577873728)[&rate=0.003028795611719847]:86.57326828882384,((26[&rate=0.00196338039485062]:4.819290368670949,30[&rate=0.0031559533882315575]:4.819290368670949)[&rate=0.0014073321834144246]:124.65179775818157,27[&rate=0.002000758198779951]:129.47108812685252)[&rate=0.0034040821364489248]:114.9556559407086)[&rate=0.0031935432553739833]:162.81964883567952)[&rate=0.002572468309473744]:71.43029833770959,((((3[&rate=0.002138208153078814]:15.485242107398717,28[&rate=0.0034547488862989198]:15.485242107398717)[&rate=0.0012377116307159758]:37.09112558065478,(6[&rate=0.005149598339292324]:43.77131257396309,((20[&rate=0.0019928245871897727]:12.826606480359523,40[&rate=0.0023237368979974592]:12.826606480359523)[&rate=0.002162266476342699]:5.752964893671727,(29[&rate=0.002782376340178644]:3.2338788636546263,39[&rate=0.0021436016829207397]:3.2338788636546263)[&rate=0.0024380496192161123]:15.345692510376624)[&rate=0.0016138848552305282]:25.191741199931837)[&rate=0.004289143253183093]:8.805055114090415)[&rate=0.002587768133574518]:249.8187785034438,((((7[&rate=0.0014002145328050632]:36.12230332188336,19[&rate=8.740768102152259E-4]:36.12230332188336)[&rate=0.0030445733169987585]:111.48329523453089,(10[&rate=0.0033223919125872897]:51.183530252916604,16[&rate=0.0012693514886872653]:51.183530252916604)[&rate=0.003938082521683201]:96.42206830349764)[&rate=0.001954935481593115]:36.919119383883924,((8[&rate=0.0017107786578259177]:23.667684681300297,18[&rate=0.0026423415197898113]:23.667684681300297)[&rate=0.002737942609031192]:137.54720722807804,((9[&rate=0.001923908379920013]:21.21948377244326,15[&rate=0.00141128489943639]:21.21948377244326)[&rate=0.0025926509690519053]:60.04486554456064,(11[&rate=0.00409310188240203]:17.363820232309536,17[&rate=0.002315347925380712]:17.363820232309536)[&rate=0.0027302205506514713]:63.90052908469437)[&rate=0.0018280831114297436]:79.95054259237443)[&rate=0.00308813293804736]:23.309826030919822)[&rate=0.002942246295296975]:55.215975083002405,(12[&rate=0.0020613494820812023]:51.3449488201511,14[&rate=0.0029086798306565734]:51.3449488201511)[&rate=0.00579009844951024]:188.39574420314946)[&rate=0.004949016589576562]:62.65445316819674)[&rate=0.00485045415778638]:132.25732702228657,(((24[&rate=0.002958835559236949]:25.003650078724636,25[&rate=0.002025892183151651]:25.003650078724636)[&rate=0.003949140667445302]:188.8978053876302,41[&rate=0.004288127052102812]:213.90145546635483)[&rate=0.006015605161809735]:57.824160999682704,38[&rate=0.00354654226878519]:271.72561646603754)[&rate=0.003058358174356437]:162.92685674774634)[&rate=0.0029253704402877243]:44.02421802716634)[&rate=1.0]:0.0;
tree STATE_81000 = (((((((1[&rate=0.0016900713528571693]:4.033549130088949,2[&rate=0.0028416508118204557]:4.033549130088949)[&rate=0.002481232134302098]:4.954029691519879,(21[&rate=0.0018097991604452293]:0.03735997707945381,22[&rate=0.002177141271914375]:0.03735997707945381)[&rate=0.0021806764061977164]:8.950218844529374)[&rate=0.002503135118406083]:120.96098936312185,(((32[&rate=0.0026383017449056237]:22.377922489823696,34[&rate=0.0021013095486102306]:22.377922489823696)[&rate=0.00436717767864967]:27.994811546615388,35[&rate=0.0013226452707651877]:50.372734036439084)[&rate=0.003260706777396169]:10.6347143480357,33[&rate=0.0037898087814589396]:61.007448384474785)[&rate=0.003190524916996672]:68.94111980025589)[&rate=0.0032280493253661496]:64.90690669408116,13[&rate=0.0029886386386445514]:194.85547487881183)[&rate=0.004880835992832007]:179.60703112872437,(((((4[&rate=0.002422539163608176]:44.6791256830917,((5[&rate=0.0014302350807631693]:22.391346029979996,37[&rate=0.003649535508773294]:22.391346029979996)[&rate=0.001071160083522398]:9.330939011111607,42[&rate=0.0016643504308254634]:31.722285041091602)[&rate=0.0016044877484482647]:12.956840642000095)[&rate=0.0033974031230462]:11.105652505296966,31[&rate=0.002033143269633213]:55.784778188388664)[&rate=0.0027587607397704314]:20.909520242061596,36[&rate=0.0010032563456606875]:76.69429843045026)[&rate=0.002400108623312201]:61.258401169837896,23[&rate=0.0019706813376887938]:137.95269960028816)[&rate=0.002923585639708157]:97.63470211314115,((26[&rate=0.0017791990871909636]:9.242201078657525,30[&rate=0.0031037891295946653]:9.242201078657525)[&rate=0.0013552707491353592]:114.62408236787344,27[&rate=0.0020450591579563547]:123.86628344653097)[&rate=0.0032592929862333368]:111.72111826689833)[&rate=0.0030559408948005015]:138.8751042941069)[&rate=0.0015969620651274771]:86.94240155803249,(((24[&rate=0.0028729354232882756]:15.993797820740555,25[&rate=8.446691171794482E-4]:15.993797820740555)[&rate=0.0037685632082715887]:173.01329243001243,41[&rate=0.00410015941901035]:189.00709025075298)[&rate=0.005751914499162582]:49.169317137980386,38[&rate=0.0033910815868077246]:238.17640738873337)[&rate=0.0031960137044783764]:223.22850017683533)[&rate=0.003164382692435513]:15.468523441600553,(((3[&rate=0.0019474105084611526]:17.202114791886324,28[&rate=0.003146473029571782]:17.202114791886324)[&rate=0.0012261037231469118]:22.664980080696004,(6[&rate=0.004923868597740244]:33.53116446461602,(20[&rate=0.0022620752665343763]:17.97703620223634,((29[&rate=0.003715692006836131]:3.4400498465064766,39[&rate=0.002201744873996799]:3.4400498465064766)[&rate=0.0024869244973473367]:7.610374617361537,40[&rate=0.001898531484947321]:11.050424463868014)[&rate=0.0024506973328287966]:6.926611738368328)[&rate=0.0025171532735215655]:15.554128262379677)[&rate=0.00395569889834988]:6.335930407966309)[&rate=0.0024697450241710104]:307.87664388490293,((((7[&rate=0.0013388369177402368]:35.87340014260553,19[&rate=8.357621457566258E-4]:35.87340014260553)[&rate=0.0026246560608563564]:155.21958216681676,((8[&rate=0.0016357876393347692]:23.72033120380028,18[&rate=0.0025265159681533995]:23.72033120380028)[&rate=0.0026179264375163526]:135.1529117922054,((9[&rate=0.001998052109935835]:21.29917734996626,15[&rate=0.001349422021088113]:21.29917734996626)[&rate=0.0032475425006539714]:64.00697775401846,(11[&rate=0.002549940571092467]:16.738283177527624,17[&rate=0.003399599650447221]:16.738283177527624)[&rate=0.002592349015327065]:68.5678719264571)[&rate=0.0017479501183125627]:73.56708789202095)[&rate=0.0027156615246540757]:32.219739313416625)[&rate=0.0031562672973860155]:1.6267614199674654,(10[&rate=0.0032077286819855795]:49.87087780913033,16[&rate=0.0015139080544077682]:49.87087780913033)[&rate=0.003925973971949107]:142.84886592025944)[&rate=0.0038851193463109238]:49.617071699318245,(12[&rate=0.0026541596826389433]:50.42227904284425,14[&rate=0.0031609872898788974]:50.42227904284425)[&rate=0.005545860143721754]:191.91453638586376)[&rate=0.004771167294004711]:105.40692332877728)[&rate=0.003812583371991293]:129.12969224968396)[&rate=1.0]:0.0;
tree STATE_82000 = ((((((1[&rate=0.00266898284881513]:2.069359018583538,2[&rate=0.0037443494788126086]:2.069359018583538)[&rate=0.002766681495355631]:5.01093181484123,(21[&rate=0.0027809330644406405]:0.027343004387917067,22[&rate=0.0023217976587669676]:0.027343004387917067)[&rate=0.0020511555457385024]:7.052947829036852)[&rate=0.0026832255010497785]:131.02945380358778,((32[&rate=0.002964602248858193]:27.895171201618343,34[&rate=0.0015167396933794843]:27.895171201618343)[&rate=0.0036713622075985088]:26.768343895133246,(33[&rate=0.005249750654116594]:43.13302509682855,35[&rate=0.0020061617000108694]:43.13302509682855)[&rate=0.0031824509443675176]:11.530489999923041)[&rate=0.0024877881091853135]:83.44622954026096)[&rate=0.0033904292901626196]:84.26074720846057,13[&rate=0.0027696020544158324]:222.3704918454731)[&rate=0.003876278286750615]:231.40496157021948,((((3[&rate=0.002076802832012603]:18.360587762789404,28[&rate=0.003071748717869662]:18.360587762789404)[&rate=0.0013075700647137071]:27.10585294416011,(6[&rate=0.007473686917347667]:27.44717297091013,((20[&rate=0.002321659308161361]:20.477547011227546,40[&rate=0.0011621876951253237]:20.477547011227546)[&rate=0.002176508966079704]:1.2661146471655265,(29[&rate=0.00433559596366914]:12.016111934146892,39[&rate=0.0018882206351026455]:12.016111934146892)[&rate=0.0031043537477335186]:9.727549724246181)[&rate=0.005660796839275361]:5.703511312517058)[&rate=0.00293678104515276]:18.01926773603938)[&rate=0.002739361619072255]:312.5071167777598,(((((7[&rate=0.0014277936214707521]:37.26693292269445,19[&rate=0.0028547162331515]:37.26693292269445)[&rate=0.004141539999408586]:92.2028414360652,(8[&rate=0.0017444747202407464]:25.405740063652395,18[&rate=0.0012818561283854022]:25.405740063652395)[&rate=0.002532121612446365]:104.06403429510726)[&rate=0.003448089486199097]:52.70868351292998,((9[&rate=0.0015075282239537554]:22.945331037199637,15[&rate=0.0014390820337056162]:22.945331037199637)[&rate=0.003463319846090888]:92.46182222825327,(11[&rate=0.004398474812666723]:18.03193814447343,17[&rate=0.002695321250846134]:18.03193814447343)[&rate=0.001849090599567747]:97.37521512097948)[&rate=0.002126960919258172]:66.77130460623673)[&rate=0.0022797976920867938]:13.408844703607997,(10[&rate=0.0034838834260756944]:54.45210460580301,16[&rate=0.001627533261940401]:54.45210460580301)[&rate=0.0041478285105893]:141.1351979694946)[&rate=0.0033659800197852327]:61.83246338902106,(12[&rate=0.0013581479500897724]:52.94184846674663,14[&rate=0.0028630058451536156]:52.94184846674663)[&rate=0.005900342886755935]:204.47791749757207)[&rate=0.005084519498208554]:100.55379152039063)[&rate=0.0036970499449243957]:9.512733432378354,(((24[&rate=0.0036827330415199647]:17.23565258781397,25[&rate=0.002276203663113469]:17.23565258781397)[&rate=0.004018958873618023]:168.55568400971148,41[&rate=0.004372587421145523]:185.79133659752546)[&rate=0.002756394705035884]:31.97102195537289,38[&rate=0.003611056507789354]:217.76235855289835)[&rate=0.00341518416211283]:149.72393236418932)[&rate=0.0017030694478968411]:86.28916249860492)[&rate=0.0027890305603967044]:16.831751632858868,(((((4[&rate=0.0025213413591585855]:41.70164466680913,((5[&rate=0.0015029778860212362]:23.350584720031335,42[&rate=0.0023842056720090278]:23.350584720031335)[&rate=0.0011423314629004679]:10.577349208289952,37[&rate=0.002543008913462666]:33.92793392832129)[&rate=0.001509414310133651]:7.773710738487843)[&rate=0.003115724635657997]:11.245035663246796,31[&rate=0.0021682319582419208]:52.946680330055926)[&rate=0.002869805638269841]:10.178385881054474,36[&rate=0.0010699159786033852]:63.1250662111104)[&rate=0.002320229926306773]:74.56712704398353,23[&rate=0.0021016198512457157]:137.69219325509394)[&rate=0.0031324603313849144]:109.68563678411084,((26[&rate=0.0028588324022881897]:6.578694536189611,30[&rate=0.004127327169998071]:6.578694536189611)[&rate=0.002330361263958827]:95.17681984550873,27[&rate=0.0014549025091659578]:101.75551438169835)[&rate=0.0020164003494215956]:145.62231565750642)[&rate=0.003245043608292989]:223.22937500934668)[&rate=1.0]:0.0;
tree STATE_83000 = (((((((1[&rate=0.0034389387519321137]:2.3541423640904178,2[&rate=0.004017241091131438]:2.3541423640904178)[&rate=0.0022425433411011044]:5.544026318052031,(21[&rate=0.0017238732737184321]:0.09519178866981845,22[&rate=0.0018612137556656431]:0.09519178866981845)[&rate=0.0018045940405614054]:7.80297689347263)[&rate=0.002360724373071573]:123.20603805108053,((32[&rate=0.002608238834657102]:22.079519990530496,34[&rate=0.0030528620685325325]:22.079519990530496)[&rate=0.0032300419013757574]:23.63014315964651,(33[&rate=0.004571536370660551]:38.696625703551085,35[&rate=0.0017983236622283912]:38.696625703551085)[&rate=0.002957655384793651]:7.013037446625923)[&rate=0.004301410637932268]:85.39454358304597)[&rate=0.002982805295765734]:94.9563509127129,13[&rate=0.0024366788625632134]:226.0605576459359)[&rate=0.003858806610359177]:206.8273773832899,(((24[&rate=0.0031569624584268673]:10.590136961150204,25[&rate=0.0030281874235010835]:10.590136961150204)[&rate=0.0035308395526885586]:211.369533492195,41[&rate=0.0038469755345636953]:221.95967045334518)[&rate=0.002669878757878169]:69.34928739746798,38[&rate=0.003176985317396805]:291.30895785081316)[&rate=0.002865326612197441]:141.57897717841263)[&rate=0.002008412955553617]:70.40854958493793,(((3[&rate=0.0023552966140758017]:7.5092472980276295,28[&rate=0.0022127898375431452]:7.5092472980276295)[&rate=0.0011186792981467619]:41.06566569329697,(6[&rate=0.006481592392193185]:32.888823257425095,(20[&rate=0.002014565556978078]:15.929764160164634,((29[&rate=0.002038434425092857]:6.751528504564805,39[&rate=0.0021124131469966913]:6.751528504564805)[&rate=0.0019544161597902245]:8.580783498218675,40[&rate=0.0017979192677401396]:15.33231200278348)[&rate=0.001914879209214399]:0.597452157381154)[&rate=8.64075714828035E-4]:16.95905909726046)[&rate=0.0020035535694853126]:15.686089733899507)[&rate=0.0024169899393056047]:293.5832507283185,((((7[&rate=0.0012561640512859548]:35.78601251552207,19[&rate=0.001980456334793452]:35.78601251552207)[&rate=0.003421272850511148]:144.9478855354863,((8[&rate=0.0015347781354758774]:23.510813832243414,18[&rate=0.001127769142039055]:23.510813832243414)[&rate=0.0022355426273895466]:149.36015376341942,(10[&rate=0.0030971534774178987]:52.98779218656988,16[&rate=0.0014468682459430782]:52.98779218656988)[&rate=0.0021472512068009594]:119.88317540909294)[&rate=0.0019882531110766216]:7.862930455345548)[&rate=0.0024698133087135998]:15.21924639901627,((9[&rate=0.0013285287607599425]:21.102192612830464,15[&rate=0.0028959550465425155]:21.102192612830464)[&rate=0.0026723901726874778]:60.28122866238064,(11[&rate=0.00320269447068538]:22.08979398696707,17[&rate=0.0024535712409873844]:22.08979398696707)[&rate=0.002432720589609602]:59.29362728824404)[&rate=0.001879337436937391]:114.56972317481353)[&rate=0.002676352606418617]:78.75652110782823,(12[&rate=0.0027317465041888553]:50.54164864489309,14[&rate=0.002108441541396121]:50.54164864489309)[&rate=0.0037562883197036503]:224.16801691295979)[&rate=0.0036110578377277812]:67.44849816179021)[&rate=0.0031434300822852394]:161.13832089452063)[&rate=0.0022490878994032865]:31.951502491145277,(((((4[&rate=0.0022182606290127474]:40.37551446604286,((5[&rate=0.0020747662120999826]:20.45370326907577,37[&rate=0.002237323610040559]:20.45370326907577)[&rate=0.0031222435204303375]:8.781253311859174,42[&rate=0.002345185555411572]:29.234956580934945)[&rate=0.0020049516186839114]:11.140557885107913)[&rate=0.004145854650189638]:8.607509210494442,31[&rate=0.0038035440101552905]:48.9830236765373)[&rate=0.0024447461020605764]:21.853536341874317,36[&rate=9.413055012483543E-4]:70.83656001841162)[&rate=0.001113019000947688]:127.27749935591619,23[&rate=0.002235227056394284]:198.1140593743278)[&rate=0.0027446982758856154]:74.16045845542689,((26[&rate=0.002493602525127132]:6.060347989444628,30[&rate=0.0036311970732338106]:6.060347989444628)[&rate=0.0020502375148800838]:128.07356160131914,27[&rate=0.0016471799159050737]:134.13390959076378)[&rate=0.002308534362371393]:138.14060823899092)[&rate=0.0028668894094579355]:262.9734692755543)[&rate=1.0]:0.0;
tree STATE_84000 = (((((((1[&rate=0.0018405558984944457]:4.430001865901789,2[&rate=0.0035348344286513208]:4.430001865901789)[&rate=0.004116120513163427]:3.624558288668447,(21[&rate=0.0037268188472699996]:2.0166100500760784,22[&rate=0.0030679161660657817]:2.0166100500760784)[&rate=0.002639459119691379]:6.037950104494158)[&rate=0.002063218493289187]:126.78841672965349,((32[&rate=0.002618716191145268]:22.516716102791953,34[&rate=0.0030651254869650023]:22.516716102791953)[&rate=0.003358436095240793]:31.032537308479377,(33[&rate=0.0045899003393345805]:51.03407887935741,35[&rate=0.002628657689942666]:51.03407887935741)[&rate=0.0020987466595800896]:2.515174531913921)[&rate=0.004318689505211129]:81.2937234729524)[&rate=0.002994787294501152]:103.69131907678732,13[&rate=0.002446467058625255]:238.53429596101105)[&rate=0.003874307526892744]:196.44240082902294,(((24[&rate=0.0027438101144117264]:28.937522879411482,25[&rate=0.0021898849699187703]:28.937522879411482)[&rate=0.0035406712962321118]:182.13331170653288,41[&rate=0.0038579281869837436]:211.07083458594437)[&rate=0.004863801884488553]:54.479626790630874,38[&rate=0.003189747341827138]:265.55046137657524)[&rate=0.0028768366963094157]:169.42623541345876)[&rate=0.00201203143210454]:47.27852970207516,(((3[&rate=0.00236475789573956]:15.284544170779036,28[&rate=0.0022216786661478235]:15.284544170779036)[&rate=0.0013826236723062208]:42.948472570713335,(6[&rate=0.004016395629804169]:43.65144606011843,((20[&rate=0.0030772160744151713]:16.028055474657627,(29[&rate=0.0018766231751934975]:11.053331747761007,39[&rate=0.0021208987600844532]:11.053331747761007)[&rate=0.0019647515430772583]:4.97472372689662)[&rate=0.0019225713238475114]:1.0808779363857859,40[&rate=0.0018149472528043971]:17.108933411043413)[&rate=8.320592462808246E-4]:26.542512649075018)[&rate=0.0030927634132031727]:14.58157068137394)[&rate=0.002426699044501773]:306.6614386468552,((((7[&rate=0.001583181798171285]:37.87082857320992,19[&rate=0.0019884118742759423]:37.87082857320992)[&rate=0.003664648804578269]:127.1561181385622,(8[&rate=0.0015409433751931744]:24.005875413209036,18[&rate=0.0018648199469634011]:24.005875413209036)[&rate=0.001919356135959951]:141.0210712985631)[&rate=0.0019962399703920553]:25.204231232231933,(((9[&rate=0.0013338654919082978]:21.52003668618345,15[&rate=0.0029075881657926244]:21.52003668618345)[&rate=0.002395427786555681]:87.2338939261417,(11[&rate=0.002348776476517706]:22.527193534416494,17[&rate=9.490232670850381E-4]:22.527193534416494)[&rate=0.0024424928851964796]:86.22673707790865)[&rate=0.004747110640015717]:60.263140813776374,(10[&rate=0.0024494967680330415]:48.059375107936184,16[&rate=0.0024611292794102808]:48.059375107936184)[&rate=0.002118511174748018]:120.95769631816535)[&rate=0.0022315526455689233]:21.214106517902536)[&rate=0.0026871035775232893]:94.28375360216847,(12[&rate=0.0020123803466453355]:42.73351426663486,14[&rate=0.0034967730274397192]:42.73351426663486)[&rate=0.0037713774178625026]:241.78141727953766)[&rate=0.003625563541638994]:80.37952384217499)[&rate=0.003156057314550209]:117.36077110376164)[&rate=0.0036121202642025205]:55.243173909603,(((((4[&rate=0.0024559290698177964]:47.28287289023271,((5[&rate=0.0011720301357468182]:21.551441284792606,37[&rate=0.0022463109913839815]:21.551441284792606)[&rate=0.0037628799052843117]:6.20452745261375,42[&rate=0.0023209195283263122]:27.755968737406356)[&rate=0.00206018675879352]:19.526904152826354)[&rate=0.003688561987294513]:8.604131590564648,31[&rate=0.0029138479605512677]:55.88700448079736)[&rate=0.002225280296438272]:11.108346161405109,36[&rate=0.002183162519319307]:66.99535064220247)[&rate=0.0011174900243432757]:100.11629905499542,23[&rate=0.0021176577866492395]:167.1116496971979)[&rate=0.002755723793145307]:123.79109365850599,((26[&rate=0.0013690255007896704]:4.716838602137791,30[&rate=0.0010568141911621658]:4.716838602137791)[&rate=0.002067224039449376]:94.05705439751455,27[&rate=0.0019661660141779332]:98.77389299965233)[&rate=0.002317807798974804]:192.12885035605154)[&rate=0.002869034145613371]:246.59565704600828)[&rate=1.0]:0.0;
tree STATE_85000 = (((((((1[&rate=0.001868316571019621]:7.77378254331629,2[&rate=0.0035881495064953423]:7.77378254331629)[&rate=0.004178202992556503]:1.371046362070567,(21[&rate=0.002051269658761144]:0.2348037311274259,22[&rate=0.005602162034487468]:0.2348037311274259)[&rate=0.0019634123514079317]:8.910025174259431)[&rate=0.0026557131450446335]:140.2294879714104,(((32[&rate=0.0026582136726823534]:17.827761164471365,34[&rate=0.0031113560551111834]:17.827761164471365)[&rate=0.0019433557063140245]:29.919448455763348,33[&rate=0.005159761846526669]:47.74720962023471)[&rate=0.004383827285155842]:1.8624281391715272,35[&rate=0.0022062650367297263]:49.60963775940624)[&rate=0.002669358356884357]:99.76467911739101)[&rate=0.005759899910763384]:52.96403681226397,13[&rate=0.00248336654693402]:202.33835368906122)[&rate=0.003503310328615031]:269.26066151905536,(((24[&rate=0.0021159683098977465]:19.666260853195244,25[&rate=0.0022229144908191925]:19.666260853195244)[&rate=0.0038129231128819674]:187.31384552188848,41[&rate=0.003916116412134691]:206.98010637508372)[&rate=0.004937161466478463]:59.21995877967265,38[&rate=0.003237857552153781]:266.2000651547564)[&rate=0.002921334078778896]:205.39895005336018)[&rate=0.002066892018571395]:8.251519066466244,(((3[&rate=0.0018830800920946417]:17.68211375354747,28[&rate=0.00225518772390453]:17.68211375354747)[&rate=0.0013823780584073285]:38.86435069014397,(6[&rate=0.004035613734999739]:43.93762609493769,((20[&rate=0.0025792502356840035]:12.67481953442439,(29[&rate=0.0019049278419859136]:4.0856288116557105,39[&rate=0.002466627762123729]:4.0856288116557105)[&rate=0.0016185324903914783]:8.58919072276868)[&rate=0.005273608266591584]:1.5161559378542009,40[&rate=0.0021607765290524794]:14.190975472278591)[&rate=8.319529148562457E-4]:29.7466506226591)[&rate=0.002959767480472062]:12.60883834875375)[&rate=0.002523949839228885]:256.08444117070843,((((7[&rate=0.002142522188087554]:37.69829182729244,19[&rate=0.0020184026237729264]:37.69829182729244)[&rate=0.0028871053701983594]:132.96901955107182,((8[&rate=0.0016144533433083378]:17.112876510533088,18[&rate=0.0021794154497390607]:17.112876510533088)[&rate=0.0018777291442850328]:138.78856027292008,((9[&rate=0.0013718531432853004]:21.545970200273146,15[&rate=0.002607105684960357]:21.545970200273146)[&rate=0.0024220506473816928]:74.90163846832255,(11[&rate=0.0023842025207105383]:22.78856946848687,17[&rate=9.633371622282771E-4]:22.78856946848687)[&rate=0.0024793324319804014]:73.65903920010882)[&rate=0.005016706873523838]:59.45382811485747)[&rate=0.0023446517235295866]:14.76587459491111)[&rate=0.002165389878386179]:11.751236085012977,(10[&rate=0.0025879941292794944]:48.003810521709894,16[&rate=0.00249824991455302]:48.003810521709894)[&rate=0.0031487327440762637]:134.41473694166734)[&rate=0.004360247132118176]:47.13950706530795,(12[&rate=0.003392918219459611]:42.61680480143116,14[&rate=0.0035495140341046207]:42.61680480143116)[&rate=0.0038282602180815892]:186.94124972725405)[&rate=0.003680247065394498]:83.07285108571466)[&rate=0.0031474787990041437]:167.21962866018293)[&rate=0.0028458414239331876]:16.678265096904056,(((((4[&rate=0.001923626915564917]:43.09647720523045,((5[&rate=0.002540769780392318]:12.55876114262471,37[&rate=0.0028384049906693644]:12.55876114262471)[&rate=0.0021727869320679206]:12.25807573435906,42[&rate=0.00263975779620442]:24.81683687698377)[&rate=0.001578474088485087]:18.27964032824668)[&rate=0.0034923932590723156]:12.420827618007216,36[&rate=0.002126087463869305]:55.517304823237666)[&rate=0.0026575343834665693]:2.055676893612336,31[&rate=0.0018090600746920348]:57.57298171685)[&rate=0.0027191716948363597]:80.86345758725912,23[&rate=0.0022099619777124625]:138.43643930410911)[&rate=0.0027905006724611406]:114.77180207355934,((26[&rate=0.003272189089302921]:5.044835581746151,30[&rate=0.0010727538715080923]:5.044835581746151)[&rate=0.0020818548477014556]:85.27459877426476,27[&rate=0.0019807572807069044]:90.31943435601092)[&rate=0.0023581420827070215]:162.88880702165756)[&rate=0.002916331619523494]:243.3205579938184)[&rate=1.0]:0.0;
tree STATE_86000 = (((((((1[&rate=0.002286667140131254]:2.1129339564595377,2[&rate=0.0020316263325987033]:2.1129339564595377)[&rate=0.004041112728722198]:3.067846658503075,(21[&rate=0.001678974096365768]:0.06770220225869836,22[&rate=0.0033521299835434165]:0.06770220225869836)[&rate=0.002339643584649981]:5.113078412703914)[&rate=0.0021202101812927265]:196.27617251770954,((32[&rate=0.0029407748995698316]:12.936312263013335,34[&rate=0.0027203006477116817]:12.936312263013335)[&rate=0.002691201581633931]:36.95488341559857,(33[&rate=0.0056336994109138176]:42.04044394324973,35[&rate=0.0021555987051003972]:42.04044394324973)[&rate=0.00507610085527314]:7.850751735362181)[&rate=0.0029168649507609456]:151.56575745406025)[&rate=0.006206319874583238]:30.48043417697309,13[&rate=0.0027114702322866132]:231.93738730964523)[&rate=0.0038250985067949652]:217.00980638999718,(((3[&rate=0.0019414681405914504]:12.34856807707622,28[&rate=0.0035690858346445376]:12.34856807707622)[&rate=0.0026804526877062455]:32.45074087493616,(6[&rate=0.004406295367459307]:37.84222549279609,((20[&rate=0.0021694501272862764]:19.288417541495974,(29[&rate=0.00361594736678043]:6.669824442363156,39[&rate=0.0026931939464947354]:6.669824442363156)[&rate=0.002283733067231646]:12.618593099132818)[&rate=0.002358170769277848]:0.12509524035527875,40[&rate=0.0026122839182104304]:19.413512781851253)[&rate=0.0014500123081728805]:18.428712710944836)[&rate=0.002780409630971917]:6.957083459216285)[&rate=0.0035824033877873292]:272.838195656745,((((7[&rate=0.0023075469237944044]:42.26378450910496,19[&rate=0.002173867225908719]:42.26378450910496)[&rate=0.003099334312047288]:131.52793233078168,((8[&rate=0.0030758664919268426]:18.36337802497026,18[&rate=0.0023089275693055854]:18.36337802497026)[&rate=0.0020425137182090245]:124.0662253802143,((9[&rate=0.0015863980018095013]:22.49745789047276,15[&rate=0.0018195006205975817]:22.49745789047276)[&rate=0.0026203276908779603]:56.33296710102482,(11[&rate=0.0029432137158208094]:25.6511895670491,17[&rate=0.0019486727412725744]:25.6511895670491)[&rate=0.0027353266058352827]:53.17923542444848)[&rate=0.0054487694031733385]:63.599178413686985)[&rate=0.0025996802970721005]:31.36211343470208)[&rate=0.0023026070271740576]:29.237307567655847,(10[&rate=0.00284976461629702]:52.37232482789418,16[&rate=0.00198780652162118]:52.37232482789418)[&rate=0.0024362095137671685]:150.65669957964832)[&rate=0.0026007990256184934]:32.500007245007936,(12[&rate=0.0025076683097772496]:47.129061889460154,14[&rate=0.0019595236080301517]:47.129061889460154)[&rate=0.004168512545273689]:188.39996976309027)[&rate=0.004017632236699388]:82.10847295620692)[&rate=0.004622489777649163]:131.30968909088506)[&rate=0.0028468130504724536]:3.249227954716048,(((24[&rate=0.0023103255102767516]:15.405051619967455,25[&rate=0.0024270949764609736]:15.405051619967455)[&rate=0.004004115715766638]:218.6300798792072,41[&rate=0.0031727527249877734]:234.03513149917464)[&rate=0.0034329001107615818]:77.49192891730794,38[&rate=0.00353526320143453]:311.5270604164826)[&rate=0.0032187685429969017]:140.66936123787588)[&rate=0.0034789829183923256]:23.42479311119996,(((((4[&rate=0.0026307657475520504]:40.96145141281912,((5[&rate=0.002749830127340844]:20.57154660942011,37[&rate=0.0030719554432562727]:20.57154660942011)[&rate=0.001539532783042297]:9.986800901281732,42[&rate=0.002198339335017795]:30.558347510701843)[&rate=0.0017682748390874974]:10.40310390211728)[&rate=0.002367189556927655]:21.278338879342023,31[&rate=0.0019752269543139556]:62.239790292161146)[&rate=0.0026546315748021535]:3.9795360223634475,36[&rate=0.001752069031789831]:66.2193263145246)[&rate=0.003569920302135727]:80.99268410391439,23[&rate=0.0024165087729319653]:147.21201041843898)[&rate=0.0030268718408223106]:90.25561307795846,((26[&rate=0.0035727481796885307]:3.930591051328727,30[&rate=0.003617795480563968]:3.930591051328727)[&rate=0.002262961550917417]:109.08788435219115,27[&rate=0.0021535803525884415]:113.01847540351989)[&rate=0.0025996660897919114]:124.44914809287755)[&rate=0.003187934837770152]:238.15359126916098)[&rate=1.0]:0.0;
tree STATE_87000 = (((((((1[&rate=0.004760790517749556]:1.4044374557485415,2[&rate=0.003245148376262715]:1.4044374557485415)[&rate=0.0029229207434145923]:2.5896624415290628,(21[&rate=0.0015292202776044234]:0.0020609454034311732,22[&rate=0.0020521546642201407]:0.0020609454034311732)[&rate=0.0024530021592506293]:3.9920389518741732)[&rate=0.002793881335831195]:146.42508423548105,((32[&rate=0.003083259016877642]:22.895172251864146,34[&rate=0.0028521025192360075]:22.895172251864146)[&rate=0.002821593568416293]:35.895460368121526,(33[&rate=0.005906658995249609]:36.39336081725002,35[&rate=0.003281129617529333]:36.39336081725002)[&rate=0.0017267939101204884]:22.397271802735652)[&rate=0.0030755822230445116]:91.62855151277299)[&rate=0.006503707968897721]:55.101008784219886,13[&rate=0.0028506600447174425]:205.52019291697854)[&rate=0.0034977781522535275]:258.96127222878744,(((24[&rate=0.0023944646744765838]:20.694172157007102,25[&rate=0.0025446906770572792]:20.694172157007102)[&rate=0.003773475226296583]:195.84193410779517,41[&rate=0.007069278643769378]:216.53610626480227)[&rate=0.0035992282925479263]:56.3502430968671,38[&rate=0.0037065509993720403]:272.8863493616694)[&rate=0.00279397623077455]:191.5951157840966)[&rate=0.002984744602234302]:37.25974644759037,(((3[&rate=0.0020355346309840166]:21.669616852807803,28[&rate=0.0021670447241589038]:21.669616852807803)[&rate=0.002961700784586606]:29.712894684409196,(6[&rate=0.004619785732287707]:38.37977204249317,((20[&rate=0.003563848536783717]:6.851786005462287,40[&rate=0.002427449248974439]:6.851786005462287)[&rate=0.001992848584659202]:3.894119988100151,(29[&rate=0.002399579797345998]:4.539113853589661,39[&rate=0.002769395165428544]:4.539113853589661)[&rate=0.002394382709277938]:6.2067921399727775)[&rate=0.003085059578287853]:27.633866048930734)[&rate=0.0037559751851126157]:13.002739494723826)[&rate=0.0029772462606502963]:263.2418315208543,((((7[&rate=0.002389554907374385]:34.422064547569356,19[&rate=0.0022511243616824598]:34.422064547569356)[&rate=0.003260536806198955]:136.2989222429118,(10[&rate=0.0029878391750620607]:50.57708724654823,16[&rate=0.0019766242929716974]:50.57708724654823)[&rate=0.00255424682432607]:120.14389954393293)[&rate=0.0037970275557634506]:7.2013188000601644,((8[&rate=0.0018973219405453413]:18.103514695706934,18[&rate=0.0026307686642033094]:18.103514695706934)[&rate=0.002863441635471342]:115.2667524645137,((9[&rate=0.002902084935754844]:21.743205574302085,15[&rate=0.002789421511165778]:21.743205574302085)[&rate=0.002747285751147021]:59.753175324103935,(11[&rate=0.0015802866055620297]:24.51978677017026,17[&rate=0.002043088303370547]:24.51978677017026)[&rate=0.0028678565033191192]:56.97659412823576)[&rate=0.0020199840736965205]:51.87388626181462)[&rate=0.0031700397687657966]:44.55203843032069)[&rate=0.002414171135812239]:58.066270490604325,(12[&rate=0.0026291678865248214]:45.31723534511143,14[&rate=0.002410720312261599]:45.31723534511143)[&rate=0.004370482043465046]:190.6713407360342)[&rate=0.004212291401262077]:78.63576697692565)[&rate=0.003633472479057278]:187.11686853528505)[&rate=0.004476988767515005]:51.69927521347728,(((((4[&rate=0.002758229544734769]:48.61622043849738,(5[&rate=0.0017128485000316807]:29.93563332958509,(37[&rate=0.003983284441342221]:20.3011648392021,42[&rate=0.0023048515470136225]:20.3011648392021)[&rate=0.0016141250170629941]:9.63446849038299)[&rate=0.001827751015525777]:18.680587108912288)[&rate=0.0030661621919007027]:6.584233929309832,31[&rate=0.0020808920621426213]:55.20045436780721)[&rate=0.002985857648461633]:4.912434263106718,36[&rate=0.0020170485967769686]:60.11288863091393)[&rate=0.002395241292880079]:78.5996931237302,23[&rate=0.0025297242143889915]:138.71258175464413)[&rate=0.003178270470617222]:101.27017116695458,((26[&rate=0.003745852170423858]:11.610749665013454,30[&rate=0.001695827617802932]:11.610749665013454)[&rate=0.0023726047873999703]:96.86026362878559,27[&rate=0.0022579239369623087]:108.47101329379905)[&rate=0.0027256230707869158]:131.51173962779967)[&rate=0.0033483966414503442]:313.4577338852349)[&rate=1.0]:0.0;
tree STATE_88000 = (((((((1[&rate=0.004664615150108393]:4.208034305404984,2[&rate=0.0022053536572218973]:4.208034305404984)[&rate=0.0020398745966870415]:1.6584980729596195,(21[&rate=0.0025777022495266423]:0.05684217611455157,22[&rate=0.002506763240175535]:0.05684217611455157)[&rate=0.001657333713076084]:5.809690202250051)[&rate=0.0027374405906193337]:126.92722355267748,((32[&rate=0.0030209723927601606]:21.260916045667546,34[&rate=0.0027944856156324705]:21.260916045667546)[&rate=0.002806703122775419]:34.319234684096415,(33[&rate=0.005787335303463303]:43.784460722892625,35[&rate=0.0017767420447016287]:43.784460722892625)[&rate=0.002405713319358386]:11.795690006871332)[&rate=0.005146278098420683]:77.21360520127813)[&rate=0.0063723229599149745]:52.70498944497939,13[&rate=0.002793072281341063]:185.49874537602147)[&rate=0.0047564481594750425]:198.86698001174682,(((24[&rate=0.0023460927665942726]:19.47750521199103,25[&rate=0.0024932839704427836]:19.47750521199103)[&rate=0.0036972451620203156]:156.37250305511859,41[&rate=0.005494640445315151]:175.85000826710962)[&rate=0.003544095814189217]:77.80192026180163,38[&rate=0.001498298988787239]:253.65192852891124)[&rate=0.002542163315704791]:130.71379685885705)[&rate=0.003226938536525615]:79.22260942702451,((((3[&rate=0.001994413667826464]:25.645035669598137,28[&rate=0.0027383325612234987]:25.645035669598137)[&rate=0.002755349430537712]:6.118122982266286,(20[&rate=0.0016414467682475643]:20.7323127608969,((29[&rate=0.002078273985734485]:3.5235959886674793,39[&rate=0.0021237686301429906]:3.5235959886674793)[&rate=0.001877403411795007]:10.033178498508176,40[&rate=0.0023355337950243986]:13.556774487175655)[&rate=0.002090295433895949]:7.175538273721244)[&rate=0.004813827428137918]:11.030845890967523)[&rate=0.005065381413924718]:18.118949404577343,6[&rate=0.0033608181219502925]:49.882108056441766)[&rate=0.002917677220563116]:246.2861903816148,((((7[&rate=0.0020675073912562263]:33.52844098576124,19[&rate=0.0023775084907788077]:33.52844098576124)[&rate=0.003194668895213458]:133.76139898426746,(10[&rate=0.0029129597711654897]:49.909762130000125,16[&rate=0.0019270873399721681]:49.909762130000125)[&rate=0.002624665964763846]:117.38007784002858)[&rate=0.00404149749140911]:2.455928794374074,((8[&rate=0.0018614938054284029]:21.722527495111084,18[&rate=0.001769537762284684]:21.722527495111084)[&rate=0.0028036587109661116]:118.35066576857434,((9[&rate=0.0028434583096553535]:20.866264088760676,15[&rate=0.002195968950349526]:20.866264088760676)[&rate=0.0027342155712234825]:63.154855474639106,(11[&rate=0.0023219364138120317]:23.639192026921048,17[&rate=0.002001814744290929]:23.639192026921048)[&rate=0.002760192466286835]:60.38192753647873)[&rate=0.0019061093066312965]:56.052073700285646)[&rate=0.002896950967693084]:29.672575500717357)[&rate=0.004336600038740152]:38.804757376413534,(12[&rate=0.004111616771778737]:44.40927657612366,14[&rate=0.001271811888055544]:44.40927657612366)[&rate=0.004282191513618746]:164.14124956469266)[&rate=0.004083285411998027]:87.61777229724026)[&rate=0.002593842204310442]:167.42003637673622)[&rate=0.0015814847616268837]:129.38963289122614,(((((4[&rate=0.002322540335500301]:35.63728022821377,((5[&rate=0.001678246298235574]:10.9362734129057,42[&rate=0.003052107872498318]:10.9362734129057)[&rate=0.0015815171830581042]:8.904309387431352,37[&rate=0.003446450748666746]:19.840582800337053)[&rate=0.005784745157096789]:15.796697427876715)[&rate=0.0030042209502195044]:10.478254463119065,31[&rate=0.0020388548083815072]:46.11553469133283)[&rate=0.0016464604498167379]:16.645580350836248,36[&rate=0.001959414464260775]:62.76111504216908)[&rate=0.0028310423865418577]:82.77784801703609,23[&rate=0.002489470815493188]:145.53896305920517)[&rate=0.0034328746238977493]:60.344219709401244,((26[&rate=0.00321676592834791]:6.104416431236292,30[&rate=0.0019258664213859028]:6.104416431236292)[&rate=0.002335062334227706]:109.18724002334416,27[&rate=0.00221231036418831]:115.29165645458045)[&rate=0.0026705612486153997]:90.59152631402597)[&rate=0.0019157297219759494]:387.09478493741256)[&rate=1.0]:0.0;
tree STATE_89000 = (((((((1[&rate=0.00401899977430083]:6.992283567698728,2[&rate=0.002356628722914018]:6.992283567698728)[&rate=0.0010171065945415551]:9.924977657283495,(21[&rate=0.002951823285820841]:0.25995674777457795,22[&rate=0.001034709711590041]:0.25995674777457795)[&rate=0.0014279471305664215]:16.657304477207646)[&rate=0.002367254270224356]:183.2150782945407,((32[&rate=0.002086185435676006]:21.73720984577039,34[&rate=0.0024077092529815316]:21.73720984577039)[&rate=0.004030537512018428]:26.701096489999063,(33[&rate=0.002998563892458218]:44.770666828239094,35[&rate=0.0016265635040653404]:44.770666828239094)[&rate=0.0012984863680313159]:3.6676395075303603)[&rate=0.0021601292456893298]:151.69403318375345)[&rate=0.005438052035627002]:37.771784691665374,13[&rate=0.002406491534045373]:237.90412421118828)[&rate=0.004086698874875289]:172.89178412570806,(((24[&rate=0.0022776525394265675]:15.481057468145833,25[&rate=0.001997241046810371]:15.481057468145833)[&rate=0.0031992848501203293]:164.64624711793007,41[&rate=0.004734143760835802]:180.1273045860759)[&rate=0.004028988367163986]:103.9689442124916,38[&rate=0.0015653672264235817]:284.0962487985675)[&rate=0.003498833568719028]:126.69965953832883)[&rate=0.0023744117323359556]:17.228562799951078,((((3[&rate=0.0017862957549276371]:20.756543296040903,28[&rate=0.0012565273886442339]:20.756543296040903)[&rate=0.002324352240641748]:11.54707425863127,(20[&rate=0.0015778533861283443]:13.952062595762689,((29[&rate=0.0017906263241048066]:0.9843243819415791,39[&rate=0.0027260525418858882]:0.9843243819415791)[&rate=0.0032432811345489048]:9.297405087716296,40[&rate=0.0013262386185178127]:10.281729469657876)[&rate=0.002692107987188658]:3.670333126104813)[&rate=0.0042472301748690275]:18.35155495890948)[&rate=0.0031665199731402208]:39.77021921797805,6[&rate=0.0013297217176300796]:72.07383677265022)[&rate=0.0025138502777990917]:267.62258878878754,((((7[&rate=0.0018876710800496306]:40.013117935031836,19[&rate=0.001017188707190757]:40.013117935031836)[&rate=0.0035585755879361247]:151.5283953107585,((8[&rate=0.001603850037597485]:17.23125847481102,18[&rate=0.0015246213542554914]:17.23125847481102)[&rate=0.0024156127277354324]:146.3023333431585,((9[&rate=0.002449903783482145]:21.333716770265003,15[&rate=0.002050694309202982]:21.333716770265003)[&rate=0.0031770812149924683]:52.11390331142158,(11[&rate=9.480449762399421E-4]:24.978020714321584,17[&rate=0.0016688698916176978]:24.978020714321584)[&rate=0.0024082951551775986]:48.46959936736499)[&rate=0.001642290441252346]:90.08597173628294)[&rate=0.0033721819225428925]:28.007921427820804)[&rate=0.0018111498862797475]:8.371439376734202,(10[&rate=0.0025097857564068187]:51.02785648755587,16[&rate=0.0017373551293780722]:51.02785648755587)[&rate=0.003004147056803393]:148.88509613496865)[&rate=0.0036140899357695096]:40.64738988593794,(12[&rate=0.0023003577468071945]:45.404147307696434,14[&rate=0.00109578422368447]:45.404147307696434)[&rate=0.0036895062449785916]:195.15619520076604)[&rate=0.005041730594408684]:99.1360830529753)[&rate=0.0073491497028167225]:88.32804557540965)[&rate=0.00225429970019346]:176.04164318936103,(((((4[&rate=0.0019022061727336143]:39.38109636531735,((5[&rate=9.027849733234084E-4]:23.70282145582602,37[&rate=0.002830120834273275]:23.70282145582602)[&rate=0.002197299449166836]:12.432258663794187,42[&rate=0.0015932636293613635]:36.135080119620206)[&rate=0.0024269601799111478]:3.2460162456971418)[&rate=0.0025884157497111943]:2.5971993557526645,31[&rate=0.002651634146243427]:41.97829572107001)[&rate=0.001418578803024071]:28.120185589563746,36[&rate=0.001688217792081485]:70.09848131063376)[&rate=0.0024392063110036883]:85.80166000278186,23[&rate=0.0021449106354171858]:155.90014131341562)[&rate=0.0020304899099695454]:119.82578928930369,((26[&rate=0.0030409337238649966]:4.249193593186225,30[&rate=0.0017924338281028259]:4.249193593186225)[&rate=0.001629913248235178]:119.21203265984774,27[&rate=0.0013233582818060034]:123.46122625303396)[&rate=0.0031133116242306664]:152.26470434968536)[&rate=0.0016453907962993746]:328.34018372348913)[&rate=1.0]:0.0;
tree STATE_90000 = (((((((1[&rate=0.0016005964666125291]:6.346516293667588,2[&rate=0.0019846490013360352]:6.346516293667588)[&rate=0.001468900816257816]:16.360656096138772,(21[&rate=0.0013716855359770786]:0.2510304208571117,22[&rate=0.0019653021410204648]:0.2510304208571117)[&rate=0.0016740391793733495]:22.456141968949247)[&rate=0.0027415506696350134]:151.76343278074893,((32[&rate=0.002465391703538907]:17.690046639372156,34[&rate=0.002845358957705046]:17.690046639372156)[&rate=0.004061608773271016]:35.331528714400804,(33[&rate=0.004318206262674539]:44.212397067038474,35[&rate=0.0024469573972930197]:44.212397067038474)[&rate=0.002013502084214055]:8.809178286734486)[&rate=0.002874386992128729]:121.44902981678234)[&rate=0.0062031183849161915]:43.542813510826676,13[&rate=0.002779908321014749]:218.01341868138198)[&rate=0.004725856522029242]:212.8547086532254,(((24[&rate=0.0035353199029602928]:15.815115752106323,25[&rate=0.0015363328127251386]:15.815115752106323)[&rate=0.003686663080107463]:195.1223794921041,41[&rate=0.0054711821679447265]:210.93749524421042)[&rate=0.0031879821621874985]:145.6843196159881,38[&rate=0.0018128415550199]:356.6218148601985)[&rate=0.0042777926519684635]:74.24631247440885)[&rate=0.0026077139652346624]:30.771095870295994,((((3[&rate=0.0022798238243465037]:17.374295352204516,28[&rate=0.0014551761572006497]:17.374295352204516)[&rate=0.004215537166180531]:18.123914848702253,(20[&rate=0.001958129400177036]:22.457918334534074,((29[&rate=0.0014352216059036322]:12.629363255646572,40[&rate=0.0017351656933286093]:12.629363255646572)[&rate=0.003117712666648083]:2.6981416959774407,39[&rate=0.0031489817959335473]:15.327504951624013)[&rate=0.0020608711642600462]:7.130413382910062)[&rate=0.003431837026535642]:13.040291866372694)[&rate=0.0021585363808316544]:35.26546391425268,6[&rate=0.0027745867053720025]:70.76367411515945)[&rate=0.0029207433665087135]:291.5059003685516,(((((7[&rate=0.0021860995416019234]:40.36882150608231,19[&rate=0.0011403547578562661]:40.36882150608231)[&rate=0.004317473229267537]:77.37005614484211,(8[&rate=9.901938006447583E-4]:24.19935894274787,18[&rate=0.0017624581171131618]:24.19935894274787)[&rate=0.0028128953028620928]:93.53951870817656)[&rate=0.0030763158324669778]:30.221341925898372,(10[&rate=0.004216225599258376]:52.44145893925907,16[&rate=0.001971658431149456]:52.44145893925907)[&rate=0.0035067947383915807]:95.51876063756373)[&rate=0.002657838591581879]:17.865141332908877,((9[&rate=0.003541136854045358]:21.941381751151443,15[&rate=0.002633971395002134]:21.941381751151443)[&rate=0.0036283221428831678]:68.19914507730785,(11[&rate=0.0014647486244843328]:20.520639809078666,17[&rate=0.0020453873784546553]:20.520639809078666)[&rate=0.0027545113248642634]:69.61988701938063)[&rate=0.0020152545004801666]:75.68483408127238)[&rate=0.0019484105675641298]:142.29447341583352,(12[&rate=0.0029390690025343463]:45.774842194735925,14[&rate=0.001269020548340581]:45.774842194735925)[&rate=0.0043005757085723606]:262.34499213082927)[&rate=0.003661597547707708]:54.149740158145846)[&rate=0.006137735638406962]:99.36964872119233)[&rate=0.002884065613494822]:124.08571985725894,(((((4[&rate=0.0031770357949281593]:36.15367398022845,((5[&rate=0.0010455093777754535]:18.75013173440908,37[&rate=0.0032775444429228597]:18.75013173440908)[&rate=0.0024509696788431973]:10.280468031205576,42[&rate=0.0018451481969551165]:29.030599765614657)[&rate=0.0018861125757173097]:7.123074214613791)[&rate=0.007448613490118118]:1.9782983069076536,31[&rate=0.0030708401759518165]:38.1319722871361)[&rate=0.002736150249510347]:19.615801220648123,36[&rate=0.001955113992262101]:57.747773507784224)[&rate=0.0032626598945325555]:96.32574536764247,23[&rate=0.002484006989575386]:154.07351887542669)[&rate=0.0023514970951904646]:105.31117815683902,((26[&rate=0.0031419893036502174]:4.966580741798571,30[&rate=0.0018519995589518863]:4.966580741798571)[&rate=0.0019031230629236993]:112.27058567541737,27[&rate=0.0015384606639529026]:117.23716641721593)[&rate=0.0021269871555361208]:142.1475306150498)[&rate=0.0019052849501083157]:326.3402460298966)[&rate=1.0]:0.0;
tree STATE_91000 = (((((((1[&rate=0.0013124813819237505]:5.254348658502017,2[&rate=0.0016375935639377798]:5.254348658502017)[&rate=0.0014795530166224911]:5.056303293139721,(21[&rate=0.0018314985243360153]:1.4926823357277836,22[&rate=0.0026241058003065093]:1.4926823357277836)[&rate=0.002179029776552472]:8.817969615913954)[&rate=0.001795833559511456]:166.59567204957577,((32[&rate=0.0031322882818244713]:27.799527324723346,34[&rate=0.0017862851013351053]:27.799527324723346)[&rate=0.004091062817534187]:21.808803502680004,(33[&rate=0.004349521106160916]:32.732380544361874,35[&rate=0.0026387418619283737]:32.732380544361874)[&rate=0.0017324783277159683]:16.875950283041476)[&rate=0.002690561933264372]:127.29799317381416)[&rate=0.006215509512577085]:53.811775325488384,13[&rate=0.0028000677082950817]:230.7180993267059)[&rate=0.004760127571046441]:259.0938381265269,(((24[&rate=0.003878005800768589]:13.587285023506304,25[&rate=0.0033997856939206325]:13.587285023506304)[&rate=0.003690515514891663]:152.24661682417081,41[&rate=0.005522045438907021]:165.8339018476771)[&rate=0.0032144727778183678]:125.38253065250467,38[&rate=0.0018308035087034578]:291.2164325001818)[&rate=0.0029454278622883584]:198.59550495305103)[&rate=0.0019341197680415477]:3.735771980436141,((((3[&rate=0.0029011567305809905]:9.625856326698667,28[&rate=0.002711787857583438]:9.625856326698667)[&rate=0.0019475400496558994]:18.978968969818087,(20[&rate=0.0018568531052074125]:19.56236114258387,((29[&rate=0.0014456295706667763]:11.42783791536892,39[&rate=0.0012368731439892653]:11.42783791536892)[&rate=0.002679503034818824]:3.6860740713131506,40[&rate=0.002235433927025447]:15.113911986682071)[&rate=0.003949580294887975]:4.4484491559018)[&rate=0.0032722537616660615]:9.042464153932883)[&rate=0.005137922293742055]:15.454387707074073,6[&rate=0.002751784303991761]:44.05921300359083)[&rate=0.001854850587669596]:365.3691863938716,((((7[&rate=0.002201952736096625]:37.77009338225221,19[&rate=0.001148624402208801]:37.77009338225221)[&rate=0.004703610634580084]:81.32718382921146,(10[&rate=0.004246800896068634]:49.06555919495762,16[&rate=0.0025643413524735637]:49.06555919495762)[&rate=0.0038142472138908306]:70.03171801650606)[&rate=0.0030520108446413304]:38.549292275085946,((8[&rate=0.0017509107890933023]:22.641534059162822,18[&rate=0.0017752391411231434]:22.641534059162822)[&rate=0.0024762321634437274]:128.9061011097284,((9[&rate=0.0028021214783605906]:20.677181797096303,15[&rate=0.002634048266445531]:20.677181797096303)[&rate=0.0036631458860591926]:68.79249690622814,(11[&rate=0.002440382586825169]:19.988880729890653,17[&rate=0.001978873531128488]:19.988880729890653)[&rate=0.0028217279056562]:69.48079797343378)[&rate=0.002415170320743714]:62.077956465566814)[&rate=0.003098624712869618]:6.098934317658376)[&rate=0.0019699408446616625]:124.64608286227192,(12[&rate=0.004607421649623187]:42.9850922310277,14[&rate=0.002360366885651331]:42.9850922310277)[&rate=0.0030114220815599196]:239.30756011779386)[&rate=0.004859144517764835]:127.13574704864084)[&rate=0.006194587680418879]:84.11931003620657)[&rate=0.002333821936610601]:113.05806241290736,(((((4[&rate=0.0029665919797745187]:33.840412044387975,((5[&rate=0.0018857627913997893]:14.652530835842253,37[&rate=0.002004410675039367]:14.652530835842253)[&rate=0.0018997903195161843]:4.301430280138106,42[&rate=0.0030970419271646433]:18.95396111598036)[&rate=0.002468743663184538]:14.886450928407616)[&rate=0.004652170886244628]:6.609519877655671,31[&rate=0.003029981058992759]:40.449931922043646)[&rate=0.0021042238969275293]:19.522627627215826,36[&rate=0.0019692921217511435]:59.97255954925947)[&rate=0.003286320108485467]:89.48117775699319,23[&rate=0.002502020554884441]:149.45373730625266)[&rate=0.002376867784376221]:68.72621267465084,((26[&rate=0.0031647744360719845]:10.857660693292166,30[&rate=0.0026282704571072807]:10.857660693292166)[&rate=0.003819282900429339]:69.56348095564685,27[&rate=0.0026230632469301436]:80.42114164893901)[&rate=0.003014790034934411]:137.75880833196447)[&rate=0.0019192435257300718]:388.4258218656728)[&rate=1.0]:0.0;
tree STATE_92000 = ((((((1[&rate=0.00171436697128139]:4.94170547491304,2[&rate=0.00121777644334951]:4.94170547491304)[&rate=0.001827850369090128]:2.892201083423285,(21[&rate=0.0027306618756728703]:1.4889808021262063,22[&rate=0.003912394997755856]:1.4889808021262063)[&rate=0.003335121906212795]:6.344925756210119)[&rate=0.002333572340148631]:156.17514552455165,((32[&rate=0.00344885745148903]:16.24946052614366,34[&rate=0.003656058708656944]:16.24946052614366)[&rate=0.0045045318983835785]:28.155588752000288,(33[&rate=0.006349359741692473]:34.411736318977304,35[&rate=0.002003250879152997]:34.411736318977304)[&rate=0.0020563616489082804]:9.993312959166644)[&rate=0.0033691303530807883]:119.60400280474404)[&rate=0.0028198166005783797]:107.06653392487573,13[&rate=0.0018868917788681056]:271.0755860077637)[&rate=0.006289006185991302]:183.33694726765327,(((((3[&rate=0.003195109440225216]:10.63297721517918,28[&rate=0.0022354194048045356]:10.63297721517918)[&rate=0.0032971225724135246]:19.053638433139895,(20[&rate=0.0022642130990654244]:18.48973469506696,((29[&rate=0.002490322663549447]:11.86002111070947,39[&rate=0.0024565224422429905]:11.86002111070947)[&rate=0.002855449786531384]:6.598572012572669,40[&rate=0.00248054863947645]:18.45859312328214)[&rate=0.005437040784376242]:0.03114157178482202)[&rate=0.003602968741896395]:11.196880953252116)[&rate=0.0012487725344001391]:27.251268701146465,6[&rate=0.003029897297643627]:56.93788434946554)[&rate=0.0027346052261206437]:247.93870796534964,((((7[&rate=0.0024658748819826296]:38.651929541084684,19[&rate=0.0012862964839322098]:38.651929541084684)[&rate=0.004246127208978193]:103.41125251982754,(((9[&rate=0.0016232324244593063]:21.459160905120612,15[&rate=0.002419217720212277]:21.459160905120612)[&rate=0.004033366934521137]:40.69545648923661,(11[&rate=0.0036736343859447643]:20.21396113793919,17[&rate=0.0022360937024092204]:20.21396113793919)[&rate=0.0020784717249879535]:41.94065625641804)[&rate=0.004788260611767702]:62.92084268158532,(10[&rate=0.0038422422812035037]:49.05256286210117,16[&rate=0.0028235101580394812]:49.05256286210117)[&rate=0.004236691225102435]:76.02289721384138)[&rate=0.0026104236727708644]:16.98772198496968)[&rate=0.0042607375327305365]:12.470160012155475,(8[&rate=0.0026137739676179365]:22.68365240905758,18[&rate=0.0020248116853745905]:22.68365240905758)[&rate=0.002035914459241992]:131.84968966401013)[&rate=0.00349550075831817]:117.16928471149075,(12[&rate=0.0031849769704024155]:47.07796595216749,14[&rate=0.0016996493061751019]:47.07796595216749)[&rate=0.003321803279579338]:224.62466083239096)[&rate=0.005350240868694436]:33.17396553025674)[&rate=0.006996096297391128]:76.94983358701063,(((24[&rate=0.003094016596230558]:8.659534792039162,25[&rate=0.0037433898699500276]:8.659534792039162)[&rate=0.005991573747825948]:156.70578815521782,41[&rate=0.0049824234380964685]:165.36532294725697)[&rate=0.003566514817634075]:75.49790148343882,38[&rate=0.0020196661886191414]:240.8632244306958)[&rate=0.004254521245545067]:140.96320147113002)[&rate=0.002165338015379026]:72.58610737359118)[&rate=0.002492013139361595]:95.34018252780788,(((((4[&rate=0.0032158777579483918]:39.586289151381294,((5[&rate=0.0017398496932196355]:9.833710199154165,37[&rate=0.005110978225668943]:9.833710199154165)[&rate=0.0022913754500658917]:14.146642391399016,42[&rate=0.0014262361691795517]:23.98035259055318)[&rate=0.0026314533065318873]:15.605936560828113)[&rate=0.003827583859705731]:10.820061839880253,36[&rate=0.00216832143058599]:50.40635099126155)[&rate=0.0035786625699908464]:5.878980259655307,31[&rate=0.0024469888952856774]:56.285331250916855)[&rate=0.0035411787240330673]:56.214152218505276,23[&rate=0.004019265905603603]:112.49948346942213)[&rate=0.002652048385215941]:89.95546082841838,((26[&rate=0.0026777457595922303]:8.155961777724094,30[&rate=0.0010958580565506278]:8.155961777724094)[&rate=0.00293699147847683]:62.06557116949056,27[&rate=0.0035435356509605147]:70.22153294721465)[&rate=0.0033421017448009398]:132.23341135062586)[&rate=0.0021141155395252207]:347.2977715053844)[&rate=1.0]:0.0;
tree STATE_93000 = (((((((1[&rate=0.002981990627566252]:4.7977807425066805,2[&rate=0.0013870814200984925]:4.7977807425066805)[&rate=0.003668300477356116]:6.89384062693544,(21[&rate=0.0031103002303922702]:0.22615839643872238,22[&rate=0.005079222770236156]:0.22615839643872238)[&rate=0.0019142229690845306]:11.4654629730034)[&rate=0.0026580041461222456]:143.84212394968668,(((32[&rate=0.003821888781998209]:14.774324688648782,34[&rate=0.004051501102178777]:14.774324688648782)[&rate=0.0033598169065808094]:24.249648563654958,33[&rate=0.008172742962105762]:39.02397325230374)[&rate=0.003618498467665068]:5.046687754848016,35[&rate=0.0022887563522830763]:44.070661007151756)[&rate=0.0038311002113588597]:111.46308431197704)[&rate=0.0032118499552472326]:96.03329323709988,13[&rate=0.0029846540853322757]:251.56703855622868)[&rate=0.006121760765600198]:174.7234617723612,(((24[&rate=0.003634312444374096]:22.327327650452247,25[&rate=0.002692362620153249]:22.327327650452247)[&rate=0.004857401337337097]:105.9120682902408,41[&rate=0.005675119613118796]:128.23939594069304)[&rate=0.004889522877909887]:105.61294615342376,38[&rate=0.004038777420265781]:233.8523420941168)[&rate=0.0048460186624057645]:192.43815823447306)[&rate=0.0026017456963286206]:6.02317003175682,(((((4[&rate=0.0030617614788235885]:21.91578702863396,((5[&rate=0.0019927644288889614]:10.520721070619542,37[&rate=0.006857306665493616]:10.520721070619542)[&rate=0.0028593301549042363]:4.612143363520319,42[&rate=0.0022397877239257007]:15.132864434139861)[&rate=0.0036403830111542764]:6.782922594494099)[&rate=0.004237255864604143]:13.422086220731547,31[&rate=0.004029349855723706]:35.33787324936551)[&rate=0.00236249082582409]:5.633781677236222,36[&rate=0.002451121953842779]:40.97165492660173)[&rate=0.004864861775625016]:41.21136323141913,23[&rate=0.0045780562516762515]:82.18301815802086)[&rate=0.003020757266458067]:95.84079065633485,((26[&rate=0.0030500272945223057]:7.632598306126674,30[&rate=0.001845940262833375]:7.632598306126674)[&rate=0.00484859222683349]:64.92134742169546,27[&rate=0.0026070855042097324]:72.55394572782214)[&rate=0.003779218043375539]:105.46986308653356)[&rate=0.003026398134487629]:254.289861545991)[&rate=0.003226658310532095]:15.550962480134956,((((3[&rate=0.0036393189931977904]:16.355174925955165,28[&rate=0.003549331281590503]:16.355174925955165)[&rate=0.0037555148022831485]:7.312643932075417,(20[&rate=0.003148150255057217]:15.480115228744992,((29[&rate=0.00460714328368745]:4.150321898273406,39[&rate=0.0027980477502806507]:4.150321898273406)[&rate=0.0032524371501524013]:8.679592680334075,40[&rate=0.004346249373953768]:12.82991457860748)[&rate=0.00619294148240717]:2.6502006501375117)[&rate=0.0041038821407857464]:8.18770362928559)[&rate=0.0014709328896573887]:21.2772062765067,6[&rate=0.0034997631240769717]:44.94502513453728)[&rate=0.0032840166997526814]:289.78082140880423,((((7[&rate=0.0013961253362903506]:34.1907231048248,19[&rate=0.0014651276622602884]:34.1907231048248)[&rate=0.0048364576200444]:86.42384403634367,((9[&rate=0.001848907119822814]:24.357703048825556,15[&rate=0.002755556628598519]:24.357703048825556)[&rate=0.002021819560850096]:67.97600399510142,(11[&rate=0.0024890855236495636]:17.88086536234468,17[&rate=0.0025469732519077335]:17.88086536234468)[&rate=0.0046342510957585485]:74.4528416815823)[&rate=0.005508995020264103]:28.280860097241487)[&rate=0.0029733455554469077]:11.655597126542347,((8[&rate=0.002977161633666722]:20.065504820394413,18[&rate=0.002306317126858176]:20.065504820394413)[&rate=0.004148498766917737]:99.83111211925443,(10[&rate=0.004376421394325004]:43.39091513186713,16[&rate=0.0016633315812475393]:43.39091513186713)[&rate=0.004145799655287466]:76.5057018077817)[&rate=0.004638098675147948]:12.373547328061974)[&rate=0.003114180799910841]:129.6414585652634,(12[&rate=0.0026274737883744646]:46.624344540358784,14[&rate=0.0019218141877249022]:46.624344540358784)[&rate=0.003798889381153291]:215.28727829261544)[&rate=0.006041488840193704]:72.81422371036729)[&rate=0.006497673432730978]:113.13878629714014)[&rate=1.0]:0.0;
tree STATE_94000 = (((((((1[&rate=0.004404797013019967]:7.388206610608655,2[&rate=0.0011658447495228668]:7.388206610608655)[&rate=0.0025528374655543677]:7.810827497363616,(21[&rate=0.003120226469186657]:0.19678956456895302,22[&rate=0.0013851631890167422]:0.19678956456895302)[&rate=0.0014947378204765444]:15.002244543403318)[&rate=0.0028734781169742134]:139.84860814524356,((32[&rate=0.0037724574883017743]:15.457318555846209,34[&rate=0.0028043382543178]:15.457318555846209)[&rate=0.0026967074418228058]:37.20708324367571,(33[&rate=0.0063817581327651135]:35.884671369330604,35[&rate=0.0017871955025166877]:35.884671369330604)[&rate=0.001651685845765815]:16.779730430191314)[&rate=0.0023564055354583107]:102.3832404536939)[&rate=0.0028893613256957213]:91.94227365648362,13[&rate=0.0023305933600722873]:246.98991590969945)[&rate=0.004838521272662315]:194.40185653665645,(((24[&rate=0.002069974540182855]:13.476735240659075,25[&rate=0.0032081583344843174]:13.476735240659075)[&rate=0.004217586173887653]:241.09336200834508,41[&rate=0.004431467001147931]:254.57009724900416)[&rate=0.00381802688964081]:83.56586185440017,38[&rate=0.002497079220962049]:338.13595910340433)[&rate=0.002562790862540508]:103.25581334295157)[&rate=0.003299983024845136]:30.112149520527794,((((3[&rate=0.0031705673210454346]:18.422450147839754,28[&rate=0.002884896452686926]:18.422450147839754)[&rate=0.003041162041625586]:11.41319577882468,(20[&rate=0.002562322651482702]:17.307904590766185,((29[&rate=0.0035975283030204416]:6.689043211799922,39[&rate=0.002366889670716186]:6.689043211799922)[&rate=0.0026790721239482616]:3.0788452864116733,40[&rate=0.005014424939199755]:9.767888498211596)[&rate=0.0029601731980722448]:7.540016092554589)[&rate=0.0028465576978167558]:12.527741335898249)[&rate=0.002634072709067576]:23.785728881441635,6[&rate=0.002763451186899065]:53.62137480810607)[&rate=0.0025567582170340024]:304.1628143508422,(((((7[&rate=0.001090176732651668]:42.06612016218272,19[&rate=0.00114405780501377]:42.06612016218272)[&rate=0.004155535111789422]:89.3379891600809,((9[&rate=0.001226637435091881]:22.60675249702342,15[&rate=0.002424897631204515]:22.60675249702342)[&rate=0.0019111066708759929]:64.75548469607769,(11[&rate=0.0018454452679912577]:23.169883756514704,17[&rate=0.0018883640964329784]:23.169883756514704)[&rate=0.0036892014355604155]:64.1923534365864)[&rate=0.004186788333689766]:44.04187212916251)[&rate=0.004634850857921669]:8.565802618683392,(8[&rate=0.002324742813299516]:24.687337974740192,18[&rate=0.0015145357512120832]:24.687337974740192)[&rate=0.003326610758027697]:115.28257396620683)[&rate=0.0018437604120245797]:60.251580916995835,(10[&rate=0.0034173670890773494]:52.484340439664074,16[&rate=0.0017873115636675477]:52.484340439664074)[&rate=0.00249504698342172]:147.73715241827878)[&rate=0.002775718031864819]:87.8980189722783,(12[&rate=0.002051685987839627]:45.40359900832284,14[&rate=0.0032878959002093904]:45.40359900832284)[&rate=0.0029663961433828772]:242.7159128218983)[&rate=0.004696233218594409]:69.66467732872712)[&rate=0.0053960425678893495]:113.71973280793543)[&rate=0.003272350717508361]:148.01322709930048,(((((4[&rate=0.0023908033457848196]:31.795728289307903,((5[&rate=0.0019188847902676933]:9.69509078963697,37[&rate=0.005135165531273263]:9.69509078963697)[&rate=0.003270951194817646]:4.724993900487014,42[&rate=0.0017489579189148281]:14.420084690123984)[&rate=0.0028426250520330776]:17.375643599183917)[&rate=0.0024831293598629412]:16.884761533105355,36[&rate=0.001934210283531533]:48.68048982241326)[&rate=0.001844771713877711]:20.223678986597413,31[&rate=0.0013575580553703793]:68.90416880901067)[&rate=0.002612451776871738]:62.91616060825764,23[&rate=0.0042938284675951835]:131.8203294172683)[&rate=0.0023587848463425976]:120.63446636301902,((26[&rate=0.0023816406048947896]:12.339395219903679,30[&rate=0.0027344057464500017]:12.339395219903679)[&rate=0.004638240857762371]:75.77680138949717,27[&rate=0.0018331998721618343]:88.11619660940084)[&rate=0.0027521921862193877]:164.33859917088648)[&rate=0.002000617659992502]:367.06235328589685)[&rate=1.0]:0.0;
tree STATE_95000 = ((((((1[&rate=0.005346383889295957]:6.80550417124218,2[&rate=0.0014150603462192003]:6.80550417124218)[&rate=0.002533939265585566]:8.519422407321372,(21[&rate=0.003392307324297353]:0.23834562816831525,22[&rate=0.0028200727517281752]:0.23834562816831525)[&rate=0.001625077572535493]:15.086580950395238)[&rate=0.0038756911972263573]:125.90285590839693,((32[&rate=0.007292351765337997]:16.06776266641404,34[&rate=0.0017001222958116537]:16.06776266641404)[&rate=0.0020666651232501315]:27.79821633956469,(33[&rate=0.005623039769025982]:24.391831992668482,35[&rate=0.0030148335738351133]:24.391831992668482)[&rate=0.001748408512068534]:19.474147013310247)[&rate=0.002083364739281195]:97.36180348098175)[&rate=0.003104646177924977]:108.2744828199753,13[&rate=0.002533818940197909]:249.50226530693578)[&rate=0.005302645231824071]:231.28646151162172,(((((3[&rate=0.0012314668063624751]:26.036108989226285,28[&rate=0.0012551119326959042]:26.036108989226285)[&rate=0.003074264154125756]:8.715367503231896,((20[&rate=0.003565158484019288]:13.090460044996552,(29[&rate=0.001870542127884058]:7.5245757231614405,39[&rate=0.0028181607606457904]:7.5245757231614405)[&rate=0.002238543342883328]:5.565884321835112)[&rate=0.0035157925058741206]:3.77551203159687,40[&rate=0.0019348984926648883]:16.865972076593422)[&rate=0.0016758084123861842]:17.88550441586476)[&rate=0.0020870186423693417]:7.4620062332978705,6[&rate=0.0030044215681881373]:42.21348272575605)[&rate=0.0027797051629918205]:303.0325715030672,((((7[&rate=0.001185239132952044]:41.89163855736436,19[&rate=0.0031458991313275345]:41.89163855736436)[&rate=0.004508581475304637]:101.62789322836164,(10[&rate=0.0010532750105807394]:62.659688670018724,16[&rate=0.0019833116634215033]:62.659688670018724)[&rate=0.0024101191947209382]:80.85984311570728)[&rate=0.0017324709311925075]:26.37862761847569,((8[&rate=0.0012031615066777025]:24.200200235674448,18[&rate=0.0016911947562548084]:24.200200235674448)[&rate=0.003537721540516341]:137.47519454588917,((9[&rate=0.0013121724618945876]:20.83586237613173,15[&rate=0.0025939889029570045]:20.83586237613173)[&rate=0.002073839814547877]:88.64211849794485,(11[&rate=0.0020956374959310653]:22.36661953305924,17[&rate=0.002144374951180444]:22.36661953305924)[&rate=0.0021590902452257345]:87.11136134101734)[&rate=0.003911658000302093]:52.19741390748705)[&rate=0.003571729311696591]:8.222764622638067)[&rate=0.005955131704681035]:48.91611160045068,(12[&rate=0.0024308701691465604]:52.17799984211786,14[&rate=0.00357459737424602]:52.17799984211786)[&rate=0.00851015780912626]:166.6362711625345)[&rate=0.0021403652011548185]:126.43178322417089)[&rate=0.005488981534254926]:93.97557773164647,(((24[&rate=0.002605469891876051]:13.152379346063245,25[&rate=0.0036035259212609696]:13.152379346063245)[&rate=0.004574738629612519]:173.2301567507599,41[&rate=0.004817886814893519]:186.38253609682315)[&rate=0.0041509552944305715]:115.31565995469148,38[&rate=0.0027148222137953885]:301.6981960515146)[&rate=0.0028019435084135065]:137.5234359089551)[&rate=0.010895348972326455]:41.567094858087785)[&rate=0.006180683069096194]:44.338209263281215,(((((4[&rate=0.00441440577483611]:35.70603732044438,((5[&rate=0.0018557649123000731]:9.710909238482708,37[&rate=0.005582947204392651]:9.710909238482708)[&rate=0.001984496641316901]:8.25327817594936,42[&rate=0.00194482363461282]:17.964187414432068)[&rate=0.002618154009863808]:17.741849906012312)[&rate=0.002612214557798729]:20.570056569361952,31[&rate=0.0031514206993509004]:56.27609388980633)[&rate=0.0017628443540697889]:16.4078896849727,36[&rate=0.002102871626900093]:72.68398357477903)[&rate=0.002860655057197437]:77.71126419688744,23[&rate=0.0029360220849362338]:150.39524777166648)[&rate=0.003420534600765085]:89.21026575850078,((26[&rate=0.0025637873773177457]:4.770480673244493,30[&rate=0.005712503040408888]:4.770480673244493)[&rate=0.003238346333921334]:82.1029892757719,27[&rate=0.0025387617902971416]:86.8734699490164)[&rate=0.0029921807930882796]:152.73204358115086)[&rate=0.00120041028496709]:285.52142255167144)[&rate=1.0]:0.0;
tree STATE_96000 = ((((((1[&rate=0.004357485745879132]:4.680179488962237,(21[&rate=0.0017501726686438345]:0.7004618000393109,22[&rate=0.0028585735293310474]:0.7004618000393109)[&rate=0.0036876257847950063]:3.9797176889229258)[&rate=0.0013945443703472825]:0.4942706407412514,2[&rate=0.0013887612937464307]:5.174450129703488)[&rate=0.004110544756748624]:140.23880344087792,((32[&rate=0.006494376787998753]:14.518971591954388,34[&rate=0.0035073522167689097]:14.518971591954388)[&rate=0.0021918979234693396]:53.08454622698532,(33[&rate=0.005963776644818603]:42.71776933228509,35[&rate=0.003197522122294418]:42.71776933228509)[&rate=0.002648018625350551]:24.88574848665462)[&rate=0.00328379498840659]:77.80973575164171)[&rate=0.0036909546666129963]:89.87592971271454,13[&rate=0.0026842901622023347]:235.28918328329596)[&rate=0.0027388382110035154]:253.4549857803154,(((((3[&rate=0.002652416847249338]:19.903316549920483,28[&rate=0.0013311674005087439]:19.903316549920483)[&rate=0.0033381250771653674]:13.768885137817136,((20[&rate=0.0037811948295880054]:10.439501647168411,(29[&rate=0.011914760783104796]:3.5155246762937273,39[&rate=0.0011972845001517656]:3.5155246762937273)[&rate=0.005584633610664754]:6.9239769708746834)[&rate=0.001311479601077925]:1.1314028385444868,40[&rate=0.002052146688578222]:11.570904485712898)[&rate=0.0017773566409099424]:22.10129720202472)[&rate=0.002948145737293921]:11.581820604496038,6[&rate=0.0031494743107306255]:45.25402229223366)[&rate=0.0037142967621267772]:301.64013191706727,((((7[&rate=0.0018088756828031904]:39.03926707866431,19[&rate=0.0020027554943707862]:39.03926707866431)[&rate=0.005315527587144794]:103.35367727956289,((8[&rate=0.0012210822859312909]:23.741839001548556,18[&rate=0.001716384663858338]:23.741839001548556)[&rate=0.003786778621930942]:110.67533235286177,((9[&rate=8.432397184642979E-4]:19.615161136314974,15[&rate=0.002751175711122919]:19.615161136314974)[&rate=0.006339722293126443]:44.20685816544075,(11[&rate=0.0021577102193599323]:21.648060066372686,17[&rate=0.0031037423513715265]:21.648060066372686)[&rate=0.00482300756566627]:42.17395923538304)[&rate=0.00340514268918512]:70.59515205265461)[&rate=0.007832858834275303]:7.975773003816869)[&rate=0.002395061731797101]:24.569685349320736,(10[&rate=0.0041492526845839555]:58.19794364000508,16[&rate=0.0012059188428727588]:58.19794364000508)[&rate=0.002639457674190605]:108.76468606754285)[&rate=0.0063968450268931856]:41.02977935324935,(12[&rate=0.0022109025525298004]:44.70923432694768,14[&rate=0.005880343830389699]:44.70923432694768)[&rate=0.008458800681900979]:163.2831747338496)[&rate=0.0022615488974898094]:138.90174514850366)[&rate=0.005821594941965274]:90.36574900033077,(((24[&rate=0.0025422783364898297]:22.831562932233286,25[&rate=0.0017540551822847353]:22.831562932233286)[&rate=0.0058399116421001965]:158.35282131423602,41[&rate=0.005109834189014631]:181.1843842464693)[&rate=0.00434144215611434]:72.13543491840556,38[&rate=0.002866107202658024]:253.31981916487487)[&rate=0.0031584508585261618]:183.94008404475684)[&rate=0.0057250890118310345]:51.48426585397965)[&rate=0.0025996728861655744]:110.89074621117436,(((((4[&rate=0.0032537181933272514]:25.489237036157867,((5[&rate=0.0020230037753755444]:13.538576526120428,37[&rate=0.005921254608622422]:13.538576526120428)[&rate=0.003969183136098963]:4.873449045852107,42[&rate=0.0015453636616174038]:18.412025571972535)[&rate=0.002776805141011393]:7.077211464185332)[&rate=0.002770505778279756]:12.74703859529064,36[&rate=0.003403247948018438]:38.23627563144851)[&rate=0.0021068971746076976]:1.2831747514029388,31[&rate=0.0033423859597850737]:39.519450382851446)[&rate=0.00245046740352817]:102.50996125785166,23[&rate=0.0030958398848335744]:142.0294116407031)[&rate=0.0036524551324706]:96.06044646677353,((26[&rate=0.0027191440773401457]:2.589849082172398,30[&rate=0.006058661082837493]:2.589849082172398)[&rate=0.0034345789870555148]:107.8204132930061,27[&rate=0.0018482033076298698]:110.41026237517849)[&rate=0.0018783068702454015]:127.67959573229814)[&rate=0.0011897404457169457]:361.5450571673091)[&rate=1.0]:0.0;
tree STATE_97000 = ((((((1[&rate=0.00418398798595087]:6.179735519883194,2[&rate=0.001607216880656498]:6.179735519883194)[&rate=0.0037744970243038596]:2.9937251232131628,(21[&rate=0.0016070914981738194]:0.33324206607097917,22[&rate=0.0026248777030771467]:0.33324206607097917)[&rate=0.0033861527790452605]:8.840218577025379)[&rate=0.0025310211086517023]:135.50439687403693,((32[&rate=0.0074080286013510676]:7.181483822835793,34[&rate=0.0025650917515739812]:7.181483822835793)[&rate=0.0020550558000022984]:43.12252253582068,(33[&rate=0.005415521999893881]:39.14813284849237,35[&rate=0.0015122426631949007]:39.14813284849237)[&rate=0.002410635557248652]:11.155873510164106)[&rate=0.0029901902726056423]:94.37385115847681)[&rate=0.003389209516110489]:113.95400480581887,13[&rate=0.0024648424547770937]:258.63186232295214)[&rate=0.002514931058835816]:231.22084146959577,(((((3[&rate=0.001006295008957954]:19.767904740682106,28[&rate=0.0014089758466238767]:19.767904740682106)[&rate=0.0018370021269914047]:23.351767751947584,(20[&rate=0.0021154496500946627]:9.861610614573545,((29[&rate=0.005753074153408209]:5.028600096430482,39[&rate=0.002424359299386944]:5.028600096430482)[&rate=0.003548691321252568]:2.7037526504409737,40[&rate=0.0029970852927016342]:7.732352746871456)[&rate=6.334679538675664E-4]:2.129257867702089)[&rate=0.0014317733432586]:33.25806187805615)[&rate=0.002707127150084031]:17.553450988635078,6[&rate=0.0027371957872393813]:60.67312348126477)[&rate=0.0034106433345631117]:254.7222520818048,(((7[&rate=0.0016609953877472544]:39.29776621141345,19[&rate=8.228418305611339E-4]:39.29776621141345)[&rate=0.004081956347131637]:105.03258955504575,((8[&rate=0.0011212556309520534]:24.750684790123234,18[&rate=0.0015760657503260422]:24.750684790123234)[&rate=0.004365444311619298]:103.16965326356664,(((9[&rate=0.002039874214825591]:18.81376053081322,15[&rate=0.00252625993620925]:18.81376053081322)[&rate=0.00607158549496916]:33.027991069254035,(11[&rate=0.0016460957873990784]:22.69006852473426,17[&rate=0.0015576414043483907]:22.69006852473426)[&rate=0.0050765516042219115]:29.151683075332993)[&rate=0.00312676341172483]:56.50388892208957,(10[&rate=0.0025262605620151512]:45.77785205118671,16[&rate=0.0011073318389038956]:45.77785205118671)[&rate=0.003444235751427723]:62.567788470970115)[&rate=0.0017034823865177452]:19.574697531533047)[&rate=0.0030343872216883378]:16.41001771276933)[&rate=0.006087625397885596]:81.65866254330822,(12[&rate=0.0020301555144852388]:53.02444840711562,14[&rate=0.0016383238697320972]:53.02444840711562)[&rate=0.007767271710814784]:172.96456990265182)[&rate=0.0020766613889475214]:89.40635725330216)[&rate=0.005508986173739004]:103.25413177838107,(((24[&rate=0.0011621062249552016]:23.885058226662515,25[&rate=0.0016106566058545686]:23.885058226662515)[&rate=0.0033556173083643796]:174.89723315864546,41[&rate=0.004692091944616921]:198.78229138530799)[&rate=0.0030897630216860645]:127.48184036527016,38[&rate=0.0022040375514423634]:326.26413175057814)[&rate=0.0028826646902173985]:92.38537559087251)[&rate=0.0052570480836237644]:71.20319645109726)[&rate=0.004849042467965978]:93.2135254193181,(((((4[&rate=0.0029877182627449637]:31.009569265767563,((5[&rate=0.0018424271972336866]:14.565882181718518,37[&rate=0.005437176633023351]:14.565882181718518)[&rate=0.0010788662547537974]:11.616452223221504,42[&rate=0.001419026160030347]:26.182334404940022)[&rate=0.006727392793664207]:4.8272348608275415)[&rate=0.0025440097200642516]:5.900795147735121,31[&rate=0.0030691372083005864]:36.910364413502684)[&rate=9.717975159108662E-4]:23.745992901010766,36[&rate=0.00174353963876312]:60.65635731451345)[&rate=0.001934652847058383]:88.18580955356032,23[&rate=0.0028427469166592834]:148.84216686807378)[&rate=0.003370476677502807]:104.03443242525424,((26[&rate=0.0024968469718577454]:7.269696740620913,30[&rate=0.001807632590093463]:7.269696740620913)[&rate=0.003153793215629996]:86.77638326879337,27[&rate=0.0016197199642919498]:94.04608000941428)[&rate=0.0016798416865207607]:158.83051928391373)[&rate=0.001084777275118134]:330.189629918538)[&rate=1.0]:0.0;
tree STATE_98000 = ((((((1[&rate=0.0021071989535358065]:2.732251390751888,2[&rate=0.00381803087277714]:2.732251390751888)[&rate=0.002566333661697359]:6.3929580743013865,(21[&rate=0.001314214330658714]:0.6939058113339068,22[&rate=0.005143175697053248]:0.6939058113339068)[&rate=0.003939313254235452]:8.431303653719366)[&rate=0.003144389899304179]:132.8785367784731,(((32[&rate=0.010725626384175622]:6.597065934686926,34[&rate=0.0034813764073366514]:6.597065934686926)[&rate=0.002350566479797242]:44.83981174362454,35[&rate=0.0018824321459304228]:51.43687767831146)[&rate=0.002699262684099086]:5.137001489274255,33[&rate=0.005636014775314767]:56.573879167585716)[&rate=0.0037571150756421797]:85.42986707594065)[&rate=0.003987357172086927]:73.1815933182339,13[&rate=0.004334860790272047]:215.18533956176026)[&rate=0.0031098515179992245]:240.06866608890925,((((3[&rate=0.001993104387221852]:24.0396039518034,28[&rate=0.0017760970696779781]:24.0396039518034)[&rate=0.002202719608824899]:29.227400000246803,(6[&rate=0.0033846941625301956]:50.5545857697536,(20[&rate=0.003120500572394977]:17.25173300285982,((29[&rate=0.002365934158516031]:8.503869938136425,39[&rate=0.0029978545220496334]:8.503869938136425)[&rate=0.0037552166418264644]:1.8280960293027206,40[&rate=0.0032428162578277673]:10.331965967439146)[&rate=0.0028869575353928237]:6.919767035420673)[&rate=0.0017704670230700998]:33.30285276689378)[&rate=0.0017720387697786008]:2.7124181822966023)[&rate=0.00260674017164974]:258.64609386936604,(((7[&rate=0.002053912774200117]:41.99247579166885,19[&rate=0.0010174894881724303]:41.99247579166885)[&rate=0.00457220475169718]:120.7923875702289,(((8[&rate=8.241963749585583E-4]:26.08247943898669,18[&rate=0.0022111575693859655]:26.08247943898669)[&rate=0.005415182960576641]:75.25992849235196,(10[&rate=0.0031001901807777223]:52.20108775051711,16[&rate=0.002092847097474741]:52.20108775051711)[&rate=0.007073754066075425]:49.141320180821545)[&rate=0.0020888706740876638]:48.16190587002289,((9[&rate=0.0025224174242133687]:21.665159297590183,15[&rate=0.0017949932905820525]:21.665159297590183)[&rate=0.0037740987240210654]:38.3789073466683,(11[&rate=0.0029672227173004563]:23.743434201449283,17[&rate=0.0019261098505235499]:23.743434201449283)[&rate=0.0045755295000472415]:36.300632442809196)[&rate=0.004086938466147665]:89.46024715710307)[&rate=0.003752187828135998]:13.280549560536201)[&rate=0.007527685905389695]:17.499477177877225,(12[&rate=0.003395128968844215]:55.86997641859692,14[&rate=0.0033383802326351587]:55.86997641859692)[&rate=0.008144013436833955]:124.41436412117805)[&rate=0.006284653845412821]:131.6287572816413)[&rate=0.006788449707743179]:60.31417689088482,(((24[&rate=0.0025310747799478844]:13.896866469164562,25[&rate=0.003906869141106394]:13.896866469164562)[&rate=0.004164462119119453]:189.56020912421624,41[&rate=0.005821715430277657]:203.4570755933808)[&rate=0.002089598529032907]:108.71683868353227,38[&rate=0.0024217893292222256]:312.1739142769131)[&rate=0.002629758985780329]:60.053360435388015)[&rate=0.005390667614551317]:83.02673093836842)[&rate=0.005979652524601425]:153.6596325054275,(((((4[&rate=0.0036944790761192807]:31.70606244284408,((5[&rate=0.00124461663776686]:14.686149307741584,37[&rate=0.006723369989181659]:14.686149307741584)[&rate=0.0013885402043266673]:8.941627097995077,42[&rate=0.0017921417483318046]:23.62777640573666)[&rate=0.004740266807789312]:8.078286037107418)[&rate=0.006398301811719488]:14.648287972769694,31[&rate=0.0030208264454554745]:46.35435041561377)[&rate=0.012614718009758802]:6.121415587192963,36[&rate=0.0019119317529146193]:52.475766002806736)[&rate=0.0013252844836873937]:123.4618397612662,23[&rate=0.0036386448058895347]:175.93760576407294)[&rate=0.002942912016824433]:125.10177905068326,((26[&rate=0.0035654883981340226]:6.34707906847682,30[&rate=0.0025812927667216274]:6.34707906847682)[&rate=0.003851137051953899]:83.0375364808823,27[&rate=0.002002873427480228]:89.38461554935911)[&rate=0.0020772172662431657]:211.65476926539708)[&rate=0.0013382909424116242]:307.8742533413408)[&rate=1.0]:0.0;
tree STATE_99000 = ((((((1[&rate=0.0035179347092794988]:3.564917145635506,2[&rate=0.0030139360772359195]:3.564917145635506)[&rate=0.007627714421186988]:2.271591261709418,(21[&rate=0.0013083096610694066]:1.0861704416984899,22[&rate=0.005120067781975906]:1.0861704416984899)[&rate=0.0031782653329623244]:4.750337965646434)[&rate=0.003130262383752375]:122.07966946026076,((32[&rate=0.004832270842410441]:9.406340199637159,34[&rate=0.003819516788386923]:9.406340199637159)[&rate=0.0022705557512692977]:48.05538036870885,(33[&rate=0.0034434881028995415]:49.62579257423018,35[&rate=0.0018997447116761033]:49.62579257423018)[&rate=0.00288083367060554]:7.835927994115828)[&rate=0.0037402346305546886]:70.45445729925967)[&rate=0.008298696351396906]:32.51388977794218,13[&rate=0.004295819872207067]:160.43006764554787)[&rate=0.002176287187529504]:327.333702167825,(((((3[&rate=0.00198414951390777]:18.409601958578673,28[&rate=0.0017681171941251299]:18.409601958578673)[&rate=0.0017528430217806582]:36.58071080676632,(20[&rate=0.0026064189324812937]:26.7941905013433,((29[&rate=0.0020005974235306396]:7.513496141759223,39[&rate=0.0017078970098524187]:7.513496141759223)[&rate=0.002816118993361233]:2.6594923268010238,40[&rate=0.004536087731497066]:10.172988468560247)[&rate=0.0021475256540499743]:16.621202032783053)[&rate=0.0017859542395109323]:28.196122264001694)[&rate=0.004762900837503449]:2.8783043734892715,6[&rate=0.003369486977307715]:57.86861713883427)[&rate=0.0025900581953047716]:221.77085276448264,((7[&rate=0.002044684693232271]:39.70312723465053,19[&rate=0.0016371941283396388]:39.70312723465053)[&rate=0.004575872696520845]:130.74057791505973,(((8[&rate=8.204933203223419E-4]:16.626050692437193,18[&rate=0.001845610253148697]:16.626050692437193)[&rate=0.005327716783135349]:82.90950050425698,((9[&rate=0.002404060141077065]:21.009543750133222,15[&rate=0.0017107683216136215]:21.009543750133222)[&rate=0.0038262997416036015]:41.99496086937222,(11[&rate=0.0015907327007538125]:21.898366838691842,17[&rate=0.0019174559787907368]:21.898366838691842)[&rate=0.004554971978143456]:41.1061377808136)[&rate=0.006364704450569441]:36.53104657718873)[&rate=0.0020359313082071715]:62.868919922284306,((10[&rate=0.001543057275929966]:56.133333387596366,16[&rate=0.0020834440874240552]:56.133333387596366)[&rate=0.00704986144473822]:99.57576787384662,(12[&rate=0.003288052205199924]:47.72855971601512,14[&rate=0.0029254887065091185]:47.72855971601512)[&rate=0.008596469816221477]:107.98054154542785)[&rate=0.0016705153117404334]:6.695369857535496)[&rate=0.002521913731420462]:8.03923403073179)[&rate=0.006584201165854393]:109.19576475360665)[&rate=0.006618334440690915]:106.93512410374217,(((24[&rate=0.004356001366237544]:13.319056848448053,25[&rate=0.003855938136353332]:13.319056848448053)[&rate=0.0029717430208878464]:206.62921318705926,41[&rate=0.005795558886270394]:219.9482700355073)[&rate=0.002080210114564182]:38.65856431105769,38[&rate=0.004262523071444965]:258.606834346565)[&rate=0.0026410991202772197]:127.9677596604941)[&rate=0.005334012331596876]:101.18917580631376)[&rate=0.005936579672277094]:48.01862368375623,(((((4[&rate=0.0036778800498645896]:33.64577742964517,((5[&rate=0.002387105048473703]:16.121323115985923,37[&rate=0.006693162375900568]:16.121323115985923)[&rate=0.002987966736617964]:8.882387710392397,42[&rate=0.0017840897854697793]:25.00371082637832)[&rate=0.004718969133093354]:8.642066603266851)[&rate=0.005981148853145547]:10.33688871499222,31[&rate=0.002247636371307573]:43.98266614463739)[&rate=0.014414679734772336]:4.26344853255214,36[&rate=7.308986428340894E-4]:48.24611467718953)[&rate=0.0016777723378889758]:133.27392602534886,23[&rate=0.00331336895970389]:181.52004070253838)[&rate=0.005922844683782128]:47.22575791378341,((26[&rate=0.0014846222452634171]:7.398554676197447,30[&rate=0.0019749644010852658]:7.398554676197447)[&rate=0.004046785514575584]:87.40742750042745,27[&rate=0.0016653401022259132]:94.8059821766249)[&rate=0.00287824872688491]:133.9398164396969)[&rate=0.0013289503380313971]:307.0365948808073)[&rate=1.0]:0.0;
tree STATE_100000 = ((((((1[&rate=0.006436861734042611]:2.627489217758242,2[&rate=0.0033785420545623572]:2.627489217758242)[&rate=0.003637813713184324]:5.334997469764044,(21[&rate=0.0049718123581064064]:0.5614194856414239,22[&rate=0.0020576545959152797]:0.5614194856414239)[&rate=0.0030033353504806495]:7.4010672018808625)[&rate=0.0035089407453594715]:124.96615405367375,((32[&rate=0.00541684688783836]:12.77158999962575,34[&rate=0.0016565059265193551]:12.77158999962575)[&rate=0.002551155611751185]:51.82751596334941,(33[&rate=0.004067599899218197]:60.215310580716185,35[&rate=0.0021820870523318638]:60.215310580716185)[&rate=0.005474300089684408]:4.383795382258974)[&rate=0.004210277613442106]:68.32953477822088)[&rate=0.006258977454930323]:41.36345660188573,13[&rate=0.004815499640717893]:174.29209734308176)[&rate=0.002444658153342913]:273.2035630069614,(((((3[&rate=0.0022241787494792086]:24.046323469461694,28[&rate=0.0019820122738717764]:24.046323469461694)[&rate=0.002011864344194599]:14.458718596145314,(20[&rate=0.001558503028177803]:26.473676350347784,((29[&rate=0.002242616418011804]:11.018927269926891,39[&rate=0.0019145070515030793]:11.018927269926891)[&rate=0.002743299583407823]:4.527466539386069,40[&rate=0.003429512340780218]:15.54639380931296)[&rate=0.002029319923199237]:10.927282541034824)[&rate=0.002145299234772941]:12.031365715259223)[&rate=0.002092622012561315]:19.44663777071387,6[&rate=0.0034287814829691205]:57.95167983632088)[&rate=0.0029127140084422047]:239.2193855362541,((((7[&rate=0.0022468991667136356]:40.02418706772989,19[&rate=0.0030588283392487614]:40.02418706772989)[&rate=0.005705411233332579]:85.52880240959573,((9[&rate=0.002694887376568007]:20.762343442799956,15[&rate=0.0013382428136643229]:20.762343442799956)[&rate=0.0034630726507847167]:74.18034339365019,(11[&rate=0.004350517818188407]:21.640708553628574,17[&rate=0.0025210826074539045]:21.640708553628574)[&rate=0.002050594599778166]:73.30197828282158)[&rate=0.00574707897952202]:30.610302640875474)[&rate=0.0021399977757689853]:16.985195155342282,((8[&rate=9.197511550207798E-4]:19.08806945139268,18[&rate=0.0020688799287053566]:19.08806945139268)[&rate=0.0030968528828706553]:114.10780873221857,(10[&rate=0.0017297261009294276]:55.47286320175683,16[&rate=0.002335485321290202]:55.47286320175683)[&rate=0.005635248232529727]:77.72301498185442)[&rate=0.004167807664054778]:9.34230644905665)[&rate=0.004226254671218704]:20.971655195277663,(12[&rate=0.0025347504872739396]:47.16698090351483,14[&rate=0.0032793949081205472]:47.16698090351483)[&rate=0.013531229973135236]:116.34285892443074)[&rate=0.0066893537418753505]:133.6612255446294)[&rate=0.007362194274322343]:67.81421305396714,(((24[&rate=0.0019605036082520513]:14.371819615922487,25[&rate=0.004322403932802717]:14.371819615922487)[&rate=0.003331244762373858]:156.63951788843164,41[&rate=0.0064966671240467766]:171.01133750435412)[&rate=0.004613139996063219]:69.22702160692518,38[&rate=0.004800672292975644]:240.2383591112793)[&rate=0.004429913150642852]:124.7469193152628)[&rate=0.004808781086273975]:82.51038192350109)[&rate=0.006529614456523296]:90.14316225691891,(((((4[&rate=0.004122805561124966]:28.373273474760204,((5[&rate=0.0022448874794918213]:15.594642480632176,37[&rate=0.004905262525685877]:15.594642480632176)[&rate=0.0033494311155249632]:4.943485812510387,42[&rate=0.0028655264666008653]:20.538128293142563)[&rate=0.006584074157596982]:7.835145181617641)[&rate=0.003725781564670213]:10.90483312924222,31[&rate=0.0013633675087284284]:39.278106604002424)[&rate=0.016158471991097906]:8.400339659361542,36[&rate=8.193179082624019E-4]:47.678446263363966)[&rate=0.002922059164067368]:70.25834168163199,23[&rate=0.003714198339238655]:117.93678794499596)[&rate=0.0066393511123005325]:73.18908856434089,((26[&rate=0.0016642219881986642]:9.08407650372508,30[&rate=0.002213882482686719]:9.08407650372508)[&rate=0.004536338759820741]:79.30090146437094,27[&rate=0.001866801891724065]:88.38497796809602)[&rate=0.0032264401493841146]:102.74089854124082)[&rate=0.0014884525110288392]:346.5129460976252)[&rate=1.0]:0.0;
tree STATE_101000 = ((((((1[&rate=0.0034745040805349153]:5.227456194176055,2[&rate=0.00167473035220801]:5.227456194176055)[&rate=0.005231195887230459]:2.4842855425651154,(21[&rate=0.004889179310688701]:0.1285660855823372,22[&rate=0.0037360420192244603]:0.1285660855823372)[&rate=0.0030166081285241918]:7.583175651158833)[&rate=0.0034450111390369863]:100.50052465216264,(((32[&rate=0.0020987820556443836]:22.135218750183075,34[&rate=0.003091242138287039]:22.135218750183075)[&rate=0.0024596722958466124]:32.594744895686716,35[&rate=0.0014689752275753643]:54.72996364586979)[&rate=0.0034522238797497183]:0.18736546624432293,33[&rate=0.004039565833134538]:54.91732911211411)[&rate=0.005752545870388115]:53.2949372767897)[&rate=0.0025306036548561157]:142.06153999039373,13[&rate=0.00275472743335351]:250.27380637929753)[&rate=0.002415799699582044]:229.16984277038557,(((((3[&rate=0.0020989366674812153]:10.789852220244542,28[&rate=0.004600473129349448]:10.789852220244542)[&rate=0.001937385038358606]:24.48416555013295,((20[&rate=0.002474606676860764]:15.329367003370908,(29[&rate=0.0022053434448057363]:7.484073326576249,39[&rate=0.0018826873566768168]:7.484073326576249)[&rate=0.0026977051023154095]:7.845293676794659)[&rate=0.002264721251728265]:6.157489549150835,40[&rate=0.0010993065624111307]:21.486856552521743)[&rate=0.002110802781253844]:13.787161217855747)[&rate=0.0019190896457947468]:21.42251572530663,6[&rate=0.00408059337932548]:56.69653349568412)[&rate=0.004676283546334337]:153.4384650195528,((((7[&rate=0.0022465357364050607]:37.645677401661295,19[&rate=0.003058333581431553]:37.645677401661295)[&rate=0.005263434921133849]:85.35690013860071,(12[&rate=0.0017864664677108837]:45.15225902908456,14[&rate=0.0026912929211983165]:45.15225902908456)[&rate=0.01340706384281485]:77.85031851117743)[&rate=0.0043529369804951035]:16.879567814890834,(((9[&rate=0.0026500975212126986]:20.320960180876284,15[&rate=0.002131087308775025]:20.320960180876284)[&rate=0.009671627698418976]:31.012991273170613,(11[&rate=0.0011794072352409107]:21.13896963882007,17[&rate=0.0024791814407081354]:21.13896963882007)[&rate=0.0033543752204974516]:30.19498181522683)[&rate=0.003710839139161]:58.76010350296504,(10[&rate=0.0017009775222175426]:52.804404765440424,16[&rate=0.002296668838406879]:52.804404765440424)[&rate=0.005541588677247049]:57.28965019157151)[&rate=0.0022518045469028607]:29.788090398140895)[&rate=0.0040985374214298365]:2.8933749843639873,(8[&rate=0.0014693950579931345]:22.168991497887905,18[&rate=0.002034494509277468]:22.168991497887905)[&rate=0.003337450087019536]:120.60652884162891)[&rate=0.006538792782267441]:67.35947817572011)[&rate=0.005166644569651082]:135.0658825666431,(((24[&rate=0.0024072547433022138]:8.084253386951733,25[&rate=0.00607882915653037]:8.084253386951733)[&rate=0.002567297885997379]:156.64791003555092,41[&rate=0.006924727928746739]:164.73216342250265)[&rate=0.0045658420869262644]:79.15103310119116,38[&rate=0.003497069701030755]:243.8831965236938)[&rate=0.002722822851151496]:101.31768455818622)[&rate=0.004334816305824733]:134.24276806780307)[&rate=0.008180217688513975]:13.138034806814403,(((((4[&rate=0.004054283267263463]:22.5042407672024,((5[&rate=0.0026230230932524834]:11.762826637841714,37[&rate=0.00703774267623433]:11.762826637841714)[&rate=0.001650874730179401]:6.731760763647662,42[&rate=0.002817900537194007]:18.494587401489376)[&rate=0.009397216826278126]:4.009653365713024)[&rate=0.002037735852552118]:22.07065342288931,31[&rate=0.003363400930770184]:44.57489419009171)[&rate=0.0025051805335538115]:28.31923142658941,36[&rate=7.971284617566331E-4]:72.89412561668112)[&rate=0.0029552323165131515]:55.803445876086926,23[&rate=0.003683063036169485]:128.69757149276805)[&rate=0.00643462677883696]:43.483517312887074,((26[&rate=0.0016365621079459057]:9.050718892270565,30[&rate=0.002177087076305221]:9.050718892270565)[&rate=0.004460943417268872]:76.7019220440755,27[&rate=0.0018357750712957395]:85.75264093634607)[&rate=0.003172815723792158]:86.42844786930905)[&rate=0.0014252792862160808]:320.4005951508424)[&rate=1.0]:0.0;
tree STATE_102000 = ((((((1[&rate=0.003989030083277084]:8.506331695468107,2[&rate=0.001837881669901564]:8.506331695468107)[&rate=0.004541210537187588]:4.564659707955421,(21[&rate=0.006918667674083294]:0.5161497760644751,22[&rate=0.001253095181717005]:0.5161497760644751)[&rate=0.0026366497608968933]:12.554841627359053)[&rate=0.0029906203519238245]:124.91686771767118,((32[&rate=0.0018219564688102285]:22.307566993456234,34[&rate=0.0026835128475409527]:22.307566993456234)[&rate=0.002281296841685863]:49.43348578887087,(33[&rate=0.003568730870185297]:57.77657412064002,35[&rate=0.0012752200311659126]:57.77657412064002)[&rate=0.0010194290256532361]:13.964478661687082)[&rate=0.004993795392999684]:66.24680633876761)[&rate=0.0021652171099970957]:152.66681383430287,13[&rate=0.0023805240455226115]:290.6546729553976)[&rate=0.0033701277520734557]:204.32422076733326,(((((3[&rate=0.004887206796310002]:8.951709843617415,28[&rate=0.003993678979226476]:8.951709843617415)[&rate=0.0016818474280959964]:22.23844227823371,((20[&rate=0.0016284084705286968]:14.28477987908113,(29[&rate=0.001914462601967675]:6.846474055983806,39[&rate=0.003428620919335647]:6.846474055983806)[&rate=0.004021991990609182]:7.438305823097324)[&rate=0.005065778438914331]:0.8469373596213483,40[&rate=0.0028733740957805273]:15.131717238702478)[&rate=0.0020378867024413417]:16.058434883148646)[&rate=0.0020160725988745652]:43.741286053855816,6[&rate=0.0014188492778352676]:74.93143817570694)[&rate=0.0027340118733131576]:230.29982560080333,(((7[&rate=0.0019502217042254469]:37.403974129724546,19[&rate=0.001086791384924069]:37.403974129724546)[&rate=0.004569197300372717]:118.28591817825371,((9[&rate=0.00223620082007598]:20.52013026447391,15[&rate=0.003390165606465744]:20.52013026447391)[&rate=0.009037908304954375]:32.48412466292055,(11[&rate=0.0016484452139984658]:20.75534633593172,17[&rate=0.0013915319397717848]:20.75534633593172)[&rate=0.0025132416787565846]:32.248908591462744)[&rate=0.003221386115375873]:102.68563738058378)[&rate=0.0020307696428664905]:11.674245858944573,(((8[&rate=0.001505454627136882]:23.220841503323765,18[&rate=0.0015957699540879472]:23.220841503323765)[&rate=0.0028962336660399582]:105.36894137945247,(10[&rate=9.201369393031249E-4]:52.69303196809396,16[&rate=0.0019937423400380903]:52.69303196809396)[&rate=0.004810663075207065]:75.89675091468227)[&rate=0.0010228544029471395]:24.07256183745099,(12[&rate=0.003426808913529334]:44.975095234808094,14[&rate=0.0023363162144698748]:44.975095234808094)[&rate=0.011638696178554482]:107.68724948541913)[&rate=0.006097492770092278]:14.701793446695604)[&rate=0.005711384489254694]:137.86712560958745)[&rate=0.006329635940500725]:51.4807406809918,(((24[&rate=0.005224324427675388]:6.747647966386289,25[&rate=0.005277042499560037]:6.747647966386289)[&rate=0.0022286759019015884]:193.58348413903434,41[&rate=0.006011368741771537]:200.33113210542064)[&rate=0.00389617163425616]:68.64079194862774,38[&rate=0.003035812482636949]:268.9719240540484)[&rate=0.00460502378857426]:87.7400804034537)[&rate=0.0037920024546973115]:138.26688926522877)[&rate=0.0027429235795304913]:64.41585317414012,(((((4[&rate=0.00351953057986663]:23.373173829422658,((5[&rate=0.001234961603889573]:14.939360261356471,37[&rate=0.006109477047597496]:14.939360261356471)[&rate=0.004218592479460762]:3.2355423097481424,42[&rate=0.004292138038646106]:18.174902571104614)[&rate=0.0068028351504723795]:5.198271258318044)[&rate=0.003696155941533663]:22.375777055030884,31[&rate=0.0019245790974201395]:45.74895088445354)[&rate=0.004787604606331207]:9.401504569487798,36[&rate=6.919886481093358E-4]:55.15045545394134)[&rate=0.0025925143466150064]:91.24889482827234,23[&rate=0.003213051513049058]:146.39935028221367)[&rate=0.005590960899658071]:64.4252528795609,((26[&rate=0.004459331385751519]:1.643904474610395,30[&rate=0.003937642344059121]:1.643904474610395)[&rate=0.0016432512296999443]:111.24943870138303,27[&rate=0.001593639633725752]:112.89334317599342)[&rate=0.002413011469043646]:97.93125998578115)[&rate=0.0020587681627822463]:348.5701437350964)[&rate=1.0]:0.0;
tree STATE_103000 = ((((((1[&rate=0.004166024856375501]:3.039340174301062,2[&rate=0.0024130176119525385]:3.039340174301062)[&rate=0.003831989772539966]:3.0968834981449915,(21[&rate=0.005008474311176983]:1.4715633760735398,22[&rate=0.004210384246498187]:1.4715633760735398)[&rate=0.0029736744566199957]:4.664660296372514)[&rate=0.0031171800701228145]:142.76305302433803,(((32[&rate=0.005533692862863728]:23.243020148516134,34[&rate=0.002802581327892744]:23.243020148516134)[&rate=0.0029013715732758853]:53.1704360690958,35[&rate=0.0012834916393562102]:76.41345621761194)[&rate=0.0017936664056516622]:11.570940256465363,33[&rate=0.0030883349979535716]:87.9843964740773)[&rate=0.005168971334532386]:60.914880222706785)[&rate=0.0022662887059580494]:109.26791339785606,13[&rate=0.0024861487971548774]:258.16719009464015)[&rate=0.0035196615947257945]:220.64021496410766,(((((3[&rate=0.0025669179112452244]:12.78709112205303,28[&rate=0.0026898765968012693]:12.78709112205303)[&rate=0.0017248720258614776]:17.86875006008472,(20[&rate=0.005089388766255397]:12.902133178661586,((29[&rate=0.0038637108661930654]:9.090083669791445,39[&rate=0.0013509984761694528]:9.090083669791445)[&rate=0.004846142429299021]:2.1867887656817473,40[&rate=0.0031657182860481033]:11.276872435473193)[&rate=0.0036663481990637597]:1.6252607431883934)[&rate=0.002944198864472821]:17.753708003476163)[&rate=0.0017963891499459975]:40.91272129282321,6[&rate=0.0014624668802243398]:71.56856247496096)[&rate=0.002869147230232837]:233.97445863560404,(((7[&rate=3.778092183545304E-4]:38.35538789860309,19[&rate=0.001052419875763401]:38.35538789860309)[&rate=0.0054956302767480425]:98.10257180740615,((9[&rate=0.0016057830876546667]:21.354577332095438,15[&rate=0.0010972095214925005]:21.354577332095438)[&rate=0.009533852318758152]:31.07180527360142,(11[&rate=8.987824885903526E-4]:21.283282811701966,17[&rate=9.967308336153154E-4]:21.283282811701966)[&rate=0.0043264190601832835]:31.143099793994892)[&rate=0.002170269534815804]:84.03157710031238)[&rate=0.00195718712376929]:31.608365862728817,(((8[&rate=0.0015722522181516047]:23.811490728312183,18[&rate=0.001666574870331988]:23.811490728312183)[&rate=0.0030072424249898287]:109.94656964305875,(12[&rate=0.0036304527151768615]:55.19251641682022,14[&rate=0.0022166328937245332]:55.19251641682022)[&rate=0.014270553975713992]:78.56554395455072)[&rate=0.0011905205195040034]:5.113114110505478,(10[&rate=9.609637632623305E-4]:63.040309341306,16[&rate=0.002617800943941908]:63.040309341306)[&rate=0.0049838534150474555]:75.83086514057041)[&rate=0.002614141266753404]:29.195151086861642)[&rate=0.004008532924094164]:137.47669554182696)[&rate=0.006610484280497974]:68.15337060600336,(((24[&rate=0.005456129677485284]:10.279474468338382,25[&rate=0.0026734067902994714]:10.279474468338382)[&rate=0.0023103067533418106]:209.98669556490694,41[&rate=0.006260656830016998]:220.26617003324532)[&rate=0.004089748638033984]:97.56934625699415,38[&rate=0.002650743094859298]:317.83551629023947)[&rate=0.005131264034274568]:55.8608754263289)[&rate=0.003960255037417415]:105.11101334217943)[&rate=0.006405932609693155]:29.739565910688384,(((((4[&rate=0.0038516664768369034]:29.93891803655423,((5[&rate=8.574798232422488E-4]:12.289518847045233,37[&rate=0.006804203341839026]:12.289518847045233)[&rate=0.004405773022779123]:6.6098825130811,42[&rate=0.0044651762528495195]:18.899401360126333)[&rate=0.0019071896701334961]:11.039516676427898)[&rate=0.002475972048758655]:24.18652918441848,31[&rate=0.0028458810470438196]:54.12544722097271)[&rate=0.0018948210874176448]:19.701404588363552,36[&rate=7.193211294275848E-4]:73.82685180933626)[&rate=0.002719925513271013]:61.9234909802359,23[&rate=0.002389383097474386]:135.75034278957216)[&rate=0.005779053124422075]:106.12353671824812,((26[&rate=0.0017953457199323896]:6.091507313992543,30[&rate=0.004112357023738418]:6.091507313992543)[&rate=9.954465884369841E-4]:146.41858781022384,27[&rate=0.0016643500268498047]:152.51009512421638)[&rate=0.0025200777003025676]:89.3637843836039)[&rate=0.0021558218253151964]:266.6730914616159)[&rate=1.0]:0.0;
tree STATE_104000 = ((((((1[&rate=0.0019674173392364557]:6.697519234801727,2[&rate=0.0020950839080382984]:6.697519234801727)[&rate=0.002488583321710492]:1.1224197038606265,(21[&rate=0.0015945823335055665]:2.3026351490186943,22[&rate=0.002136273100064187]:2.3026351490186943)[&rate=0.0034049469469205388]:5.517303789643659)[&rate=0.0030490325824734975]:132.76319604579984,(((32[&rate=0.0033937409089494857]:15.151110988342925,34[&rate=0.00275497572263476]:15.151110988342925)[&rate=0.0028230862478461076]:66.1540116388661,33[&rate=0.003045085419452916]:81.30512262720902)[&rate=0.00207308298523666]:5.268446533831735,35[&rate=0.0012616898112604465]:86.57356916104075)[&rate=0.003952466804834373]:54.00956582342144)[&rate=0.0022383743385138936]:102.67627674899904,13[&rate=0.0024491329089203783]:243.25941173346123)[&rate=0.0034531029577378677]:213.47017507422632,(((((3[&rate=0.0026729163286845236]:8.443970302172357,28[&rate=0.004135223312720944]:8.443970302172357)[&rate=0.0013611505802826461]:40.80084533482673,((20[&rate=0.0038469255509075307]:10.175358631641062,40[&rate=0.0042090106991472]:10.175358631641062)[&rate=0.0011026389539820403]:1.4195871974806717,(29[&rate=0.0037980805515626347]:5.282830520099779,39[&rate=0.0013280499538480615]:5.282830520099779)[&rate=0.0011860803106792455]:6.312115309021955)[&rate=0.00101016693064978]:37.64986980787735)[&rate=0.0010726394385491462]:28.802231705279546,6[&rate=0.002149472063383027]:78.04704734227863)[&rate=0.0028204109137841]:248.7777889212516,((((7[&rate=3.713916217150292E-4]:42.65794962319548,19[&rate=0.0010345431116985666]:42.65794962319548)[&rate=0.00550061999050101]:93.21742230443748,(12[&rate=0.002441116692422208]:52.53525831477684,14[&rate=0.0013998598537468489]:52.53525831477684)[&rate=0.014184484959303297]:83.34011361285611)[&rate=0.006602524775905142]:14.515125553037763,((8[&rate=0.001545545404073316]:22.650473495641357,18[&rate=0.0016382658594139873]:22.650473495641357)[&rate=0.002758333906754866]:102.89479154890208,((9[&rate=0.0015785067067553785]:20.316297515480425,15[&rate=0.0013949561510478653]:20.316297515480425)[&rate=0.009587198205201925]:25.505704897892354,(11[&rate=8.83515461746642E-4]:20.248564579807645,17[&rate=9.798000226728084E-4]:20.248564579807645)[&rate=0.004350398400310022]:25.573437833565134)[&rate=0.0037338828392926337]:79.72326263117066)[&rate=0.003615995940564926]:24.845232436127276)[&rate=0.0014094584791158893]:25.99987665382139,(10[&rate=0.001956040049376705]:51.30589659565432,16[&rate=0.0025733340815029936]:51.30589659565432)[&rate=0.004982527097729328]:125.08447753883779)[&rate=0.004377518555745361]:150.43446212903814)[&rate=0.004582668096832361]:47.012385375341466,(((24[&rate=0.003665807103468665]:20.01256016475898,25[&rate=0.0014158180409698982]:20.01256016475898)[&rate=0.003936811304811514]:213.71771490233462,41[&rate=0.003791688729845112]:233.7302750670936)[&rate=0.0037567845863314977]:101.6967639755456,38[&rate=0.001861446075300419]:335.4270390426392)[&rate=0.0050944465137815415]:38.41018259623252)[&rate=0.003860431841468228]:82.89236516881584)[&rate=0.0040235611522609705]:65.83669683912802,(((((4[&rate=0.0037282780721306086]:23.22933470421763,((5[&rate=0.0014298109922252446]:10.763537684033762,37[&rate=0.006688624816012552]:10.763537684033762)[&rate=0.010171045159303936]:0.7338786005331119,42[&rate=7.69916921870281E-4]:11.497416284566874)[&rate=0.0031893784831983386]:11.731918419650757)[&rate=0.002555184810994228]:16.21984990215444,31[&rate=0.0028316122006914633]:39.44918460637207)[&rate=0.001624574959965303]:51.69741879533204,36[&rate=7.071024946281427E-4]:91.14660340170411)[&rate=0.0026737239279584976]:76.7195567731766,23[&rate=0.0023487962187221496]:167.86616017488072)[&rate=0.005680888150914235]:72.49012373311723,((26[&rate=0.001597308439316452]:8.934096271502384,30[&rate=0.002604524114112806]:8.934096271502384)[&rate=9.819561283474399E-4]:162.26701484512932,27[&rate=0.001641729428192165]:171.20111111663172)[&rate=0.003800040617312452]:69.15517279136623)[&rate=0.0019378339216998717]:282.2099997388176)[&rate=1.0]:0.0;
tree STATE_105000 = ((((((1[&rate=0.004205282377079107]:5.146880108529603,2[&rate=0.0034006515625032026]:5.146880108529603)[&rate=0.0062188801899519235]:1.7429768993027963,(21[&rate=0.0058737214297187226]:0.8958775367877878,22[&rate=9.56864338238054E-4]:0.8958775367877878)[&rate=0.001923678912439788]:5.993979471044612)[&rate=0.0032542646972376498]:155.80952658369023,((32[&rate=0.0019375683386366064]:36.5304542660871,34[&rate=0.0029404147031790125]:36.5304542660871)[&rate=0.0031192676825565987]:38.24022037415009,(33[&rate=0.0030696387646880537]:68.8850877368565,35[&rate=0.002218674213053]:68.8850877368565)[&rate=0.0029898346087363814]:5.885586903380684)[&rate=0.004785143466662929]:87.92870895128544)[&rate=0.0042680522635264685]:80.56473601257244,13[&rate=0.0026049630456612288]:243.26411960409507)[&rate=0.0036994262823001325]:216.95692823721316,(((((3[&rate=0.003056593100550967]:10.522424255754526,28[&rate=0.002169133839305233]:10.522424255754526)[&rate=0.0027024598449657236]:21.51162812167892,(20[&rate=0.004105864294525697]:17.572721667055077,((29[&rate=0.0035443624591046012]:7.463055846827705,39[&rate=0.0020850676407009744]:7.463055846827705)[&rate=0.001578270897271506]:4.148299945964456,40[&rate=0.0026985557833031906]:11.61135579279216)[&rate=0.0010781618404555493]:5.961365874262917)[&rate=0.006135327487203182]:14.46133071037837)[&rate=0.003235417774683695]:18.11415343268046,6[&rate=0.0022941542487202133]:50.14820581011391)[&rate=0.0030102543741886653]:170.70373681578621,((((7[&rate=3.96390202696481E-4]:38.59310357165571,19[&rate=0.0011041787960953437]:38.59310357165571)[&rate=0.0060122844493874575]:68.54557591899251,(12[&rate=0.0016765644560520177]:44.685734351716235,14[&rate=0.0025419467801207274]:44.685734351716235)[&rate=0.015639868288815178]:62.45294513893198)[&rate=0.0026897788724803487]:27.121611929525002,((8[&rate=0.001621052541973101]:21.788652251329424,18[&rate=0.001718302826517603]:21.788652251329424)[&rate=0.002955917210491481]:90.35636647872629,((9[&rate=7.332938346534274E-4]:20.031276134179183,15[&rate=0.0028272804235671624]:20.031276134179183)[&rate=0.009417785150865547]:30.819226502055333,(11[&rate=0.001793955113690733]:22.69098663898466,17[&rate=0.001045750918654139]:22.69098663898466)[&rate=0.004643226187346866]:28.159515997249855)[&rate=0.0031435901939408407]:61.294516093821194)[&rate=0.0018081920265910288]:22.115272690117507)[&rate=0.004686092456574681]:0.07779847462680323,(10[&rate=0.0020877022160028414]:45.749216829592505,16[&rate=0.003522143362780612]:45.749216829592505)[&rate=0.003469320903462892]:88.58887306520751)[&rate=0.01176792062791795]:86.51385273110009)[&rate=0.004891130089068245]:154.51658146020532,(((24[&rate=0.004063238370585333]:18.4014815037964,25[&rate=0.0015693150317892938]:18.4014815037964)[&rate=0.004175030887544486]:203.21570660992546,41[&rate=0.004569274881814992]:221.61718811372185)[&rate=0.004026078794795753]:78.0969073806146,38[&rate=0.0019867410678005987]:299.71409549433645)[&rate=0.0039971302624773565]:75.65442859176898)[&rate=0.006514875662639329]:84.85252375520281)[&rate=0.0043054015565348654]:46.3816593064916,(((((4[&rate=0.003979230587427091]:25.922031479654724,((5[&rate=0.0017702849923996239]:7.262593526792622,37[&rate=0.008281354805610971]:7.262593526792622)[&rate=0.003340994490784831]:6.332455080452617,42[&rate=0.004812847905051668]:13.59504860724524)[&rate=0.003404057359572095]:12.326982872409484)[&rate=0.0027271757517895495]:18.87963614648312,31[&rate=0.0026377373555874477]:44.80166762613784)[&rate=0.001710433611834872]:47.774101509369345,36[&rate=7.517366986328413E-4]:92.57576913550719)[&rate=0.003044244780756922]:76.34785082886447,23[&rate=0.002499367052012461]:168.92361996437165)[&rate=0.00612870426354214]:44.300786717706586,((26[&rate=0.0017787800687901834]:4.120896601658826,30[&rate=0.0012661865808744402]:4.120896601658826)[&rate=0.0021348118489741925]:146.30699481151993,27[&rate=0.0017522351680796786]:150.42789141317874)[&rate=0.004055823509422948]:62.7965152688995)[&rate=0.002229639990572407]:293.3783004657216)[&rate=1.0]:0.0;
tree STATE_106000 = ((((((1[&rate=0.002553925808614439]:7.144977363105351,2[&rate=0.0012622231294376408]:7.144977363105351)[&rate=0.006703408713492666]:1.3839920229215643,(21[&rate=0.005068015543910355]:0.5868885867276771,22[&rate=0.002233045350908619]:0.5868885867276771)[&rate=0.0014599912937539664]:7.942080799299238)[&rate=0.003480999997318212]:108.25642518553173,((32[&rate=0.001998229498037346]:26.847725015508924,34[&rate=0.0014192923416493713]:26.847725015508924)[&rate=0.0028599386492051335]:32.2686022224283,(33[&rate=0.004640945347150882]:54.20449056125365,35[&rate=0.0023730883638526045]:54.20449056125365)[&rate=0.0038024726845789477]:4.911836676683578)[&rate=0.006758467942016967]:57.66906733362141)[&rate=0.001026890940893239]:135.30559869692084,13[&rate=0.0028079222376443417]:252.09099326847948)[&rate=0.005880447080333194]:209.09516955048693,(((((3[&rate=0.0032947399206919464]:9.82058690965826,28[&rate=0.0023381364867945636]:9.82058690965826)[&rate=0.0029753607216597413]:14.578844004866575,(20[&rate=0.0036944059423040052]:10.272537225637016,((29[&rate=0.007764921235907743]:1.9061573344132834,39[&rate=0.001359200304999146]:1.9061573344132834)[&rate=0.001701237933818997]:4.370164946791173,40[&rate=0.003791166021856554]:6.276322281204457)[&rate=0.001534989356612488]:3.99621494443256)[&rate=0.004833105812339974]:14.126893688887819)[&rate=0.0034933386851341095]:14.108245932337326,6[&rate=0.004054370839843904]:38.50767684686216)[&rate=0.003245211551222588]:194.55781996039937,((((7[&rate=4.2727395568610506E-4]:38.564963944018416,19[&rate=0.0011902081302287623]:38.564963944018416)[&rate=0.010503190011931722]:61.888391797804445,(8[&rate=0.0023725072474673464]:22.372915007576932,18[&rate=0.0018052449439998743]:22.372915007576932)[&rate=0.0032146827718213086]:78.08044073424593)[&rate=0.0045177939784740015]:28.12520501879132,(((9[&rate=7.904265929915329E-4]:20.056550541128562,15[&rate=0.0030475609189978413]:20.056550541128562)[&rate=0.01015154836784241]:26.544723846813152,(11[&rate=0.0019337266474693336]:23.16900504939702,17[&rate=0.0011272279905915517]:23.16900504939702)[&rate=0.0073152829085202445]:23.432269338544696)[&rate=0.003971047691524021]:55.06943687150388,(10[&rate=0.002250360321870035]:52.35501772878412,16[&rate=4.928734886902031E-4]:52.35501772878412)[&rate=0.009100726295382796]:49.31569353066148)[&rate=8.334402240604835E-4]:26.907849501168585)[&rate=0.012813437555764383]:11.027966480167663,(12[&rate=0.0018079231319364183]:54.009388171300756,14[&rate=0.005494729708054558]:54.009388171300756)[&rate=0.017816841876620367]:85.59713906948109)[&rate=0.0032132104742351036]:93.45896956647968)[&rate=0.005910212605619221]:144.65845435758206,(((24[&rate=0.004581069913363684]:17.62536266325633,25[&rate=0.0017693133459171558]:17.62536266325633)[&rate=0.005269724831830043]:157.8457111974408,41[&rate=0.004940796615386796]:175.47107386069715)[&rate=0.00345451512009977]:81.29623709743808,38[&rate=0.005198388761959383]:256.7673109581352)[&rate=0.004355271192043696]:120.95664020670836)[&rate=0.0023654205992104838]:83.46221165412283)[&rate=0.0020500183365827263]:22.749692676455084,(((((4[&rate=0.004289262403841473]:34.43490825259095,((5[&rate=0.002129316761841397]:5.455395623179251,37[&rate=0.01072661290091019]:5.455395623179251)[&rate=0.0017082882927826955]:4.6877014905700785,42[&rate=0.005187828933505742]:10.143097113749329)[&rate=0.0015698145130067283]:24.291811138841624)[&rate=0.003703016966311316]:11.064678364707014,31[&rate=0.0028432500761019957]:45.499586617297965)[&rate=0.0022360503273550483]:39.045283177198215,36[&rate=8.103063866722531E-4]:84.54486979449618)[&rate=0.003331808295725529]:83.25341374745594,23[&rate=0.0027102683050488343]:167.79828354195212)[&rate=0.014785707950192092]:34.26755250604435,((26[&rate=0.0014443774111189962]:9.40684546364214,30[&rate=0.0027783409319743313]:9.40684546364214)[&rate=0.0011871305774253953]:141.4997353489755,27[&rate=0.0019059685697763223]:150.90658081261762)[&rate=0.005705380670937098]:51.15925523537885)[&rate=0.0024109008296470313]:281.870019447425)[&rate=1.0]:0.0;
tree STATE_107000 = ((((((1[&rate=0.003721020476769149]:5.771508548435221,2[&rate=0.001665482623796818]:5.771508548435221)[&rate=0.005584845842886708]:1.4471833085717298,(21[&rate=0.005968417475989382]:3.2202900395292504,22[&rate=0.0011408917627568056]:3.2202900395292504)[&rate=0.003738677515588693]:3.9984018174777)[&rate=0.003356305802026957]:100.28390917949304,(((32[&rate=0.007204399701087093]:12.686935201398526,34[&rate=0.0013684513431353523]:12.686935201398526)[&rate=0.0029464022811434673]:32.95429395847326,33[&rate=0.004496231386303935]:45.641229159871784)[&rate=0.006166710831945459]:3.266203672588567,35[&rate=0.0022990907205309606]:48.90743283246035)[&rate=0.006516370349924739]:58.59516820403963)[&rate=9.8809325893222E-4]:206.213699010264,13[&rate=0.002704586163948374]:313.716300046764)[&rate=0.00560468725243889]:148.27980506215994,(((((4[&rate=0.0041356151410418636]:27.934241088001258,((5[&rate=0.0028907740118175075]:10.992976877098007,37[&rate=0.010342370913976663]:10.992976877098007)[&rate=0.0065528173668160175]:3.5288326718707737,42[&rate=0.0017942837952209432]:14.52180954896878)[&rate=0.0032456924544210165]:13.412431539032477)[&rate=0.003570369819225356]:7.180315200645758,31[&rate=0.0027414009580390953]:35.114556288647016)[&rate=0.0034666537078937402]:21.78674392027952,36[&rate=7.883496143792087E-4]:56.901300208926536)[&rate=0.003180440700941138]:106.1321526628798,23[&rate=0.0020112464585793056]:163.03345287180633)[&rate=0.014184142410333308]:22.80715560662992,((26[&rate=0.00421159173905608]:3.714950998602406,30[&rate=0.0039507220601178806]:3.714950998602406)[&rate=0.0011446059317789272]:133.36059263982511,27[&rate=0.0018376941612015698]:137.07554363842752)[&rate=0.005477506964828185]:48.76506484000873)[&rate=0.0023274067463779978]:276.1554966304877)[&rate=0.0044408461087814596]:14.610858155563506,(((((3[&rate=0.00246966389719834]:17.37757622981239,28[&rate=0.002254381230899666]:17.37757622981239)[&rate=0.005285528211259313]:9.348363986432037,((20[&rate=0.003670884154474557]:7.4742628699670455,(29[&rate=0.014286451168854832]:1.477643610854248,39[&rate=0.00191790022819096]:1.477643610854248)[&rate=0.0034407593248005157]:5.996619259112798)[&rate=0.003515239885358455]:1.5548015389880288,40[&rate=0.002037126884987102]:9.029064408955074)[&rate=0.0031825227054523867]:17.696875807289352)[&rate=0.0034090617666176176]:5.042738370533112,6[&rate=0.004035678881604169]:31.76867858677754)[&rate=0.0035872974800077876]:204.14740044033152,((((7[&rate=4.1956488340975847E-4]:42.735661581232705,19[&rate=0.002017568621111844]:42.735661581232705)[&rate=0.005446367745607166]:63.37712033153639,(12[&rate=0.0027857437231402]:49.937885326508464,14[&rate=0.0022602660072835916]:49.937885326508464)[&rate=0.0198943072142924]:56.17489658626063)[&rate=0.004223859614926843]:10.271264439160618,(8[&rate=0.002287520783130073]:20.686330689851786,18[&rate=0.0017405785936433972]:20.686330689851786)[&rate=0.003196532455696883]:95.69771566207793)[&rate=0.006384258808002769]:9.599684709454209,(((9[&rate=8.991212450106039E-4]:24.301652929786002,15[&rate=0.0031114041172790813]:24.301652929786002)[&rate=0.009787905980139677]:18.786579972855712,(11[&rate=0.003198105531014162]:21.422407408438126,17[&rate=0.001086849137770771]:21.422407408438126)[&rate=0.008915083988582565]:21.665825494203588)[&rate=0.0019160844133641857]:75.45380039759718,(10[&rate=0.002205445874693597]:47.6247117224415,16[&rate=4.830363350892974E-4]:47.6247117224415)[&rate=0.005686442002006326]:70.9173215777974)[&rate=0.00421532933139213]:7.441697761145022)[&rate=0.005522066137749283]:109.93234796572516)[&rate=0.0032817814156757327]:133.3992234698371,(((24[&rate=0.0023065791670556527]:24.016790023844624,25[&rate=0.0017413044999290272]:24.016790023844624)[&rate=0.005909072237027113]:140.96945133806022,41[&rate=0.006133143826988165]:164.98624136190486)[&rate=0.004394583641519523]:97.05903101348699,38[&rate=0.004031918972249424]:262.04527237539185)[&rate=0.004194338400709063]:107.27003012155433)[&rate=0.0021251460469868663]:107.29166076754126)[&rate=1.0]:0.0;
tree STATE_108000 = ((((((1[&rate=0.0028900247763073397]:5.3569774919419455,2[&rate=0.0029421372376463558]:5.3569774919419455)[&rate=0.0017560173029449724]:7.43208900379067,(21[&rate=0.003934003352380017]:1.2032670668622283,22[&rate=0.003618685777520688]:1.2032670668622283)[&rate=0.0024361964270507535]:11.585799428870388)[&rate=0.0030274563072655004]:106.30748973103151,((32[&rate=0.0031079773551748523]:28.54001968233508,34[&rate=0.002292851824225631]:28.54001968233508)[&rate=0.0034892210966531666]:30.022130404240364,(33[&rate=0.003908399876390147]:44.19472811368891,35[&rate=0.0021167578858297914]:44.19472811368891)[&rate=0.003011826483909507]:14.367421972886532)[&rate=0.004468898861495328]:60.53440614018868)[&rate=9.098913913354109E-4]:163.96675056695307,13[&rate=0.0024680761295327023]:283.0633067937172)[&rate=0.005093924554152874]:174.18429062578298,(((((4[&rate=0.0038699970521404005]:25.1796729775632,((5[&rate=0.0017199199147334933]:7.2223992587413575,37[&rate=0.009766908442534966]:7.2223992587413575)[&rate=0.0035396009752145397]:4.526231821509962,42[&rate=0.0039911229400186425]:11.74863108025132)[&rate=0.0037137209355693045]:13.43104189731188)[&rate=0.003288076365803723]:10.852092007899351,31[&rate=0.004752760181154222]:36.03176498546255)[&rate=0.0021316015012003754]:32.210139600654536,36[&rate=7.194101969874516E-4]:68.24190458611709)[&rate=0.0029023182474348093]:91.28889084934148,23[&rate=0.0018353674366876332]:159.53079543545857)[&rate=0.011232345030997029]:48.07819357993969,((26[&rate=0.0034870556417551726]:3.0684987990038177,30[&rate=0.004775627414596857]:3.0684987990038177)[&rate=0.0010372724189059172]:128.19522457587496,27[&rate=0.0016769919010536625]:131.26372337487877)[&rate=0.0017858951657371551]:76.3452656405195)[&rate=0.0021162535462740987]:249.6386084041019)[&rate=0.004226408889399688]:17.87100077544369,(((((3[&rate=0.0022536972916202044]:8.961806695231804,28[&rate=0.003618851596585082]:8.961806695231804)[&rate=0.005644574131484321]:8.59572420005087,((20[&rate=0.0034379526544747237]:6.554338500254055,(29[&rate=0.01303713284331445]:2.439741135322749,39[&rate=0.002200895505618316]:2.439741135322749)[&rate=0.0031398725876086784]:4.1145973649313055)[&rate=0.0020224232432180895]:0.9590469003370297,40[&rate=0.002293551659246751]:7.513385400591084)[&rate=0.001987655763517865]:10.044145494691591)[&rate=0.0018199007700777515]:21.571765961268632,6[&rate=0.0036827677546074316]:39.129296856551306)[&rate=0.0032735963076194453]:224.13825251943837,(((((7[&rate=0.0016072266113221212]:42.80237556924769,19[&rate=0.0018411367401920205]:42.80237556924769)[&rate=0.0082102911267703]:72.28096076667026,(8[&rate=0.002087482187075573]:20.718623804469743,18[&rate=0.0015883688735120183]:20.718623804469743)[&rate=0.0029730505848416847]:94.3647125314482)[&rate=0.0031837608016323476]:10.60837976661739,(12[&rate=6.792180274259906E-4]:39.89167386523544,14[&rate=0.008434929497643651]:39.89167386523544)[&rate=0.015190049134416695]:85.80004223729989)[&rate=0.006700586907752219]:20.295617333774402,(10[&rate=0.00201258454652493]:55.8459374702128,16[&rate=8.001753294564053E-4]:55.8459374702128)[&rate=0.0051182270286216375]:90.14139596609694)[&rate=0.002789898147953208]:2.64979446151105,((9[&rate=0.0013727184929025204]:24.339589868687025,15[&rate=2.1590105291838393E-4]:24.339589868687025)[&rate=0.009724895344463337]:18.084739174223206,(11[&rate=0.002918438327473906]:17.65316964271176,17[&rate=9.918066020936879E-4]:17.65316964271176)[&rate=0.007326356182386604]:24.77115940019847)[&rate=0.0017317719067697654]:106.21279885491056)[&rate=0.004995460846618739]:114.6304214781689)[&rate=0.0026487280867844272]:164.01117044095025,(((24[&rate=0.0012676417175464239]:24.054282267617744,25[&rate=0.0022270709739212486]:24.054282267617744)[&rate=0.002426084056496545]:149.77199174066442,41[&rate=0.007917099539706764]:173.82627400828216)[&rate=0.004010287092881936]:142.0219419600711,38[&rate=0.0016978863785523687]:315.84821596835326)[&rate=0.003827552852248493]:111.43050384858668)[&rate=0.0034619555295124535]:47.8398783780039)[&rate=1.0]:0.0;
tree STATE_109000 = ((((((1[&rate=0.001949934339519076]:5.172827651972598,2[&rate=0.003484910174084599]:5.172827651972598)[&rate=0.0032876701246959523]:3.917496012465806,(21[&rate=0.001780441703139021]:0.2421863212193992,22[&rate=0.006013482084841424]:0.2421863212193992)[&rate=0.003493307512969632]:8.848137343219005)[&rate=0.0038194785149248374]:103.88358127935503,((32[&rate=0.003939461967870762]:31.68810490787898,34[&rate=5.237518724981164E-4]:31.68810490787898)[&rate=0.005917050171223308]:12.031351896580432,(33[&rate=0.006191268703104052]:37.84665715553983,35[&rate=0.001635518934500264]:37.84665715553983)[&rate=0.004547401793453871]:5.872799648919582)[&rate=0.005588411146370878]:69.25444813933402)[&rate=0.0010480358153711644]:145.03065244609448,13[&rate=0.0031452913080250076]:258.0045573898879)[&rate=0.004474422843845992]:209.59940470333163,(((((4[&rate=0.0046876106958629905]:15.548183124252631,((5[&rate=0.003668710347031798]:5.369034499173309,37[&rate=0.013070862119171286]:5.369034499173309)[&rate=0.007278719811657009]:5.137727843453164,42[&rate=0.002614687862301286]:10.506762342626473)[&rate=0.0061908320661607395]:5.041420781626158)[&rate=0.004370997173950561]:14.15148937070392,31[&rate=0.006024277475107908]:29.699672494956552)[&rate=0.002755020874283828]:26.28471676779062,36[&rate=9.21928625762688E-4]:55.98438926274717)[&rate=0.0014608570115809578]:87.0220760986946,23[&rate=0.0023263876748316177]:143.00646536144177)[&rate=0.014237361152569935]:36.749014017202114,((26[&rate=0.002320358015006222]:6.389813633052363,30[&rate=0.001096969448003909]:6.389813633052363)[&rate=0.0024741438935012862]:97.78387124291694,27[&rate=0.0021256415531132242]:104.17368487596931)[&rate=0.004645890012993437]:75.58179450267457)[&rate=0.00269105618811797]:287.84848271457565)[&rate=0.0023279548388530796]:16.150068239531493,(((((3[&rate=0.002183547368672969]:8.83240354522209,28[&rate=0.004358497292291033]:8.83240354522209)[&rate=0.007568387785179966]:11.22136455070145,(20[&rate=0.004357716347243965]:8.56905250777886,((29[&rate=0.01651767629224024]:2.535031397529154,39[&rate=0.0014948062552984488]:2.535031397529154)[&rate=0.008656073184982694]:2.669109030273231,40[&rate=0.002907151017576923]:5.204140427802385)[&rate=0.00195916068268967]:3.3649120799764747)[&rate=0.0025194180618137827]:11.484715588144681)[&rate=0.005645451168789983]:13.958565479002583,6[&rate=0.0022678829341466374]:34.012333574926124)[&rate=0.004149389353972658]:220.03046549606873,((((7[&rate=0.0020697169345427653]:39.901786027707615,19[&rate=0.002370936284554356]:39.901786027707615)[&rate=0.010283377192551763]:53.111573397983534,(12[&rate=8.609308499814819E-4]:48.2777138716767,14[&rate=0.0024664838123599265]:48.2777138716767)[&rate=0.019253879293913433]:44.73564555401445)[&rate=0.008493210942253675]:5.600492332866921,(8[&rate=0.001842454245641444]:18.96324818221243,18[&rate=0.0019120224878840647]:18.96324818221243)[&rate=0.00381376786207989]:79.65060357634565)[&rate=0.0017426029134215682]:47.73947410786536,(((9[&rate=0.0017777832749055586]:20.706627761423526,15[&rate=2.7960960887330583E-4]:20.706627761423526)[&rate=0.011569282097089444]:30.76599153480371,(11[&rate=0.0030429744952829357]:25.331428793234256,17[&rate=4.128005167123843E-4]:25.331428793234256)[&rate=0.009043227540693097]:26.14119050299298)[&rate=0.002262355682464092]:75.243614543737,(10[&rate=0.0025510161017358464]:48.26579236125762,16[&rate=0.0010142481479176314]:48.26579236125762)[&rate=0.006487518541187052]:78.45044147870661)[&rate=0.003575895073012389]:19.6370920264592)[&rate=0.009043613115065257]:107.68947320457141)[&rate=0.003357348643699858]:177.23408973240421,(((24[&rate=0.0017965242832226572]:21.181380244198554,25[&rate=0.0027952699072411533]:21.181380244198554)[&rate=0.00638455386005869]:84.82776786483524,41[&rate=0.010035180105579357]:106.00914810903379)[&rate=0.00445489757449882]:125.88906470937278,38[&rate=0.0021521259803098736]:231.89821281840656)[&rate=0.004851547217328217]:199.3786759849925)[&rate=0.0039756169058358]:52.47714152935197)[&rate=1.0]:0.0;
tree STATE_110000 = ((((((1[&rate=0.006020349550421025]:4.60595587016924,2[&rate=0.004926775141625435]:4.60595587016924)[&rate=0.006950043604739071]:2.1215830429243416,(21[&rate=0.006097185024615924]:0.37266892889405706,22[&rate=0.008246486286279362]:0.37266892889405706)[&rate=0.003505824311591904]:6.354869984199524)[&rate=0.0038331640101856796]:102.11642024629606,(((32[&rate=0.004045700700037291]:18.231905938331415,34[&rate=0.001183274710473491]:18.231905938331415)[&rate=0.005752423680400808]:20.658598768670224,33[&rate=0.006213452511224412]:38.89050470700164)[&rate=0.007450488238675876]:3.604651951119699,35[&rate=0.0020004701627448673]:42.49515665812134)[&rate=0.0056084348679235575]:66.3488025012683)[&rate=0.005504788928738035]:58.83671500319622,13[&rate=0.0029483169588493527]:167.68067416258586)[&rate=0.004506025010052586]:249.76294378155163,(((((4[&rate=0.004163594520116642]:19.713512547120196,((5[&rate=0.001043029965134217]:8.044397520551376,37[&rate=0.011236353768950992]:8.044397520551376)[&rate=0.0030729108762554127]:1.8991178667062414,42[&rate=0.006383388269860242]:9.943515387257618)[&rate=0.006213014309776208]:9.769997159862578)[&rate=0.004642143557682082]:7.178124475511009,31[&rate=0.004898487480885964]:26.891637022631205)[&rate=0.0015283948873202609]:41.92676428673174,36[&rate=9.147565141590399E-4]:68.81840130936294)[&rate=0.002261921305347632]:80.20124446256673,23[&rate=0.0023274984279462656]:149.01964577192967)[&rate=0.014647387882508649]:20.297852918196753,((26[&rate=0.0023286720422991468]:10.311027581347389,30[&rate=0.0011008999767719812]:10.311027581347389)[&rate=0.0024830089478265938]:69.38708305961755,27[&rate=0.003423883612101408]:79.69811064096494)[&rate=0.004662536606371765]:89.61938804916149)[&rate=0.0027076965647020116]:248.12611925401106)[&rate=4.6597582108267704E-4]:46.61320645192683,(((((3[&rate=0.006482149619990326]:6.379760499119532,28[&rate=0.004279031527363861]:6.379760499119532)[&rate=0.004054700881205917]:9.56979267459641,(20[&rate=0.0066771667131350675]:5.999924990671523,((29[&rate=0.01865890645319631]:1.8947663943635933,39[&rate=0.0022783053378982164]:1.8947663943635933)[&rate=0.008069780100965753]:1.9671973925652304,40[&rate=0.008446165345372512]:3.8619637869288237)[&rate=0.004759550888320767]:2.137961203742699)[&rate=0.0013753141874239532]:9.949628183044421)[&rate=0.005484397586293034]:23.104162185275236,6[&rate=0.002232229764785044]:39.05371535899118)[&rate=0.004175854849423363]:197.0996615793638,((((7[&rate=0.002058099729393895]:36.98983207993789,19[&rate=0.00118355036827007]:36.98983207993789)[&rate=0.010443215285569888]:61.08652580902879,(12[&rate=0.001942921758163304]:46.77371006652729,14[&rate=0.0024974640642563763]:46.77371006652729)[&rate=0.01912098714700249]:51.30264782243939)[&rate=0.004405844563619881]:35.50124910605918,((8[&rate=0.0015916313020931847]:18.536831392720043,18[&rate=0.001918873416510659]:18.536831392720043)[&rate=0.003827432895617452]:80.04356347861119,(10[&rate=0.0025380449731772837]:47.591503807238404,16[&rate=0.0010090910095099312]:47.591503807238404)[&rate=0.009916537712016808]:50.98889106409283)[&rate=0.0017982624685526636]:34.997212123694624)[&rate=0.0020151878647729072]:20.37851579409866,((9[&rate=0.0017841532137567535]:20.24100849375384,15[&rate=2.8061147233769473E-4]:20.24100849375384)[&rate=0.006288825959323665]:22.344545318329715,(11[&rate=0.0015923625811452135]:24.761814008073234,17[&rate=4.1427961379149217E-4]:24.761814008073234)[&rate=0.00907563014412895]:17.82373980401032)[&rate=0.0022816889143618194]:111.37056897704096)[&rate=0.011171902943728433]:82.19725414923047)[&rate=0.003365067684879007]:155.87104230811178,(((24[&rate=0.0014361095668925933]:20.705085462104165,25[&rate=0.002805285581611055]:20.705085462104165)[&rate=0.006407430224267312]:127.9601250186463,41[&rate=0.010071136953939665]:148.66521048075046)[&rate=0.0044708598267814564]:121.77867288110431,38[&rate=0.002159837218843924]:270.4438833618548)[&rate=0.0022471971212939604]:121.580535884612)[&rate=0.006981282400503332]:72.03240514959754)[&rate=1.0]:0.0;
tree STATE_111000 = ((((((1[&rate=0.006150397478716921]:2.1345646102658966,2[&rate=0.005033200339606596]:2.1345646102658966)[&rate=0.0063668675805110524]:3.2914315050365586,(21[&rate=0.006228892703830401]:0.5119422765035102,22[&rate=0.008424621865549205]:0.5119422765035102)[&rate=0.002033209383589156]:4.914053838798945)[&rate=0.003943404928750604]:103.08306059757516,(((32[&rate=0.0040598483902727]:16.074418503481954,34[&rate=0.0021717610648185675]:16.074418503481954)[&rate=0.005969818333361747]:22.30704531470047,33[&rate=0.006398738941436848]:38.381463818182425)[&rate=0.001867207808454998]:5.590653866484885,35[&rate=0.002129861120693023]:43.97211768466731)[&rate=0.005729584864425891]:64.5369390282103)[&rate=0.0029236910311874744]:56.6102559829376,13[&rate=0.003996555583269785]:165.1193126958152)[&rate=0.004337080896471671]:256.08256669004703,(((((4[&rate=0.003880105693974518]:18.145111939966498,((5[&rate=0.003629719497603131]:7.769356067888829,37[&rate=0.01146896445197906]:7.769356067888829)[&rate=0.004199436808210678]:4.011795724524273,42[&rate=0.003178937921855585]:11.781151792413102)[&rate=0.005529473441721763]:6.363960147553396)[&rate=0.002404759906279309]:14.249919070839894,31[&rate=0.0028287658046321027]:32.39503101080639)[&rate=0.0015614103434262313]:14.992131418119037,36[&rate=0.0026946547691550724]:47.38716242892543)[&rate=0.002310781952691892]:96.54118155981001,23[&rate=0.0023777756323800974]:143.92834398873543)[&rate=0.014963791840981169]:27.254762785009945,((26[&rate=0.0018403939425214694]:10.009084489205012,30[&rate=0.0010811285526160258]:10.009084489205012)[&rate=0.0025704577521605725]:58.905582667286325,27[&rate=0.003497844261933936]:68.91466715649133)[&rate=0.0027704318443205816]:102.26843961725405)[&rate=0.0022187456783410373]:250.01877261211686)[&rate=4.4512615728896647E-4]:20.44414841313136,(((((3[&rate=0.003946417142105445]:4.47146264833782,28[&rate=0.005177579383477015]:4.47146264833782)[&rate=0.0039056349131091675]:13.346916668647186,((20[&rate=0.006835385135124068]:3.9070956428391175,40[&rate=0.009731947395870728]:3.9070956428391175)[&rate=0.00403584970867923]:0.04068714280846786,(29[&rate=0.01472064630848296]:1.7064229793533439,39[&rate=0.0011244307240607146]:1.7064229793533439)[&rate=0.006583559402471249]:2.2413598062942413)[&rate=0.004116780332863797]:13.87059653133742)[&rate=0.005602868204932659]:9.304771499938052,6[&rate=0.004715703605790414]:27.123150816923058)[&rate=0.004277743058108141]:166.80467358920743,((((7[&rate=0.002102557547108643]:40.85339878526491,19[&rate=0.0012091167029699916]:40.85339878526491)[&rate=0.008036592295139049]:73.80673498924548,((8[&rate=0.0017064191006635554]:19.71365863722615,18[&rate=0.002057261782537664]:19.71365863722615)[&rate=0.004970487521808836]:69.81433387400273,(10[&rate=0.0012068560518497201]:60.719294750861685,16[&rate=0.001030888779318743]:60.719294750861685)[&rate=0.009960514021388651]:28.80869776036719)[&rate=0.0030109719475546392]:25.13214126328151)[&rate=0.0015063445476424142]:8.99666200648008,(12[&rate=0.0031377388424520558]:51.56484519245662,14[&rate=0.0025514127635057073]:51.56484519245662)[&rate=0.01937018613214482]:72.09195058853385)[&rate=0.007085846686838348]:15.15493899172877,((9[&rate=8.253209550620746E-4]:23.17801243279024,15[&rate=0.0011538083379765813]:23.17801243279024)[&rate=0.0075058036106534515]:41.30703221824864,(11[&rate=0.0016267598284473038]:25.21418237020144,17[&rate=4.232286298618248E-4]:25.21418237020144)[&rate=0.007571629743267181]:39.270862280837434)[&rate=0.0023309765695646635]:74.32669012168036)[&rate=0.013799974620961074]:55.11608963341126)[&rate=0.0034184803145589273]:195.2793062255822,(((24[&rate=0.003938067520385154]:12.70223299732899,25[&rate=0.007167544987415178]:12.70223299732899)[&rate=0.006576360480788366]:89.77824405288945,41[&rate=0.01032995183558544]:102.48047705021844)[&rate=0.004545271288749318]:169.72101701523337,38[&rate=0.0016843424400026397]:272.2014940654518)[&rate=0.004948126349544929]:117.00563656626088)[&rate=0.007212282993441293]:52.43889716728091)[&rate=1.0]:0.0;
tree STATE_112000 = ((((((1[&rate=0.00709086298806584]:2.5969786054606154,2[&rate=0.0011548340038828608]:2.5969786054606154)[&rate=0.004174154170657623]:4.835608759348144,(21[&rate=0.00265573792407803]:0.04533554995664637,22[&rate=0.007354305105584882]:0.04533554995664637)[&rate=0.0024999426771778596]:7.387251814852114)[&rate=0.0034424100524441566]:98.03489554395289,((32[&rate=0.0015158758463661927]:28.950115067442578,34[&rate=0.001657812022821197]:28.950115067442578)[&rate=0.006087068605340515]:10.676544719166461,(33[&rate=0.005585803044025271]:27.619144200959877,35[&rate=0.0024774276114956713]:27.619144200959877)[&rate=0.004227652627553197]:12.007515585649163)[&rate=0.004944948055300873]:65.8408231221526)[&rate=0.0045581134129795255]:75.43305447665998,13[&rate=0.0021383132259037824]:180.90053738542161)[&rate=0.004371915371621688]:170.33244784983611,(((((4[&rate=0.0033871527483296205]:21.04303599725696,((5[&rate=0.0015980206162594026]:8.893332834456228,37[&rate=0.007927308098530352]:8.893332834456228)[&rate=0.0025482271427277855]:3.1336909182018804,42[&rate=0.002775065724508774]:12.027023752658108)[&rate=0.004826974481265278]:9.016012244598853)[&rate=0.0024590444281946066]:2.1926075564536305,31[&rate=0.0024693816683182862]:23.23564355371059)[&rate=0.0013630389876974698]:20.705032611076344,36[&rate=0.0016711664629278737]:43.940676164786936)[&rate=0.0020172057312009355]:106.63709002950037,23[&rate=0.00258457879991531]:150.5777661942873)[&rate=0.01306269794419021]:19.24548616783926,((26[&rate=0.0038698195270972513]:2.2740388663383713,30[&rate=0.00595040610892717]:2.2740388663383713)[&rate=0.004641840534397358]:62.97616439251,27[&rate=0.0030534562051433255]:65.25020325884837)[&rate=0.0024184588199174174]:104.5730491032782)[&rate=0.00481274519521611]:181.40973287313116)[&rate=0.0032859119574450515]:104.17799944741421,(((((3[&rate=0.002239094637778447]:7.234175304622436,28[&rate=0.004841863645740358]:7.234175304622436)[&rate=0.003213429438966204]:9.915155488035627,(20[&rate=0.00804654847003229]:4.187569841121278,((29[&rate=0.018139722243866886]:1.1130651584223772,39[&rate=0.004941809171202437]:1.1130651584223772)[&rate=0.009611827579753618]:2.6486211769456096,40[&rate=0.0025249377559953775]:3.761686335367987)[&rate=0.0027184331728012205]:0.4258835057532915)[&rate=0.0037218970344798734]:12.961760951536785)[&rate=0.002242079413165933]:13.152612273690767,6[&rate=0.003806660374107184]:30.30194306634883)[&rate=0.005728819725848991]:186.503600518103,((((7[&rate=0.0010909183901302378]:40.394590694816245,19[&rate=0.0010555029392582448]:40.394590694816245)[&rate=0.007015573243136564]:64.93799677933352,((8[&rate=8.880662516047328E-4]:19.162067117306677,18[&rate=0.003478923995265027]:19.162067117306677)[&rate=0.004340743204241371]:81.93578608399623,(10[&rate=0.0010535294954245212]:61.586067828656695,16[&rate=8.433032896837045E-4]:61.586067828656695)[&rate=0.008486936505462407]:39.511785372646216)[&rate=0.002679428445372954]:4.2347342728468504)[&rate=0.002676965986326579]:26.74209501469832,(12[&rate=0.0027391008347469404]:57.64511785729675,14[&rate=0.0022272652958760754]:57.64511785729675)[&rate=0.016909276288727768]:74.42956463155133)[&rate=0.0027000791872377893]:10.05259693700873,((9[&rate=7.382490220984738E-4]:21.09888620804472,15[&rate=0.0017844466758301168]:21.09888620804472)[&rate=0.002304540369024368]:71.3561005243912,(11[&rate=0.0014639119260612572]:23.008624158989047,17[&rate=0.0018343987218062653]:23.008624158989047)[&rate=0.003367747768702307]:69.44636257344686)[&rate=0.0027507824408408823]:49.6722926934209)[&rate=0.012046739357667395]:74.67826415859503)[&rate=0.0029841751510331542]:155.9806459634365,(((24[&rate=0.005918023233465686]:5.417200376714663,25[&rate=0.006881520604545674]:5.417200376714663)[&rate=0.005704806623082327]:146.21392950279036,41[&rate=0.009017570014331453]:151.63112987950504)[&rate=0.003967811538021582]:112.09687050715834,38[&rate=0.004004123585158544]:263.7280003866634)[&rate=0.002014310333157406]:109.05818916122496)[&rate=0.0018590546480588364]:82.6247951347836)[&rate=1.0]:0.0;
tree STATE_113000 = ((((((1[&rate=0.007942638720118791]:1.908412581494908,2[&rate=0.0035419634246422736]:1.908412581494908)[&rate=0.0015128354588837452]:4.3804406759187895,(21[&rate=0.003370442759206256]:0.4589500146383975,22[&rate=0.005355585124838246]:0.4589500146383975)[&rate=0.002087986219269185]:5.829903242775299)[&rate=0.002728104201127483]:99.85048818795771,((32[&rate=0.0032810399385746294]:22.940345217816645,34[&rate=0.0018569533755250563]:22.940345217816645)[&rate=0.006669281632415106]:16.132480353641267,(33[&rate=0.004584618435417073]:35.6416778305508,35[&rate=0.001552621158859446]:35.6416778305508)[&rate=0.00514173879908212]:3.4311477409071145)[&rate=0.005323794858087423]:67.06651587391349)[&rate=0.0031046035160703354]:35.03281706601706,13[&rate=0.0053839787606042265]:141.17215851138846)[&rate=0.006425906350121694]:144.29977580649674,(((((4[&rate=0.0052992064930021884]:21.462361005971395,((5[&rate=0.004642234675595956]:5.221414273901051,37[&rate=0.009380010757355435]:5.221414273901051)[&rate=0.0024692166261310452]:6.7703143755014485,42[&rate=0.0029522494037206326]:11.9917286494025)[&rate=0.00648373730249721]:9.470632356568895)[&rate=0.0060933228252577475]:2.2768474024626464,31[&rate=0.0028575922633844917]:23.739208408434042)[&rate=0.003788712486830093]:10.863074973079303,36[&rate=0.0018245324989240464]:34.602283381513345)[&rate=0.003181191676609191]:97.52842947718791,23[&rate=0.002222167746327562]:132.13071285870126)[&rate=0.014968667875541925]:23.944587012605552,((26[&rate=0.0023107368179081963]:3.2683922995308157,30[&rate=0.006665186739838191]:3.2683922995308157)[&rate=0.0037992553433401762]:72.88577785916722,27[&rate=0.0034396141136857177]:76.15417015869804)[&rate=0.002922306673922931]:79.92112971260877)[&rate=0.005382295571938115]:129.3966344465784)[&rate=0.0012339097558498962]:179.51580971737957,((((3[&rate=0.006264431270925676]:8.611134528926637,28[&rate=0.007354989963818503]:8.611134528926637)[&rate=0.0021222679756318337]:12.954853670721832,(6[&rate=0.008174427921962152]:14.278709093741252,(20[&rate=0.00400182123938947]:4.837996947781722,((29[&rate=0.00884732312428166]:0.5230452250307571,39[&rate=0.005535434112018935]:0.5230452250307571)[&rate=0.005394077396359497]:2.992813402793005,40[&rate=0.008344593802612208]:3.5158586278237625)[&rate=0.0051052156300092025]:1.3221383199579595)[&rate=0.004160799711683155]:9.44071214595953)[&rate=0.002612987631422033]:7.287279105907217)[&rate=0.004558948678855657]:150.0082480357331,((((7[&rate=0.0012219627794712484]:40.373309671669816,19[&rate=0.0020917159892975645]:40.373309671669816)[&rate=0.008194831545365922]:52.57677433835674,(12[&rate=0.003068129843413299]:57.231068064955394,14[&rate=0.00351751502695431]:57.231068064955394)[&rate=0.03779176932972247]:35.71901594507116)[&rate=0.0043101869923483725]:13.26463890344155,(((9[&rate=0.0017443198580500722]:21.51693959077673,15[&rate=0.0029492538076919916]:21.51693959077673)[&rate=0.003450136096736218]:38.97290209737254,(11[&rate=0.001611741572528104]:23.757614697761426,17[&rate=0.002346230019623666]:23.757614697761426)[&rate=0.0038046958976495856]:36.732226990387844)[&rate=0.0032537780159056563]:41.02200830456324,(10[&rate=0.002478687906852941]:61.00748377679771,16[&rate=9.446034102216178E-4]:61.00748377679771)[&rate=0.008360451597206803]:40.5043662159148)[&rate=0.013564960300834665]:4.7028729207555955)[&rate=0.0017244043991064772]:22.55089621240782,(8[&rate=9.12578172338217E-4]:21.347914504510587,18[&rate=0.0030027286420165936]:21.347914504510587)[&rate=0.0023658501121317033]:107.41770462136535)[&rate=0.013566183312875894]:42.80861710950563)[&rate=0.003368374391643276]:193.88638385545008,(((24[&rate=0.006628913936048155]:9.089359245126056,25[&rate=0.0032823816320101226]:9.089359245126056)[&rate=0.006448693918423843]:106.80941075437981,41[&rate=0.010186384494767895]:115.89876999950587)[&rate=0.002594711190671365]:134.74545684805315,38[&rate=0.0031085407579533406]:250.64422684755903)[&rate=0.002263794647785601]:114.81639324327261)[&rate=0.0020613141174367178]:99.52712394443313)[&rate=1.0]:0.0;
tree STATE_114000 = ((((((1[&rate=0.007573370661755471]:2.3913151867200684,2[&rate=0.00466197292381091]:2.3913151867200684)[&rate=0.0018257741069123827]:7.975701981443737,(21[&rate=0.0031041105933816006]:0.41235202576285623,22[&rate=0.0023370322805066858]:0.41235202576285623)[&rate=0.004385751881335086]:9.954665142400948)[&rate=0.0025852225692121126]:88.66185966002303,(((32[&rate=0.003256111812740044]:13.532716663261471,34[&rate=0.002120494779739257]:13.532716663261471)[&rate=0.004325155591783446]:19.431702749615138,33[&rate=0.004429120224168036]:32.96441941287661)[&rate=0.003162326660596912]:4.3264529190034935,35[&rate=0.001682138923449189]:37.2908723318801)[&rate=0.005076281725532255]:61.73800449630672)[&rate=0.002999393454759103]:44.885448313164474,13[&rate=0.005151989480838983]:143.9143251413513)[&rate=0.006051142078306314]:164.9092175035443,(((((4[&rate=0.0031557948348008]:18.226502996903477,((5[&rate=0.004426408544566977]:6.553117345384535,37[&rate=0.00894391659748612]:6.553117345384535)[&rate=0.0023544181490329705]:3.3255209561211414,42[&rate=0.002814993833685101]:9.878638301505676)[&rate=0.0061822962866083285]:8.347864695397801)[&rate=0.0031682654740713832]:7.276083295426616,31[&rate=0.0029365059763425396]:25.502586292330093)[&rate=0.0032079851382528046]:8.465373699105292,36[&rate=0.0026073554659908314]:33.967959991435386)[&rate=0.0020757916386312577]:73.34689019989821,23[&rate=0.004244804722183886]:107.31485019133359)[&rate=0.014272746643636251]:29.706922017297245,((26[&rate=0.009799207266732361]:1.7795731766558518,30[&rate=0.00815493784356001]:1.7795731766558518)[&rate=0.003584730394261641]:69.52712729889879,27[&rate=0.001971711477657779]:71.30670047555463)[&rate=0.0027864431971304786]:65.7150717330762)[&rate=0.005080159927315826]:171.80177043626477)[&rate=0.0011899505012441995]:179.60125617666108,((((3[&rate=0.0036435517591694683]:5.8170328191201754,28[&rate=0.0075296887000546415]:5.8170328191201754)[&rate=0.0019651999516963584]:7.2726630731301825,(6[&rate=0.014179312292826695]:10.856550371265026,((20[&rate=0.004175920147847064]:3.9000456602516946,(29[&rate=0.008435994604007792]:1.9567750350594417,39[&rate=0.003676376877882186]:1.9567750350594417)[&rate=0.005143296697777584]:1.943270625192253)[&rate=0.004366500209077477]:2.2068650019167224,40[&rate=0.00440118796012248]:6.106910662168417)[&rate=0.003967356388259661]:4.749639709096609)[&rate=0.004481766611210115]:2.2331455209853317)[&rate=0.0043469946688419825]:167.2369975277163,(((((7[&rate=0.001165151455317146]:36.88428624837303,19[&rate=0.0019944682194778297]:36.88428624837303)[&rate=0.007813838573130305]:37.68046053554855,(12[&rate=0.0019100403815640382]:49.070381797973425,14[&rate=0.003353979205920794]:49.070381797973425)[&rate=0.036034759628758455]:25.494364985948152)[&rate=0.0041097983761803295]:9.174114415400282,(8[&rate=8.701507144518987E-4]:20.67844012981751,18[&rate=0.002863126198231663]:20.67844012981751)[&rate=0.0028895473265100743]:63.06042106950435)[&rate=0.0043366041048964925]:16.485673514344498,((9[&rate=0.0016632231810080754]:20.82096076443167,15[&rate=0.0028121375084917727]:20.82096076443167)[&rate=0.006524000929962853]:31.55579588958307,(11[&rate=0.0015017623904370564]:23.177768649854023,17[&rate=0.0024044504180928267]:23.177768649854023)[&rate=0.004101764349564376]:29.198988004160718)[&rate=0.003923507661240465]:47.84777805965162)[&rate=0.0016107320426796629]:32.87724399407453,(10[&rate=0.0023634490922844575]:55.0635361248366,16[&rate=5.073794670472705E-4]:55.0635361248366)[&rate=0.0048237160003145345]:78.03824258290429)[&rate=0.012935466198844597]:47.22491471222577)[&rate=0.003211772396352693]:186.28781637719925,(((24[&rate=0.003276579087099138]:9.676197584048671,25[&rate=0.008647443841526563]:9.676197584048671)[&rate=0.00614888213468957]:106.94123091067209,41[&rate=0.007576618522791399]:116.61742849472076)[&rate=0.002463630795858513]:130.82487856532913,38[&rate=0.002957139436081001]:247.44230706004987)[&rate=0.0021741644608553393]:119.17220273711604)[&rate=0.0019872534964561336]:121.81028902439078)[&rate=1.0]:0.0;
tree STATE_115000 = (((((((1[&rate=0.0048375264082517145]:1.3715636567160676,2[&rate=0.002977857302791348]:1.3715636567160676)[&rate=0.002801320530971685]:5.38652863542186,(21[&rate=0.0018446664910008305]:0.6735345363440985,22[&rate=0.0012178669267287148]:0.6735345363440985)[&rate=0.0051556690096393335]:6.0845577557938295)[&rate=0.003017296539565973]:112.18051283665244,13[&rate=0.006325151090776342]:118.93860512879037)[&rate=0.0034723483611213066]:0.4560298509019134,(((32[&rate=0.003827721042718916]:21.010761059350184,34[&rate=0.0024927468575249813]:21.010761059350184)[&rate=0.007232887633682276]:16.856804141188544,33[&rate=0.0058164867232628]:37.86756520053873)[&rate=0.002169974968553291]:5.611495626814012,35[&rate=0.0018540404781847947]:43.47906082735274)[&rate=0.004721299861364555]:75.91557415233954)[&rate=0.007317747044694973]:136.70586314912515,(((((4[&rate=0.0033016832964341417]:18.17679675882607,((5[&rate=0.00819061245262502]:6.435682884376174,37[&rate=0.017381370471957463]:6.435682884376174)[&rate=0.003286057314184418]:4.2191485755764315,42[&rate=0.003469361815411763]:10.654831459952605)[&rate=0.007222935883132888]:7.521965298873466)[&rate=0.002879698234597662]:10.31406791829788,31[&rate=0.0033806886893627927]:28.49086467712395)[&rate=0.0016841310746232721]:25.876046852858153,36[&rate=9.640955821210406E-4]:54.366911529982104)[&rate=0.002403681152621592]:59.92792945956482,23[&rate=0.003107369420990134]:114.29484098954693)[&rate=0.006118795912615553]:34.323886187887226,((26[&rate=0.004345062697284986]:4.876900512898444,30[&rate=0.005044146188454717]:4.876900512898444)[&rate=0.0032933739357909773]:70.9019511691642,27[&rate=0.002296777740280723]:75.77885168206265)[&rate=0.00327560227454906]:72.8398754953715)[&rate=0.005971980132279157]:107.48177095138328)[&rate=0.0018119520371848825]:200.49670953302075,(((24[&rate=0.0035427489288556912]:7.999270980383381,25[&rate=0.009349910865830112]:7.999270980383381)[&rate=0.007272383785929069]:105.2713037264482,41[&rate=0.008906691115774171]:113.27057470683158)[&rate=0.0028818854775410677]:105.0905250834173,38[&rate=0.003467345842220427]:218.3610997902489)[&rate=0.002639354890694831]:238.2361078715893)[&rate=0.002963477106420167]:23.838380955483444,(((3[&rate=0.003099711714538514]:18.839013410128203,28[&rate=0.004069518374510893]:18.839013410128203)[&rate=0.002235558475534809]:1.4291163772453146,(6[&rate=0.010778940107382954]:15.064120444624798,((20[&rate=0.0040701225078665455]:4.5808774801272305,(29[&rate=0.007136741667005059]:2.565243014780671,39[&rate=0.0023044972259628053]:2.565243014780671)[&rate=0.012495114825174746]:2.0156344653465594)[&rate=0.005133037713354868]:0.15911472966261275,40[&rate=0.00581305651539517]:4.739992209789843)[&rate=0.004329675006983835]:10.324128234834955)[&rate=0.007952418519525033]:5.204009342748719)[&rate=0.0033297005403964794]:209.99474465065416,(((((7[&rate=0.003525818952987471]:35.83472386068021,19[&rate=0.0023445963811375174]:35.83472386068021)[&rate=0.009185555057201112]:55.038014063500704,(12[&rate=0.0031980065259857404]:48.40533266394636,14[&rate=0.0038832043178586824]:48.40533266394636)[&rate=0.03433900611583748]:42.46740526023455)[&rate=0.00850785499147423]:8.162687999370775,(8[&rate=0.001022905351996257]:20.090023890710487,18[&rate=0.0033657469474765293]:20.090023890710487)[&rate=0.005055517227322892]:78.9454020328412)[&rate=0.004572499774167864]:30.853804069653307,((9[&rate=0.0019055853787256398]:20.75518129738004,15[&rate=0.0032219176483860414]:20.75518129738004)[&rate=0.0078033458956538486]:30.131166313520332,(11[&rate=0.0017653962251998362]:22.51823266095833,17[&rate=0.0017422880123180214]:22.51823266095833)[&rate=0.009137916540098262]:28.368114949942044)[&rate=0.0046277665076305315]:79.00288238230462)[&rate=8.332160397873146E-4]:39.35658172030534,(10[&rate=0.002775324993417178]:53.555015766625964,16[&rate=0.0011718894084822497]:53.555015766625964)[&rate=0.0033380214330490303]:115.69079594688438)[&rate=0.015206282527820322]:61.01706272451733)[&rate=0.0037069651250663965]:250.17271417929396)[&rate=1.0]:0.0;
tree STATE_116000 = (((((1[&rate=0.004607670464996578]:2.686125108461844,2[&rate=0.00393616717404528]:2.686125108461844)[&rate=0.002006025146686523]:10.238663552225942,(21[&rate=0.0014316599479257833]:5.631360422727008,22[&rate=5.015774109168581E-4]:5.631360422727008)[&rate=0.004001354641541813]:7.293428237960779)[&rate=0.0023913809111716787]:129.7798417828694,(13[&rate=0.004935598130855595]:136.070468550526,(((32[&rate=0.00798321429799808]:15.049007055904164,34[&rate=0.0029093977136982613]:15.049007055904164)[&rate=0.005672387854736974]:24.103777282689094,35[&rate=0.0024274510240764897]:39.15278433859326)[&rate=0.0016841343763954449]:2.206474348537782,33[&rate=0.005415232466084451]:41.35925868713104)[&rate=0.0038768191261333755]:94.71120986339494)[&rate=0.0026949164513559057]:6.634161893031205)[&rate=0.005679360146699462]:272.348051184037,(((((4[&rate=0.00492165886133007]:23.83652950987402,((5[&rate=0.0013863668386517734]:6.988881422730351,37[&rate=0.01261083570921778]:6.988881422730351)[&rate=0.003217379415901152]:5.730004600701761,42[&rate=0.0028783593882359716]:12.718886023432113)[&rate=0.0031317701440651663]:11.117643486441906)[&rate=0.00224944463635253]:11.465354824004528,31[&rate=0.0026656312926566293]:35.30188433387855)[&rate=0.0051609820956971435]:12.80277913203463,36[&rate=0.0018359957888891127]:48.10466346591318)[&rate=0.0018655155555654672]:95.4773577543229,23[&rate=0.0024116534696888487]:143.58202122023607)[&rate=0.004748844888959244]:75.87754792512237,((26[&rate=0.0033722368055562435]:5.052803161537076,30[&rate=0.0021089660465608523]:5.052803161537076)[&rate=0.0042505844281826455]:81.80492735611698,27[&rate=0.0017825469894362153]:86.85773051765405)[&rate=0.002542220290054791]:132.6018386277044)[&rate=0.004634900024965402]:195.5931124822357)[&rate=0.0027216282759588714]:56.39230633267289,((((3[&rate=0.0052489459403765315]:9.98105420438595,28[&rate=0.0038692595143871977]:9.98105420438595)[&rate=0.0036209879424530583]:13.043819229769875,(6[&rate=0.009955105873533232]:14.450275075903292,((20[&rate=0.0031790293553192726]:4.589022920999121,(29[&rate=0.005538880471450831]:2.2012043383045548,39[&rate=0.001788538142050273]:2.2012043383045548)[&rate=0.00646299360934233]:2.3878185826945666)[&rate=0.003983790317248953]:2.018448636113251,40[&rate=0.0048108164669381625]:6.6074715571123726)[&rate=0.0025971681626913924]:7.8428035187909195)[&rate=0.00325977867908129]:8.574598358252533)[&rate=0.0025923033093186525]:202.6482423744002,((((7[&rate=0.0010973382096226237]:40.92236487638512,19[&rate=9.615749502326038E-4]:40.92236487638512)[&rate=0.004654091890712461]:105.45150637213895,(12[&rate=0.002481997628728541]:49.098721021577944,14[&rate=0.00258653611904045]:49.098721021577944)[&rate=0.011816695320183661]:97.27515022694612)[&rate=0.0023921707582832442]:1.4527689009919413,((8[&rate=0.0024320643219282044]:22.064166259293614,18[&rate=0.0016161135992702948]:22.064166259293614)[&rate=0.0025961819306990325]:82.21388882460377,((9[&rate=0.0015491424718233808]:21.76169238919497,15[&rate=0.001454835387894079]:21.76169238919497)[&rate=0.005985430421107835]:36.52620605726761,(11[&rate=0.0013672654003124337]:25.01300875874866,17[&rate=0.003930498648945277]:25.01300875874866)[&rate=0.006509062771751336]:33.274889687713916)[&rate=0.004796879347817998]:45.99015663743481)[&rate=0.0029152315439001306]:43.548585065618624)[&rate=0.010660486757275989]:18.895463428330203,(10[&rate=0.002685185718075821]:59.48498738080121,16[&rate=0.0017533088159107297]:59.48498738080121)[&rate=0.00226049930916236]:107.237116197045)[&rate=0.0137856375003906]:58.951012230709836)[&rate=0.002946745885288171]:233.98701610758545,(((24[&rate=0.003942199812553932]:8.78531781865789,25[&rate=0.004728504373710746]:8.78531781865789)[&rate=0.0066874636034829045]:114.9535826561233,41[&rate=0.006882449106367694]:123.73890047478119)[&rate=0.002250037184174431]:117.40155782825644,38[&rate=0.003846365447466968]:241.14045830303763)[&rate=0.0019922773392220426]:218.51967361310386)[&rate=0.002353296782657007]:11.784856044125547)[&rate=1.0]:0.0;
tree STATE_117000 = ((((((1[&rate=0.0048482047475211475]:2.686634282225116,2[&rate=0.0015430397915729436]:2.686634282225116)[&rate=0.0021242299080045587]:11.660093517839181,(21[&rate=0.0015615083454909979]:8.820390927190036,22[&rate=5.277612631645368E-4]:8.820390927190036)[&rate=0.004210237411291323]:5.526336872874261)[&rate=0.003122160035780118]:112.04964036566135,(((32[&rate=0.00839996214010136]:13.90286330470804,34[&rate=0.001703779821824927]:13.90286330470804)[&rate=0.005968503594056293]:24.806971993832065,35[&rate=0.0025062015900048037]:38.709835298540106)[&rate=0.003406274314949516]:1.0215147110032632,33[&rate=0.005575789646805675]:39.73135000954337)[&rate=0.003849257304974539]:86.66501815618227)[&rate=0.0027693317227435207]:29.715232211036692,13[&rate=0.005254897178950754]:156.11160037676234)[&rate=0.0028355992105768687]:287.5821486081825,(((((4[&rate=0.005178584284117326]:18.660789427646723,((5[&rate=8.92788836129218E-4]:3.1810026808931546,37[&rate=0.03557092023897385]:3.1810026808931546)[&rate=0.003537980035094633]:11.037318846739085,42[&rate=0.002630296433541031]:14.21832152763224)[&rate=0.005623967983619454]:4.442467900014483)[&rate=0.004165995107007369]:14.671491782541228,31[&rate=0.0028360146430626496]:33.33228121018795)[&rate=0.004886714553917082]:10.013311560254543,36[&rate=0.0019151613243972479]:43.345592770442494)[&rate=0.0019905510043673686]:112.35948520134585,23[&rate=0.001697128828779554]:155.70507797178834)[&rate=0.004996748901806585]:64.24967172312313,((26[&rate=0.0030490089293687445]:5.721468785686692,30[&rate=0.002470008230568875]:5.721468785686692)[&rate=0.002344736414441053]:123.24026394014992,27[&rate=0.001875601313617415]:128.9617327258366)[&rate=0.002674931849645352]:90.99301696907486)[&rate=0.003812100716918269]:223.73899929003335)[&rate=0.006300883764197635]:53.86930597526464,((((3[&rate=0.005522956735065145]:7.310715204479989,28[&rate=0.004071246520254198]:7.310715204479989)[&rate=0.00402750120447518]:13.122300219000339,(6[&rate=0.010163224320180174]:18.937746836340445,((20[&rate=0.0069017583152233926]:3.590092274747872,(29[&rate=0.005828026722484326]:2.978138917445263,39[&rate=0.0021573809428253234]:2.978138917445263)[&rate=0.0038868628749986504]:0.611953357302609)[&rate=0.0028071258985532402]:0.8720455573746104,40[&rate=0.006176985652144745]:4.462137832122482)[&rate=0.003024965694782218]:14.475609004217961)[&rate=0.004731200214093004]:1.4952685871398828)[&rate=0.002721015812297544]:211.20047726211604,((((7[&rate=0.0011546225710086318]:37.8056866388774,19[&rate=0.0024549384219632897]:37.8056866388774)[&rate=0.004871717776354908]:116.33571459174661,((8[&rate=0.001270760234300687]:20.383742681213075,18[&rate=0.001923754991792805]:20.383742681213075)[&rate=0.003727261088026959]:87.58079276581356,((9[&rate=8.8358589231698E-4]:19.19321662440437,15[&rate=0.001603447358796656]:19.19321662440437)[&rate=0.006279133966461959]:48.1032888610964,(11[&rate=0.0014386407741772886]:23.10799910721779,17[&rate=0.0028900089608996696]:23.10799910721779)[&rate=0.006971373733364459]:44.18850637828298)[&rate=0.004999405648014303]:40.66802996152586)[&rate=0.004094510716774273]:46.17686578359738)[&rate=0.002429620161332303]:15.704317927175936,(12[&rate=0.0026115653839295654]:56.6392223996764,14[&rate=0.003304139392151799]:56.6392223996764)[&rate=0.012061611543593776]:113.20649675812355)[&rate=0.0091743110919858]:3.0120374769863645,(10[&rate=0.0012924831181149207]:55.2472028556341,16[&rate=0.0018448368193298922]:55.2472028556341)[&rate=0.0026888985153942857]:117.61055377915221)[&rate=0.014748882675026493]:58.77573605081005)[&rate=0.003090624635140505]:202.1777887478611,(((24[&rate=0.004147994521825735]:8.116221373774756,25[&rate=0.0038216449751912753]:8.116221373774756)[&rate=0.007036569354980288]:100.47005746056263,41[&rate=0.007241733689331769]:108.58627883433738)[&rate=0.0024828663393543973]:157.00272045481384,38[&rate=0.004079515256431194]:265.5889992891512)[&rate=0.0013921528432797071]:168.22228214430623)[&rate=0.0025121870239524892]:63.751773526752004)[&rate=1.0]:0.0;
tree STATE_118000 = ((((((1[&rate=0.004589938621220302]:3.2171334413578134,2[&rate=0.004083616414938943]:3.2171334413578134)[&rate=0.0017377260602350327]:8.699033857452704,(21[&rate=0.0030169424767484466]:6.063134662635812,22[&rate=0.0015129095026241704]:6.063134662635812)[&rate=8.989396991662761E-4]:5.853032636174706)[&rate=0.002995596359203059]:114.85447610978234,(((32[&rate=0.007952492242278585]:13.094873705663757,34[&rate=0.0016130186767065442]:13.094873705663757)[&rate=0.005077440825331714]:21.591252734903115,33[&rate=0.005643805343538967]:34.68612644056687)[&rate=0.005698444373769816]:1.7892768280430076,35[&rate=0.002535837500268459]:36.47540326860988)[&rate=0.0036442055744761504]:90.29524013998298)[&rate=0.007245589065624778]:23.561190238864242,13[&rate=0.0047692637299160895]:150.3318336474571)[&rate=0.0026981666525827024]:265.376280734828,(((((4[&rate=0.005812752527391514]:20.665676560923394,((5[&rate=0.003801073834909946]:4.352015742196721,37[&rate=0.01675456133450673]:4.352015742196721)[&rate=0.0038298246505171735]:7.948779000889178,42[&rate=0.004488953437338471]:12.300794743085898)[&rate=0.0033141391002572845]:8.364881817837496)[&rate=0.003718412906895743]:9.254296191338248,31[&rate=0.004510876470371318]:29.919972752261643)[&rate=0.003102076912305288]:21.765022037962964,36[&rate=0.0013413076177583257]:51.68499479022461)[&rate=0.0018646174624090143]:101.71817524390832,23[&rate=0.0025775994210438767]:153.40317003413293)[&rate=0.004801589468537376]:71.53174715781401,((26[&rate=0.011293054320707709]:2.2163058220553036,30[&rate=0.002338429741032884]:2.2163058220553036)[&rate=0.00223577955532331]:111.37643226971583,27[&rate=0.0017877441494241653]:113.59273809177114)[&rate=0.0025182210768221135]:111.3421791001758)[&rate=0.0036204809928749382]:190.7731971903382)[&rate=0.007694741606073442]:57.77287994875269,((((3[&rate=0.005228746256061587]:7.159263619494358,28[&rate=0.0025770726394361526]:7.159263619494358)[&rate=0.0035296929767456354]:15.714208706863321,(6[&rate=0.009982960759015351]:17.339747062362814,((20[&rate=0.006570220958045906]:4.296171105429464,(29[&rate=0.0030892646117318743]:2.7027394277879706,39[&rate=0.002504207422005263]:2.7027394277879706)[&rate=0.0027475488479591827]:1.593431677641493)[&rate=5.414907639295897E-4]:0.4940721623407436,40[&rate=0.00834558872872924]:4.790243267770207)[&rate=0.002953599942766791]:12.549503794592606)[&rate=0.006856335243079059]:5.533725263994864)[&rate=0.0025866306725659885]:228.98746104748153,(((7[&rate=0.0021063408860993588]:35.79500317734317,19[&rate=0.0023241627081546745]:35.79500317734317)[&rate=0.0042294264018029794]:125.44224040594162,((8[&rate=0.0012030662443952673]:18.969111649895794,18[&rate=0.0010046774357149125]:18.969111649895794)[&rate=0.003528708152858844]:112.10905277492809,((9[&rate=8.365168600545821E-4]:19.388673231172195,15[&rate=0.0015180309707345508]:19.388673231172195)[&rate=0.006192427126490121]:34.12208016198967,(11[&rate=0.001138199036784421]:24.9048574661866,17[&rate=0.0023261736558469995]:24.9048574661866)[&rate=0.006718869831917624]:28.605895926975265)[&rate=0.0033058019585663935]:77.56741103166202)[&rate=0.0028426601648776514]:30.159079158460912)[&rate=0.0014908038478522068]:9.65877385749667,((10[&rate=0.001207661380223196]:54.177921588360974,16[&rate=0.0017237657872001054]:54.177921588360974)[&rate=0.005321470062187588]:112.97303280310275,(12[&rate=0.0024368532964206256]:45.908483896315,14[&rate=0.0030830945368524095]:45.908483896315)[&rate=0.014260294121031811]:121.24247049514872)[&rate=0.0018879391618122157]:3.7450630493177357)[&rate=0.01405224603705808]:80.96491593305774)[&rate=0.002925985620433621]:205.43663243063202,(((24[&rate=0.003927028920684474]:7.849889248214485,25[&rate=0.0053055502076154205]:7.849889248214485)[&rate=0.007949351043506584]:97.07696164740875,41[&rate=0.006855963161233585]:104.92685089562323)[&rate=0.010324682787383518]:55.32922006733193,38[&rate=0.007264375559051547]:160.25607096295516)[&rate=0.002743055682606882]:297.04149484151606)[&rate=0.002410021699923745]:16.183428526566615)[&rate=1.0]:0.0;
tree STATE_119000 = ((((((1[&rate=0.0030089063722823555]:2.998492229155076,2[&rate=0.006278151137004093]:2.998492229155076)[&rate=0.0016307397681174008]:14.946864615115917,(21[&rate=0.005207991115033705]:0.7373701144861143,22[&rate=0.0035402742367869684]:0.7373701144861143)[&rate=0.0018616610709187996]:17.207986729784878)[&rate=0.0035861901017762428]:114.6979793734415,(((32[&rate=0.0027471061160087725]:12.912674788645237,34[&rate=0.00288802727457661]:12.912674788645237)[&rate=0.003336804833424904]:27.71541207509838,33[&rate=0.005460949092311811]:40.62808686374362)[&rate=0.0035478170513596917]:4.086255828463393,35[&rate=0.0022864492436139375]:44.71434269220701)[&rate=0.003419843374328864]:87.92899352550548)[&rate=0.006884574311197157]:24.633637627322514,13[&rate=0.004151251230106709]:157.276973845035)[&rate=0.0025275213180401975]:289.99880158974463,(((((4[&rate=0.0027879854070127054]:17.717926350919335,((5[&rate=0.0031255837271504587]:4.2914628439482385,37[&rate=0.01572303603586796]:4.2914628439482385)[&rate=0.002211872426669254]:6.094270809017409,42[&rate=0.0027559753750029435]:10.385733652965648)[&rate=0.0029941524484811276]:7.332192697953687)[&rate=0.004366555381671942]:20.619355617679943,31[&rate=0.004233156086929278]:38.33728196859928)[&rate=0.002560268363686448]:16.88130369700786,36[&rate=0.002339368072775261]:55.21858566560714)[&rate=0.001949206273106288]:104.99272876750216,23[&rate=0.0024048037370933326]:160.2113144331093)[&rate=0.005093292448057591]:73.43687367787038,((26[&rate=0.010597776718499163]:2.1854686769528153,30[&rate=0.0021944600250369895]:2.1854686769528153)[&rate=0.0026109368845853207]:77.83701235793382,27[&rate=0.0030767620501482153]:80.02248103488662)[&rate=0.0023855099540444195]:153.62570707609305)[&rate=0.003387236276576691]:213.62758732379996)[&rate=0.006787612106809789]:23.83995960130983,((((3[&rate=0.005578141563828615]:14.904097710656533,28[&rate=0.002418410435697445]:14.904097710656533)[&rate=0.002620884549590755]:6.273920827014159,(6[&rate=0.009368341469817135]:16.332216073048116,((20[&rate=0.0038412508718066]:5.285602668151107,40[&rate=0.005755208518941276]:5.285602668151107)[&rate=5.081528918826371E-4]:0.9653038977140493,(29[&rate=0.010704858540612016]:1.4333269927096606,39[&rate=0.002714268613094006]:1.4333269927096606)[&rate=0.005126013852807204]:4.817579573155496)[&rate=0.0017172305553765064]:10.08130950718296)[&rate=0.005299507057550686]:4.845802464622576)[&rate=0.0024415959620774077]:228.42134148890767,(((((7[&rate=0.0011159147946549289]:36.88508913636375,19[&rate=0.0021497128579565836]:36.88508913636375)[&rate=0.0039865915284531765]:98.47856329224072,(8[&rate=0.0011289972644765766]:23.744099119597326,18[&rate=0.002134320062630393]:23.744099119597326)[&rate=0.00235958934602475]:111.61955330900715)[&rate=0.00494008339048607]:10.62010319656062,(12[&rate=0.004025646865027117]:47.05577988279988,14[&rate=0.0020456295131393667]:47.05577988279988)[&rate=0.01338233295820635]:98.9279757423652)[&rate=0.0037391633372186018]:14.896100912250972,(10[&rate=0.0011333094923391726]:54.9360558470801,16[&rate=0.0012040454235145214]:54.9360558470801)[&rate=0.0022454002023019814]:105.94380069033596)[&rate=0.00123438943353667]:19.67804439286499,((9[&rate=0.0013191392882286178]:26.84236181867886,15[&rate=0.0014245706097518465]:26.84236181867886)[&rate=0.004306976618388962]:30.99115073665699,(11[&rate=0.0016382760350561571]:24.783432985895672,17[&rate=0.0021829585082148543]:24.783432985895672)[&rate=0.0034366103099658326]:33.05007956944018)[&rate=0.0019319508418855652]:122.72438837494519)[&rate=0.013187093736110145]:69.0414590962973)[&rate=0.0027503072185909917]:126.48851278369895,(((24[&rate=0.0015940455366382944]:12.844675483598827,25[&rate=0.0049789042780032855]:12.844675483598827)[&rate=0.004339640301268171]:112.81873547252246,41[&rate=0.007817179524435423]:125.66341095612128)[&rate=0.00797415092682224]:27.81381238927341,38[&rate=0.006802059096666566]:153.4772233453947)[&rate=0.002561921182438132]:222.6106494648826)[&rate=0.004284421580418751]:95.02786222581216)[&rate=1.0]:0.0;
tree STATE_120000 = ((((((1[&rate=0.0028089209229123914]:3.148201205000974,2[&rate=0.005860876977898489]:3.148201205000974)[&rate=0.0015223534690543127]:10.431666136358846,(21[&rate=0.0027065411048550537]:0.37787089021717635,22[&rate=0.003304971689998477]:0.37787089021717635)[&rate=0.002492601383357479]:13.201996451142643)[&rate=0.0033478357795426596]:86.6947587832363,((32[&rate=0.002457283122869759]:19.966130889098295,34[&rate=0.0025833369305526786]:19.966130889098295)[&rate=0.003883406009120688]:26.856228789284323,(33[&rate=0.0050979898562674986]:38.34504043917924,35[&rate=0.0021465625562217955]:38.34504043917924)[&rate=0.003029701902793711]:8.477319239203375)[&rate=0.004011601825614904]:53.45226644621349)[&rate=0.0065710844738142244]:55.57402521570073,13[&rate=0.0021798615638411907]:155.84865134029684)[&rate=0.002353067494991877]:334.73337937863147,(((((4[&rate=0.0025378870236015204]:28.78244256928383,((5[&rate=0.0016326661418063321]:6.931327609064715,37[&rate=0.014678012348139766]:6.931327609064715)[&rate=0.003304117784537598]:6.129346806453578,42[&rate=0.002572800856817326]:13.060674415518292)[&rate=0.002478178236336478]:15.721768153765538)[&rate=0.010306165697848252]:3.09604554665426,31[&rate=0.00395180149574064]:31.87848811593809)[&rate=0.004370607089883043]:9.274597349595858,36[&rate=0.002183883150305981]:41.15308546553395)[&rate=0.0012144444050685341]:123.56392671318768,23[&rate=0.0022449696657019782]:164.71701217872163)[&rate=0.0047547693260342715]:81.99721653037489,((26[&rate=0.007083177690062401]:3.000303287544905,30[&rate=0.0020401284500150443]:3.000303287544905)[&rate=0.0024405172669793055]:73.33117392818939,27[&rate=0.0022755221296851392]:76.3314772157343)[&rate=0.0016606027316470016]:170.3827514933622)[&rate=0.00316210532031348]:243.8678020098318)[&rate=0.0014011482017961775]:7.848615322774094,((((3[&rate=0.002001208005581232]:6.364092854423119,28[&rate=0.005987947997777499]:6.364092854423119)[&rate=0.0026160010101304314]:10.794103462144168,(6[&rate=0.008745679363777601]:13.311510795415646,(20[&rate=0.004067562181349327]:5.966481887053451,((29[&rate=0.009993365499360266]:1.3813719175464811,39[&rate=0.003983785024023556]:1.3813719175464811)[&rate=0.0037626605990561494]:4.281912962486435,40[&rate=0.0038313135603818935]:5.663284880032916)[&rate=0.0010400248434728288]:0.3031970070205352)[&rate=0.005184509150225227]:7.345028908362195)[&rate=0.004112781058333889]:3.8466855211516418)[&rate=0.002276915191155409]:256.29850443256606,((((7[&rate=0.0010417460788127444]:35.61556074319851,19[&rate=0.0021554061093003282]:35.61556074319851)[&rate=0.0030644571409376357]:109.97271670346782,(12[&rate=0.0038335449107971655]:53.41770327882055,14[&rate=0.00320500193034387]:53.41770327882055)[&rate=0.013427894097563339]:92.17057416784579)[&rate=0.004067639741238682]:22.581498537532326,((8[&rate=5.754291561248071E-4]:22.50436695841697,18[&rate=0.0010694834947854086]:22.50436695841697)[&rate=0.0024120513121648713]:140.42151049274125,((9[&rate=0.001231463358605702]:25.595604573846952,15[&rate=8.617442615034107E-4]:25.595604573846952)[&rate=0.0032952914433060686]:51.97797798924053,(11[&rate=0.0015293888418661744]:23.54134421132847,17[&rate=0.002037869268406652]:23.54134421132847)[&rate=0.003208197733358604]:54.03223835175901)[&rate=0.0017681095087471181]:85.35229488807073)[&rate=0.003252215561549855]:5.243898533040436)[&rate=0.006026680805158476]:11.67120935685918,(10[&rate=0.001515882989034395]:52.956862798371404,16[&rate=0.0011240191497488951]:52.956862798371404)[&rate=0.001962119885587949]:126.88412254268643)[&rate=0.00449041344457293]:93.61571540807552)[&rate=0.0033533164110725495]:141.77495835900322,(((24[&rate=0.002289349023897646]:12.109838618481103,25[&rate=0.004231142414510677]:12.109838618481103)[&rate=0.004051208290302394]:95.80037877732583,41[&rate=0.007297614617256585]:107.91021739580694)[&rate=0.004131186308856719]:48.564361875395804,38[&rate=0.006349963658397404]:156.47457927120274)[&rate=0.002401635540432457]:258.7570798369338)[&rate=0.003929071325941772]:83.19898693356583)[&rate=1.0]:0.0;
tree STATE_121000 = ((((((1[&rate=0.009677011402461704]:1.7812458068954857,2[&rate=0.007076222591146161]:1.7812458068954857)[&rate=0.0024587772115712463]:7.047319570811455,(21[&rate=0.0020260416597258826]:1.5909798790617504,22[&rate=0.006449753915883354]:1.5909798790617504)[&rate=0.0020874757908105803]:7.23758549864519)[&rate=0.0073927799095009]:77.0208427129141,(((32[&rate=0.00306434794575235]:17.965278125768606,34[&rate=0.0032215429889509693]:17.965278125768606)[&rate=0.005541247436520573]:26.488505094004438,35[&rate=0.0026588607978726172]:44.453783219773044)[&rate=0.0037527700253698676]:8.547440499526758,33[&rate=0.0034576025432934243]:53.0012237192998)[&rate=0.007790967086781574]:32.84818437132124)[&rate=0.008139338337144066]:62.178938821283936,13[&rate=0.0027001069407863827]:148.02834691190498)[&rate=0.00291465016860473]:268.8043478110471,(((((4[&rate=0.0034481622368968128]:27.20360028857578,((5[&rate=0.0029363025591774322]:8.58151513644783,37[&rate=0.006327149880745492]:8.58151513644783)[&rate=0.004495687080962739]:2.3150137850271904,42[&rate=0.004593565518283739]:10.89652892147502)[&rate=0.002844218161035944]:16.30707136710076)[&rate=0.016471145324559136]:4.365389979215156,31[&rate=0.004894937744788175]:31.568990267790937)[&rate=0.005413695408051321]:8.970486207473698,36[&rate=0.0019547059731867484]:40.539476475264635)[&rate=0.0015042834929143475]:89.46568041906285,23[&rate=0.0031271342147207773]:130.00515689432748)[&rate=0.0059374907547301275]:96.60464297351032,((26[&rate=0.0025537839100200216]:11.748178309578108,30[&rate=0.0020355134327530388]:11.748178309578108)[&rate=0.0030209257461889932]:53.99604172383067,27[&rate=0.0028185978404284906]:65.74422003340878)[&rate=0.0020654232337436683]:160.865579834429)[&rate=0.0038370745270472385]:190.22289485511425)[&rate=0.004572581652357019]:37.375794540889274,((((3[&rate=0.0024366908861230803]:18.39229183941038,(6[&rate=0.010832921661451748]:11.916426695649056,((20[&rate=0.002519648360944125]:4.414286045343327,40[&rate=0.004745694179995089]:4.414286045343327)[&rate=0.0015893605570909272]:1.4877372706358,(29[&rate=0.007655907069280805]:2.350154584599981,39[&rate=0.005248556204128553]:2.350154584599981)[&rate=0.004395142495441134]:3.551868731379146)[&rate=0.006421843190388325]:6.014403379669929)[&rate=0.0037344628686828275]:6.4758651437613235)[&rate=0.0028203233697039324]:8.721016972239823,28[&rate=0.0014667440022755435]:27.113308811650203)[&rate=0.003240335350521343]:252.15136871526863,(((((7[&rate=0.0012903690145238712]:43.94937134999334,19[&rate=0.00266981495177149]:43.94937134999334)[&rate=0.003617712816780311]:76.15141627966781,(12[&rate=0.00220423772413557]:41.1489711491347,14[&rate=0.003455829117240815]:41.1489711491347)[&rate=0.01807694524446826]:78.95181648052645)[&rate=0.0034333211948400968]:19.468192869411055,(8[&rate=0.002240381293591611]:20.974423083364506,18[&rate=0.0012875786684532087]:20.974423083364506)[&rate=0.002096018855426472]:118.5945574157077)[&rate=0.007171820867379979]:19.138507460879282,((9[&rate=0.001525364186905592]:23.474111803819273,15[&rate=0.0010674079950605993]:23.474111803819273)[&rate=0.005679822553735206]:48.81198623570555,(11[&rate=0.003478345053437941]:21.40622418318753,17[&rate=0.002524226789129463]:21.40622418318753)[&rate=0.003946373577936242]:50.879873856337284)[&rate=0.0024463268828572695]:86.42138992042668)[&rate=0.001598067401365807]:29.227913548778815,(10[&rate=0.0018776633562447619]:51.57820457123361,16[&rate=0.002118901667683334]:51.57820457123361)[&rate=0.0022120640638430547]:136.3571969374967)[&rate=0.005562094725571939]:91.32927601818852)[&rate=0.004153618315211269]:125.39811739421623,(((24[&rate=0.002023768159352688]:13.278473815546175,25[&rate=0.004989998174582405]:13.278473815546175)[&rate=0.008219344226910747]:75.63831081996729,41[&rate=0.01066119895654906]:88.91678463551347)[&rate=0.003185686269022315]:76.60914612801679,38[&rate=0.007915174386689464]:165.52593076353025)[&rate=0.0018981475152516005]:239.1368641576048)[&rate=0.0076796075762541735]:49.54569434270627)[&rate=1.0]:0.0;
tree STATE_122000 = ((((((1[&rate=0.0036871699619146063]:2.522924581261809,2[&rate=0.0038074943222923684]:2.522924581261809)[&rate=0.0021465335128421042]:6.725169821341949,(21[&rate=0.0015433791490281476]:0.07743695963780103,22[&rate=0.0025578645142949243]:0.07743695963780103)[&rate=0.002154822531751685]:9.170657442965958)[&rate=0.006453960022945202]:68.323504650405,(((32[&rate=0.002675201937617958]:17.786418755107572,34[&rate=0.0013964615618030725]:17.786418755107572)[&rate=0.006808750015550449]:17.399808008231435,35[&rate=0.00238834961091072]:35.18622676333901)[&rate=0.002373563287731082]:18.368772716036347,33[&rate=0.0035845379618128664]:53.554999479375354)[&rate=0.00846987546425992]:24.0165995736334)[&rate=0.007105711908674897]:100.53043907064969,13[&rate=0.0023572164283041223]:178.10203812365845)[&rate=0.004394103687207637]:226.00626684584168,(((((4[&rate=0.0030672897073925425]:31.650534605330574,((5[&rate=0.0022810286255374205]:15.915311544767613,37[&rate=0.0029563338191055995]:15.915311544767613)[&rate=0.0028552759990147373]:5.242666359867096,42[&rate=0.0040102219436672385]:21.15797790463471)[&rate=0.0025624857872916943]:10.492556700695864)[&rate=0.00733961938680312]:7.658240389118351,31[&rate=0.0023885756098802804]:39.308774994448925)[&rate=0.003001519248941668]:10.236044883487352,36[&rate=0.001706475015081461]:49.54481987793628)[&rate=0.0013132523415134395]:83.82874291136125,23[&rate=0.0027300148868566257]:133.37356278929752)[&rate=0.006210713372078574]:90.72492804969531,((26[&rate=0.003192690832362411]:5.695454909963042,30[&rate=0.0017770206176803362]:5.695454909963042)[&rate=0.004806373240103175]:82.61770748338506,27[&rate=0.002460659996046504]:88.31316239334811)[&rate=0.0018031321294865632]:135.78532844564472)[&rate=0.0033497988450593725]:180.0098141305073)[&rate=0.004406063704544529]:58.31603207098982,((((3[&rate=0.0021010231465938434]:26.504624602566558,28[&rate=0.0014062963240475694]:26.504624602566558)[&rate=0.002760898493525125]:3.438927145704568,(6[&rate=0.010534600088730618]:17.5197014635461,((20[&rate=0.0038075728910837658]:4.74419366443009,(29[&rate=0.003313801358138269]:3.850785857165336,39[&rate=0.004582034408476472]:3.850785857165336)[&rate=0.009645367658323476]:0.8934078072647536)[&rate=0.0013875253454154668]:0.4383039560884123,40[&rate=0.004143031565088187]:5.182497620518502)[&rate=0.005606323971734097]:12.337203843027597)[&rate=0.0027230611574581547]:12.423850284725027)[&rate=0.0028288404455710015]:324.16582308839986,((((7[&rate=0.0026967687865733377]:33.739436026739554,19[&rate=0.0023307712630874005]:33.739436026739554)[&rate=0.0031582941978280685]:125.84764234709687,((8[&rate=0.0012624234456713383]:22.400182052018284,18[&rate=0.0011240671782903173]:22.400182052018284)[&rate=0.0027864512390387707]:93.50745999377686,(12[&rate=0.0021647696954355485]:44.71384210793573,14[&rate=0.005254236548731877]:44.71384210793573)[&rate=0.015781327643046794]:71.19379993785941)[&rate=0.0029973187364811466]:43.67943632804128)[&rate=0.004513595337426903]:48.972211181009726,((9[&rate=0.001295924772147009]:18.545972019144813,15[&rate=9.068525894743697E-4]:18.545972019144813)[&rate=0.005027861555905553]:74.86515851202034,(11[&rate=0.003036624949708971]:22.87776712216763,17[&rate=0.0028426621690189305]:22.87776712216763)[&rate=0.00150271926862236]:70.53336340899753)[&rate=0.0025320992496512848]:115.14815902368099)[&rate=0.00698561587157197]:5.685951815787632,(10[&rate=0.0014299924657795982]:50.68203535499309,16[&rate=0.0015662051751813596]:50.68203535499309)[&rate=0.0020124353021302803]:163.56320601564067)[&rate=0.0062546703752692405]:139.86413346603723)[&rate=0.004135969785373783]:106.07344971425516,(((24[&rate=0.003877964404565321]:13.909460270720498,25[&rate=0.0026073180012983212]:13.909460270720498)[&rate=0.005975831589975654]:118.73642877875795,41[&rate=0.009381363318983387]:132.64588904947846)[&rate=0.002751993829342099]:153.79231978107737,38[&rate=0.004781477215059948]:286.4382088305558)[&rate=0.0013215614313357004]:173.74461572037035)[&rate=0.006456851798123795]:2.2415124895637746)[&rate=1.0]:0.0;
tree STATE_123000 = ((((((1[&rate=0.003297614395861238]:4.704296034756206,2[&rate=0.0034052262898213595]:4.704296034756206)[&rate=0.004306636438787068]:2.3979184985976856,(21[&rate=0.0024883742139242115]:0.01481679264857614,22[&rate=0.0037267295953736716]:0.01481679264857614)[&rate=0.0026677817080701352]:7.087397740705316)[&rate=0.0035738259950473324]:80.91203027012432,(((32[&rate=0.0024740983990071846]:30.458831547922305,34[&rate=0.0011665071661485084]:30.458831547922305)[&rate=0.00629691436591625]:17.025709608802583,35[&rate=0.0022442287185758204]:47.48454115672489)[&rate=0.003931283052528156]:10.221266921435024,33[&rate=0.003315076707965583]:57.70580807815991)[&rate=0.007833167669045064]:30.308436725318295)[&rate=0.005050334698553469]:49.35322847857391,13[&rate=0.004525059658134943]:137.36747328205212)[&rate=0.004069096953304695]:285.55258021812375,(((((4[&rate=0.004186652227974671]:43.32355661176846,((5[&rate=0.0017299765719934893]:13.998110297278973,37[&rate=0.004331588667414178]:13.998110297278973)[&rate=0.002640635713719655]:11.877460832605163,42[&rate=0.001356941371702896]:25.875571129884136)[&rate=0.00247103612609342]:17.447985481884324)[&rate=0.006389848251451749]:5.218919887887559,31[&rate=0.0022090186947062345]:48.54247649965602)[&rate=0.0027758853879300423]:21.83339187532451,36[&rate=0.001220288228455105]:70.37586837498053)[&rate=0.0054724973351237315]:63.81443044355926,23[&rate=0.0025175837555637226]:134.1902988185398)[&rate=0.005473618932743104]:69.9854411002585,((26[&rate=0.002154275798513506]:4.8161928991106135,30[&rate=0.005093991022248949]:4.8161928991106135)[&rate=0.002815401242483599]:89.64894293985581,27[&rate=0.002263062202710296]:94.46513583896643)[&rate=0.0016884491438503642]:109.71060407983185)[&rate=0.0030860423959016225]:218.74431358137758)[&rate=0.003935874152199408]:57.571979361863384,((((3[&rate=0.0030602698115118586]:25.580599705597727,28[&rate=0.0015182694900396714]:25.580599705597727)[&rate=0.00504387046604876]:3.9251350549850663,(6[&rate=0.009665990287413355]:14.799764715762677,((20[&rate=0.003452693943387297]:6.31458268335944,(29[&rate=0.0058705791319888945]:1.4686013416721282,39[&rate=0.006240759077696423]:1.4686013416721282)[&rate=0.0014859250129778514]:4.845981341687311)[&rate=0.002660383608694082]:0.06042019033285406,40[&rate=0.0057502380926004034]:6.375002873692294)[&rate=0.005064962632405774]:8.424761842070383)[&rate=0.002527472560869064]:14.705970044820116)[&rate=0.0026161874058994792]:308.1300773772498,(((((7[&rate=0.002494043998523177]:34.91369178952593,19[&rate=0.0021555596866796247]:34.91369178952593)[&rate=0.004812841855490439]:106.68868080407145,(12[&rate=0.0015500650788735969]:46.696775539526705,14[&rate=0.004859258678915853]:46.696775539526705)[&rate=0.012134751699348677]:94.90559705407068)[&rate=0.0027006342166244987]:33.39505474703762,(8[&rate=0.001190949500707492]:22.485702888662143,18[&rate=0.0022784515605497758]:22.485702888662143)[&rate=0.002598472114950433]:152.51172445197287)[&rate=0.004564252050444342]:31.525229933792247,((9[&rate=0.001168895704423693]:19.61239757147099,15[&rate=8.179611341373802E-4]:19.61239757147099)[&rate=0.0026651447406734487]:89.6282630576296,(11[&rate=0.003558894150265564]:23.787024147521315,17[&rate=0.0025803481243158004]:23.787024147521315)[&rate=0.0020721695110104076]:85.45363648157928)[&rate=0.0026510072236947493]:97.28199664532666)[&rate=0.0014073919540661987]:24.98220692550538,(10[&rate=9.09828263561039E-4]:53.78672252928465,16[&rate=0.0014484684920209356]:53.78672252928465)[&rate=0.0018026530093155004]:177.71814167064798)[&rate=0.0058764201187576776]:106.13094793789998)[&rate=0.0038958600858726737]:123.77320473231072,(((24[&rate=0.0032552191881301926]:22.28980523251372,25[&rate=0.00249487197855077]:22.28980523251372)[&rate=0.005546323362105731]:94.75509905422132,41[&rate=0.010519521064039522]:117.04490428673503)[&rate=0.005846948592071004]:67.48747092753476,38[&rate=0.0044428416270130095]:184.5323752142698)[&rate=0.0023838550205467018]:276.8766416558735)[&rate=0.010401449217374925]:19.083015991895934)[&rate=1.0]:0.0;
tree STATE_124000 = (((((((1[&rate=0.0020658850804339095]:1.3752025898590006,2[&rate=0.006857983145923878]:1.3752025898590006)[&rate=0.003298306269129971]:6.475534799067616,(21[&rate=0.004944175062124683]:0.5457619674328511,22[&rate=0.006482958434255272]:0.5457619674328511)[&rate=0.004308410212084213]:7.304975421493766)[&rate=0.0019021334225552652]:120.57716708978789,(((32[&rate=0.002186350459773606]:36.085343702236386,34[&rate=0.0010308375285564345]:36.085343702236386)[&rate=0.00535915159649077]:17.47688010301782,35[&rate=0.0027910506753887577]:53.562223805254206)[&rate=0.00102308459297776]:19.403288552849432,33[&rate=0.004168847518818978]:72.96551235810364)[&rate=0.006922137673090459]:55.46239212061087)[&rate=0.00446295975722868]:47.741668498533755,13[&rate=0.00399877638983008]:176.16957297724827)[&rate=0.003604572267911247]:189.31731146842475,(((((4[&rate=0.0036997271520072764]:43.523517618198696,((5[&rate=0.0022467695454096394]:18.731510110894117,37[&rate=0.0038278068804181086]:18.731510110894117)[&rate=0.001979218106358]:12.554175932923332,42[&rate=0.0011991234435538064]:31.28568604381745)[&rate=0.0021836443419427027]:12.237831574381246)[&rate=0.005646682309826972]:1.995631211417141,31[&rate=0.0019521006281551059]:45.51914882961584)[&rate=0.0014219770444477292]:43.52338996096649,36[&rate=0.0010698568729668875]:89.04253879058233)[&rate=0.004877831155044299]:55.69410935165878,23[&rate=0.002224778288407648]:144.7366481422411)[&rate=0.004721173830941802]:105.41992498252742,((26[&rate=0.0031099350175520005]:5.092409008590997,30[&rate=0.002443651830411969]:5.092409008590997)[&rate=0.002487958362295243]:106.31682699001303,27[&rate=0.001999858651287845]:111.40923599860402)[&rate=0.00140338771019039]:138.7473371261645)[&rate=0.002474896066223438]:115.33031132090449)[&rate=0.00392986377922778]:98.07584268297057,(((3[&rate=7.475204615083138E-4]:34.982386080255075,(6[&rate=0.008541795394044887]:21.096511280992132,((20[&rate=0.0030511312701271584]:6.0804048449077595,(29[&rate=0.005187806349784548]:4.185913872248051,39[&rate=0.001482107281839208]:4.185913872248051)[&rate=0.0019385550380972326]:1.8944909726597086)[&rate=0.004931968525636552]:0.7526337411074611,40[&rate=0.003905418248698473]:6.8330385860152205)[&rate=0.003193017237040987]:14.263472694976912)[&rate=0.0023511894058594863]:13.885874799262943)[&rate=0.003704401336593794]:0.35439373067693936,28[&rate=0.001341688430395704]:35.336779810932015)[&rate=0.0023119139238914456]:299.51122811728607,(((((7[&rate=0.0016736424932024287]:36.51628838652404,19[&rate=9.123566807107388E-4]:36.51628838652404)[&rate=0.0042093819392442335]:107.82379251778023,(12[&rate=0.00218309791969365]:48.90972490330936,14[&rate=0.002078440469284516]:48.90972490330936)[&rate=0.010589108073645317]:95.43035600099492)[&rate=0.0024494741976734805]:35.05336699169084,(8[&rate=0.0014543607692723585]:24.81668869666764,18[&rate=0.0019289663410420753]:24.81668869666764)[&rate=0.0013930907361017486]:154.57675919932746)[&rate=0.003103266870512501]:12.465592135672921,(10[&rate=8.040114504540054E-4]:47.26256402134781,16[&rate=0.002363926819091514]:47.26256402134781)[&rate=0.001997351098867931]:144.5964760103202)[&rate=0.0012574716299426998]:45.56545898133746,((9[&rate=8.298783043274596E-4]:20.648669206803763,15[&rate=0.0023854129749794877]:20.648669206803763)[&rate=0.002352979241165297]:77.05221699194686,(11[&rate=0.0012444950243228404]:25.151246761477996,17[&rate=0.0022802428998934207]:25.151246761477996)[&rate=0.003086274391514171]:72.54963943727263)[&rate=0.0014524833558953345]:139.72361281425486)[&rate=0.005162831792907605]:97.42350891521258)[&rate=0.004500600166440832]:128.71471920042552)[&rate=0.0012054951166839006]:20.809709319409933,(((24[&rate=0.0016812161465170044]:19.38639014066317,25[&rate=0.002204707985571483]:19.38639014066317)[&rate=0.0049012628752595315]:132.10138999820106,41[&rate=0.009665303653082215]:151.48778013886422)[&rate=0.002053149600163799]:74.52819714668692,38[&rate=0.0032159136248753597]:226.01597728555114)[&rate=0.002737201565153845]:258.35645916250235)[&rate=1.0]:0.0;
tree STATE_125000 = ((((((1[&rate=0.003303809152369007]:5.027117060928356,2[&rate=0.0033006235716774445]:5.027117060928356)[&rate=0.0037237639047304648]:3.1214083608616647,(21[&rate=0.0011505349789779809]:0.09051751933920843,22[&rate=0.005284752683260629]:0.09051751933920843)[&rate=0.004736559818313819]:8.058007902450813)[&rate=0.002160491144763652]:109.72123639930857,(((32[&rate=0.004055161411621492]:31.727585016977297,34[&rate=0.0015323546802071641]:31.727585016977297)[&rate=0.006101558058123762]:22.65539247123579,35[&rate=0.0015793746814658988]:54.382977488213086)[&rate=0.002892238799497655]:2.6746767046716684,33[&rate=0.004685377758808303]:57.057654192884755)[&rate=0.007807645513690235]:60.81210762821384)[&rate=0.003452743548455969]:101.81444050221646,13[&rate=0.002199625671115754]:219.68420232331505)[&rate=0.004069536000603182]:157.91654903449063,(((((4[&rate=0.004191898551424376]:29.808377636266126,((5[&rate=0.001707922994482622]:13.73382211204554,37[&rate=0.00589155263964934]:13.73382211204554)[&rate=0.0022804288927595977]:3.5637142475672867,42[&rate=0.0013648265382653398]:17.297536359612828)[&rate=0.0039363547180141486]:12.510841276653299)[&rate=0.0023077734732804044]:26.760045839496232,31[&rate=0.0020208222160919753]:56.56842347576236)[&rate=0.0016054017906468726]:37.65743419261402,36[&rate=0.0012078606659631926]:94.22585766837638)[&rate=0.00554451597646396]:54.75741703538306,23[&rate=0.002519022242140238]:148.98327470375943)[&rate=0.003709731732697746]:90.06265686954379,((26[&rate=0.0060015493794292815]:3.302451769337826,30[&rate=0.0038915942356956036]:3.302451769337826)[&rate=0.004373021675995275]:69.83637366513214,27[&rate=0.002857646263508787]:73.13882543446996)[&rate=0.002342829871889368]:165.90710613883326)[&rate=0.004910524063180799]:138.55481978450246)[&rate=0.0031935746584001255]:89.86198234194882,(((3[&rate=8.439451904943252E-4]:39.41886441342177,((6[&rate=0.007672215407330159]:28.87743392233449,(20[&rate=0.0019642750743649193]:11.307028602424328,((29[&rate=0.005087149827070181]:1.9218028283174184,39[&rate=0.002421308469904388]:1.9218028283174184)[&rate=0.0041804122971232285]:4.706461268540755,40[&rate=0.002283142423366415]:6.628264096858174)[&rate=0.0012774548540344468]:4.678764505566154)[&rate=0.003445488738513854]:17.57040531991016)[&rate=0.0034336359933538644]:8.757915578909284,28[&rate=0.001972638476732544]:37.63534950124377)[&rate=0.00602637070529955]:1.7835149121779992)[&rate=0.002610134086470644]:292.29781645485485,(((((7[&rate=0.001856530659719178]:39.138005679499024,19[&rate=6.584093647268022E-4]:39.138005679499024)[&rate=0.004781444786013532]:121.40647901203485,(12[&rate=0.002464701750086934]:44.880732570646664,14[&rate=0.002346544246083081]:44.880732570646664)[&rate=0.011955026371325863]:115.66375212088721)[&rate=0.00267364977445228]:35.684189579142696,(8[&rate=0.0016554258187466706]:21.56377047675718,18[&rate=9.119712640488804E-4]:21.56377047675718)[&rate=0.002114805846926667]:174.6649037939194)[&rate=0.001442799340503626]:10.441893921892728,(10[&rate=9.077231081333785E-4]:62.35308921881112,16[&rate=0.0014214721326806308]:62.35308921881112)[&rate=0.002749741490836457]:144.31747897375817)[&rate=0.0014320786379666273]:28.06181695508468,((9[&rate=9.369265989324372E-4]:17.6387561190056,15[&rate=0.001035724545650001]:17.6387561190056)[&rate=0.002695252892895723]:129.91475959685945,(11[&rate=0.001405025874813652]:21.878823036150347,17[&rate=0.0018471554840516868]:21.878823036150347)[&rate=0.0018058147718203064]:125.6746926797147)[&rate=0.001627016555378178]:87.17886943178894)[&rate=0.005828799725734431]:96.98429572062264)[&rate=0.005775658003710003]:56.93911483148395,(((24[&rate=0.005014416200113989]:12.671329480455377,25[&rate=0.0037697163382308515]:12.671329480455377)[&rate=0.005533490310866562]:94.22305257953872,41[&rate=0.010912057866931408]:106.8943820599941)[&rate=0.0023054255332229136]:148.49787042759579,38[&rate=0.003619794073389898]:255.39225248758987)[&rate=0.0032472516573684457]:133.2635432121707)[&rate=0.003018233501048528]:78.80693799999392)[&rate=1.0]:0.0;
tree STATE_126000 = ((((((1[&rate=0.0034466733986521962]:3.773201332609376,2[&rate=0.0020177988599824255]:3.773201332609376)[&rate=0.0037237639047304825]:1.6849589518725354,(21[&rate=0.0028390635807420224]:0.8673811845484869,22[&rate=0.002390654818473201]:0.8673811845484869)[&rate=0.004736559818365203]:4.590779099933425)[&rate=0.002160491144922586]:97.20123759326549,((32[&rate=0.004055161411615228]:26.903917988878852,34[&rate=0.004499032140048962]:26.903917988878852)[&rate=0.005932416776925458]:22.35872997137711,(33[&rate=0.004734784811457619]:48.653116204017955,35[&rate=0.0022654790091187244]:48.653116204017955)[&rate=0.0028922387996718956]:0.609531756238006)[&rate=0.00680414248809654]:53.396749917491434)[&rate=0.001948040393426002]:118.13425426666662,13[&rate=0.0021996256711455807]:220.793652144414)[&rate=0.004475485200023343]:221.47458354734022,(((((4[&rate=0.00430981451568767]:28.607835615526493,((5[&rate=0.0017357221547426877]:9.252032201411346,37[&rate=0.005891552639856135]:9.252032201411346)[&rate=0.0013638537194339074]:13.10473133507044,42[&rate=0.0013648265382040143]:22.356763536481786)[&rate=0.00424964756139417]:6.251072079044707)[&rate=0.002060872404912078]:23.53212135151497,31[&rate=0.001983512719086572]:52.13995696704146)[&rate=0.002978125874882959]:24.40438323851918,36[&rate=0.0012078606659555948]:76.54434020556064)[&rate=0.0027639209589536383]:53.289676848101266,23[&rate=0.003151192321577027]:129.8340170536619)[&rate=0.0037097317326977575]:92.2505589331077,((26[&rate=0.006001549380226022]:5.645588996367107,30[&rate=0.003891594235695541]:5.645588996367107)[&rate=0.002187868582180414]:68.12668662218718,27[&rate=0.002857646263620375]:73.77227561855429)[&rate=0.0023428298718161087]:148.31230036821532)[&rate=0.004564741093404425]:220.18365970498462)[&rate=0.0023454681065267595]:24.15152464577244,((((3[&rate=0.0015667587661237876]:36.5025600968888,(6[&rate=0.007672215407631695]:30.98022876631184,(20[&rate=0.001035906680117182]:10.601143591370827,((29[&rate=0.00970684921136866]:3.518167987413435,39[&rate=0.002582030437829549]:3.518167987413435)[&rate=0.0058033187808426406]:3.0111094730693995,40[&rate=0.0021792442829654535]:6.5292774604828345)[&rate=0.0012774548540565077]:4.071866130887992)[&rate=0.004109281588706893]:20.37908517494101)[&rate=0.007949445510347052]:5.522331330576961)[&rate=0.0027394951102813264]:2.3839062308230083,28[&rate=0.001182891535868549]:38.88646632771181)[&rate=0.0026101340858001028]:264.62138262816984,((((7[&rate=0.0013654485009132824]:38.474031190124485,19[&rate=6.584093647266598E-4]:38.474031190124485)[&rate=0.00478144478611024]:110.05414875618067,(12[&rate=0.002464701750133571]:43.55612182187739,14[&rate=0.0023465442460182256]:43.55612182187739)[&rate=0.010397675570667345]:104.97205812442778)[&rate=0.0026736497744902416]:34.42188513036501,(8[&rate=0.001655425818614663]:21.241736671846517,18[&rate=0.0026018230285147475]:21.241736671846517)[&rate=0.0022535321518345553]:161.70832840482365)[&rate=0.00443821542291462]:41.58168276680709,(((9[&rate=9.301808732710596E-4]:25.506894289839178,15[&rate=0.0010282674899289863]:25.506894289839178)[&rate=0.00269546413107316]:94.2059913420236,(11[&rate=0.003691818582737853]:21.552084229646493,17[&rate=0.0018471554840516174]:21.552084229646493)[&rate=0.0018058147719117927]:98.16080140221628)[&rate=0.001640254591221402]:90.20647231211592,(10[&rate=9.21312758288623E-4]:53.85041354261038,16[&rate=0.0014427531916675913]:53.85041354261038)[&rate=0.0026562528839922986]:156.0689444013683)[&rate=0.001567897771193737]:14.612389899498567)[&rate=0.00884134952082398]:78.97610111240436)[&rate=0.00577565800375913]:156.68182435855448,(((24[&rate=0.0016328778399061503]:12.307471628441244,25[&rate=0.0038232027710551793]:12.307471628441244)[&rate=0.00552396451735171]:92.79013679413521,41[&rate=0.009528888955372348]:105.09760842257646)[&rate=0.0032959832031305846]:124.69021554933232,38[&rate=0.002191503469152699]:229.78782397190878)[&rate=0.0032472516568893043]:230.40184934252733)[&rate=0.00293660052390867]:6.230087023090562)[&rate=1.0]:0.0;
tree STATE_127000 = ((((((1[&rate=0.001836021761590327]:6.041406849109115,2[&rate=0.003311022988756451]:6.041406849109115)[&rate=0.004751437431341172]:2.25575920192603,(21[&rate=0.0016078012631805245]:2.6523551495220503,22[&rate=8.537347410270532E-4]:2.6523551495220503)[&rate=0.00347558722983396]:5.644810901513095)[&rate=0.0038142980313436883]:98.87832395699276,(((32[&rate=0.004230498549030545]:14.534995269266208,34[&rate=0.0014223395038955203]:14.534995269266208)[&rate=0.004437320374832243]:18.5821959986089,35[&rate=0.002481989968016312]:33.11719126787511)[&rate=0.0030172934696480764]:4.089599584436627,33[&rate=0.004764543695460515]:37.206790852311734)[&rate=0.006014165433446979]:69.96869915571617)[&rate=0.002032269796793497]:151.12508512330322,13[&rate=0.002294733122962493]:258.30057513133113)[&rate=0.0046689963050728315]:178.56815385807084,(((((4[&rate=0.004421651359238236]:30.422985356208077,((5[&rate=0.00495550980381505]:8.223567255840068,37[&rate=0.006146291692248749]:8.223567255840068)[&rate=0.0014228240492176363]:11.59883570250519,42[&rate=0.002281360119735855]:19.822402958345258)[&rate=0.004103470036947258]:10.60058239786282)[&rate=0.0021807968047650728]:17.62144773051543,31[&rate=0.0020692758754488737]:48.04443308672351)[&rate=0.003033376339592269]:14.641197403179753,36[&rate=0.001253566188978691]:62.68563048990326)[&rate=0.002899300080583691]:59.26478853360233,23[&rate=0.003622045551702028]:121.95041902350559)[&rate=0.00387013317583852]:112.34724616965738,((26[&rate=0.006261044473797905]:2.3710957999587463,30[&rate=0.0019714264420628447]:2.3710957999587463)[&rate=0.0023212449631515373]:66.70768401705493,27[&rate=0.004604776284010489]:69.07877981701368)[&rate=0.0024290881851767167]:165.21888537614927)[&rate=0.004762111445684406]:202.571063796239)[&rate=0.00262832302612463]:20.051091498252788,(((3[&rate=9.031951103210951E-4]:31.331282027230444,((6[&rate=0.008793459598352107]:23.726361821550473,(20[&rate=0.0010806972305941686]:17.612525061651123,((29[&rate=0.007737005558684752]:5.439085694180721,39[&rate=0.0024221444891003806]:5.439085694180721)[&rate=0.004383618835673248]:1.292775772835248,40[&rate=0.0027806132667850107]:6.731861467015969)[&rate=7.474292018443266E-4]:10.880663594635154)[&rate=0.0013905213785262215]:6.11383675989935)[&rate=0.00829316376923313]:6.42617627540152,28[&rate=0.0022587568887308188]:30.152538096951993)[&rate=0.0027167880299031363]:1.1787439302784506)[&rate=0.0036723425235269083]:242.312578930322,((((7[&rate=0.0013905042370559561]:33.13173231569406,19[&rate=6.704910591230101E-4]:33.13173231569406)[&rate=0.004976887371877471]:123.60261863625388,(12[&rate=0.0032188698828407017]:48.51481513093874,14[&rate=0.002448004165253787]:48.51481513093874)[&rate=0.010718950476765273]:108.21953582100919)[&rate=0.0029062057219330696]:28.307141544015906,(8[&rate=0.001727003147707706]:18.880484454553386,18[&rate=0.0027143206964437153]:18.880484454553386)[&rate=0.0023509704129714344]:166.16100804141044)[&rate=0.0014343857509771796]:7.129602655575951,(((9[&rate=0.0010028240418588884]:21.744665812755294,15[&rate=0.002077628635737677]:21.744665812755294)[&rate=0.0027995640913038027]:62.59554473736191,(11[&rate=0.0038514454967989416]:19.14578062885218,17[&rate=0.0019270228239823342]:19.14578062885218)[&rate=0.0034894165891919114]:65.19442992126503)[&rate=9.683935719393858E-4]:103.03289671814241,(10[&rate=9.611484948552284E-4]:51.69883732187498,16[&rate=0.0027752367399060543]:51.69883732187498)[&rate=0.002782681653126807]:135.67426994638464)[&rate=0.0033266368445035582]:4.797987883280172)[&rate=0.009223631940287642]:81.47276580601263)[&rate=0.004337198800581622]:87.61629028456883,(((24[&rate=0.0022744211911595908]:10.117642861996353,25[&rate=0.003988510476863611]:10.117642861996353)[&rate=0.005762809788193384]:122.50543907351124,41[&rate=0.00994089921640767]:132.6230819355076)[&rate=0.003438494980381634]:145.077342424894,38[&rate=0.0031520980886914456]:277.7004243604016)[&rate=0.005847457419968519]:83.55972688171966)[&rate=0.0070454330255873545]:95.65966924553351)[&rate=1.0]:0.0;
tree STATE_128000 = ((((((1[&rate=0.0018271412278674129]:7.530160523040522,2[&rate=0.002386028162450667]:7.530160523040522)[&rate=9.642217686504605E-4]:2.3153599683260593,(21[&rate=0.0014235495400692455]:1.2406703582340237,22[&rate=0.0029983053140437673]:1.2406703582340237)[&rate=0.0031643185177144153]:8.604850133132558)[&rate=0.0034770956363443213]:101.02058590988842,(((32[&rate=0.002560433749735448]:26.251655972740142,34[&rate=0.0014154598828637161]:26.251655972740142)[&rate=0.004195178409435951]:24.46611539796537,33[&rate=0.005178829262539997]:50.71777137070551)[&rate=0.0033151683241525003]:10.590714096355718,35[&rate=0.0026247815409676345]:61.30848546706123)[&rate=0.005985075909553053]:49.55762093419378)[&rate=0.003510227052533446]:132.12553805007656,13[&rate=0.0022836338782457086]:242.99164445133158)[&rate=0.004646413141846702]:186.36574057068492,(((((4[&rate=0.004411235657082156]:31.36055604626057,((5[&rate=0.0049315408221640876]:10.163751694521023,37[&rate=0.00640728175164033]:10.163751694521023)[&rate=0.0010400182053308575]:11.178344830080173,42[&rate=0.002299670979890316]:21.342096524601196)[&rate=0.0033052017982811545]:10.018459521659373)[&rate=0.0021999560083120523]:39.22709499613562,31[&rate=0.0017096178897811473]:70.58765104239619)[&rate=0.0048582094670616745]:7.6515183142472125,36[&rate=0.0012385918184985194]:78.2391693566434)[&rate=0.0028796698917573473]:44.07111303202794,23[&rate=0.003586246082417765]:122.31028238867134)[&rate=0.005955359745420778]:95.35550224525059,((26[&rate=0.006230760837283374]:2.5092961241327445,30[&rate=0.004101217940952666]:2.5092961241327445)[&rate=0.003247440323552143]:90.67819132771028,27[&rate=0.0032335874622489973]:93.18748745184303)[&rate=0.002413992673768631]:124.4782971820789)[&rate=0.0033618608322970897]:211.69160038809457)[&rate=0.0018694477118139565]:11.632875947646198,(((((3[&rate=6.002364480147857E-4]:18.41719050282178,28[&rate=0.0022478316551852204]:18.41719050282178)[&rate=0.003293900357056441]:9.672098323515467,((20[&rate=0.001795639721528706]:14.684576380055121,(29[&rate=0.003921389652898514]:5.288757988002181,39[&rate=0.0021081175105620437]:5.288757988002181)[&rate=0.005400679771868872]:9.395818392052941)[&rate=0.001221424201903296]:2.3171661991460706,40[&rate=0.0016374652249165841]:17.001742579201192)[&rate=0.002659421860494024]:11.087546247136054)[&rate=0.00471615577359114]:4.147484131327353,6[&rate=0.005112911743109822]:32.2367729576646)[&rate=0.003654580010019361]:247.6680935058746,((((7[&rate=0.0013837785979469261]:33.047993670278494,19[&rate=0.0014875077130665584]:33.047993670278494)[&rate=0.0041176897900816085]:122.91461022751352,(10[&rate=9.483034638778256E-4]:53.75456385308475,16[&rate=0.0015471718553269605]:53.75456385308475)[&rate=0.0021768104280374483]:102.20804004470726)[&rate=0.0015346293821841476]:50.050120793410485,((9[&rate=9.979735476916608E-4]:22.789687433302536,15[&rate=0.00206757948951137]:22.789687433302536)[&rate=0.0040584273754395725]:60.82501133035419,(11[&rate=0.00383281669124528]:20.200405048344702,17[&rate=0.0017742525857249196]:20.200405048344702)[&rate=0.005636630460392264]:63.41429371531201)[&rate=0.0028042168485035205]:122.39802592754577)[&rate=0.0016603024988218838]:7.697137021326711,((8[&rate=0.0017186499188306414]:19.936089135058797,18[&rate=0.0010596681116433748]:19.936089135058797)[&rate=0.0019371814269542433]:127.12968010319373,(12[&rate=0.003203300741376299]:54.276227536072824,14[&rate=0.0010612149674465898]:54.276227536072824)[&rate=0.010742388338672105]:92.7895417021797)[&rate=9.23922929877688E-4]:66.64409247427668)[&rate=0.0091790187576066]:66.19500475100998)[&rate=0.0028413870973207217]:91.0786564567714,(((24[&rate=0.0021027831692877062]:11.897355655660798,25[&rate=0.005999968428298041]:11.897355655660798)[&rate=0.005782267394103185]:104.55831372876001,41[&rate=0.009892816731101099]:116.45566938442082)[&rate=0.003421863548631352]:172.74853182532175,38[&rate=0.003136851910950484]:289.20420120974256)[&rate=0.0023372909447653325]:81.77932171056801)[&rate=0.006868999490274967]:70.00673804935212)[&rate=1.0]:0.0;
tree STATE_129000 = (((((1[&rate=0.001213587375786029]:14.61195714414637,2[&rate=0.002241416894015463]:14.61195714414637)[&rate=9.94053858134095E-4]:13.298679149273152,(21[&rate=0.0012501005792752494]:0.3758738648821729,22[&rate=0.004447288834005244]:0.3758738648821729)[&rate=0.0016552673789353213]:27.53476242853735)[&rate=0.004709914071434762]:93.4529438724158,((32[&rate=0.0015240469045481118]:26.504886913175067,34[&rate=0.002211967063690676]:26.504886913175067)[&rate=0.003150544810599299]:42.26901118001564,(33[&rate=0.006497114229617283]:40.165456122182356,35[&rate=0.002465700020582179]:40.165456122182356)[&rate=0.0011311384450991874]:28.608441971008354)[&rate=0.005540656150218011]:52.58968207264461)[&rate=0.003987026677269169]:92.26826269011661,13[&rate=0.0029661200619070984]:213.63184285595193)[&rate=0.003973585583633803]:255.38827210006602,(((((3[&rate=5.759932466127969E-4]:27.64256688257595,28[&rate=0.002157043040375988]:27.64256688257595)[&rate=0.001269983327307674]:1.996904547641332,(6[&rate=0.004772430009454837]:20.770822980324358,(20[&rate=0.0016299216684925765]:11.842730505836013,((29[&rate=0.0036837239202383862]:5.147792049431086,39[&rate=0.0020074885798181687]:5.147792049431086)[&rate=0.004709687889013432]:3.2248636614367694,40[&rate=0.0015382225057745916]:8.372655710867855)[&rate=0.0010842719959456696]:3.4700747949681574)[&rate=0.002980833184559273]:8.928092474488345)[&rate=0.004665452375240432]:8.868648449892923)[&rate=0.0034431892082246135]:283.608880253736,((7[&rate=0.0012999111979335378]:33.3667840172685,19[&rate=0.0013973535478952624]:33.3667840172685)[&rate=0.0027059906988718815]:199.10247077262153,(((8[&rate=0.0015728368243367462]:20.66141433674088,18[&rate=0.0015049757733046692]:20.66141433674088)[&rate=0.0018250729171418573]:170.67649380629777,(12[&rate=0.0026038908728518335]:56.81047515983641,14[&rate=9.96897351735608E-4]:56.81047515983641)[&rate=0.010091318739962926]:134.52743298320223)[&rate=0.0012365428680894803]:21.55782777853082,(((9[&rate=9.406486653422878E-4]:20.77705762602137,15[&rate=5.814624280745941E-4]:20.77705762602137)[&rate=0.0031989059063412635]:72.53438611054153,(11[&rate=0.0026170096800196686]:20.395263901167947,17[&rate=0.0016667195226746602]:20.395263901167947)[&rate=0.00524451482920099]:72.91617983539496)[&rate=0.006979423567432892]:21.413685980367802,(10[&rate=0.0029122704254721465]:52.62515357242803,16[&rate=0.002027744933940643]:52.62515357242803)[&rate=0.00669933017685354]:62.099976144502676)[&rate=0.0011757406414614913]:98.17060620463876)[&rate=6.138940725473306E-4]:19.573518868320548)[&rate=0.008749801738642047]:80.77909689406326)[&rate=0.0037972870606020597]:105.397567526405,(((24[&rate=7.371208221459745E-4]:23.504262521578852,25[&rate=0.00274038612095579]:23.504262521578852)[&rate=0.004836580502282025]:149.1462275296752,41[&rate=0.009293237565425862]:172.65049005125405)[&rate=0.003214472858256587]:105.69051104332999,38[&rate=0.001456478397519374]:278.34100109458404)[&rate=0.003958762882051894]:140.30491811577423)[&rate=0.004770213680597902]:40.98949124326725,(((((4[&rate=0.003061276496335119]:34.29403156340432,((5[&rate=0.0024629194428651274]:10.261794134305518,37[&rate=0.011495496490328916]:10.261794134305518)[&rate=9.769852729704376E-4]:17.278818736577726,42[&rate=0.0021602936068931874]:27.540612870883244)[&rate=0.0031048816881902542]:6.753418692521073)[&rate=0.0018162423759150038]:24.919195929019516,31[&rate=0.0016060021757217224]:59.21322749242383)[&rate=0.005512159873166198]:20.105405175942302,36[&rate=0.0011045889249201174]:79.31863266836613)[&rate=0.004379154164530599]:46.22280802413215,23[&rate=0.003344621978911064]:125.54144069249828)[&rate=0.0037906763246163726]:86.15278423905765,((26[&rate=0.005853129826585649]:2.5335015082808403,30[&rate=0.0038526532603132386]:2.5335015082808403)[&rate=0.0030506209932578366]:51.89791776847858,27[&rate=0.004500466328102068]:54.43141927675942)[&rate=0.0022742019559715827]:157.26280565479652)[&rate=0.004588149903424207]:247.9411855220696)[&rate=0.001853356859659342]:9.384704502392424)[&rate=1.0]:0.0;
tree STATE_130000 = ((((((1[&rate=0.0011584263537902726]:12.870087409135875,2[&rate=0.0022638324514844287]:12.870087409135875)[&rate=0.004412585345366225]:4.099470253710928,(21[&rate=0.0031454799389891114]:0.7903610916831791,22[&rate=0.004375659142571243]:0.7903610916831791)[&rate=0.0017855113289553535]:16.179196571163622)[&rate=0.004578574331000891]:111.29613022860175,((32[&rate=0.002197699483024557]:27.741847532696436,34[&rate=0.002647153738432959]:27.741847532696436)[&rate=0.0031432487229922246]:39.73882344212528,(33[&rate=0.0063924692863584045]:43.259831972455885,35[&rate=0.002425986536802461]:43.259831972455885)[&rate=0.0015605470599946228]:24.220839002365835)[&rate=0.005368421347193635]:60.78501691662683)[&rate=0.004270059930199347]:84.86866845970295,13[&rate=0.0029258198093736645]:213.1343563511515)[&rate=0.0034631952519968145]:164.91059612457855,(((((4[&rate=0.0030119704361528665]:41.63029695747691,((5[&rate=0.0024232507443196155]:10.140558143447855,37[&rate=0.010276810738418633]:10.140558143447855)[&rate=9.612495840412032E-4]:10.25250882710592,42[&rate=0.0021254991136636136]:20.393066970553775)[&rate=0.003054873306529887]:21.237229986923133)[&rate=0.001496929281616195]:25.44431330950865,31[&rate=0.0015801353058460376]:67.07461026698556)[&rate=0.0036738477503191164]:12.392483348945888,36[&rate=0.0010964409892524625]:79.46709361593145)[&rate=0.0027997614420707338]:69.36655387269172,23[&rate=0.003272150673234575]:148.83364748862317)[&rate=0.004963575130625013]:52.76176889999442,((26[&rate=0.004782983374382297]:5.247172183670782,30[&rate=0.002552503817508677]:5.247172183670782)[&rate=0.00748328653189724]:40.17558558040972,27[&rate=0.0042215026494020445]:45.4227577640805)[&rate=0.0024681933383906432]:156.1726586245371)[&rate=0.0052950643141649765]:176.44953608711245)[&rate=0.006895906362205678]:72.11360577614403,((((3[&rate=0.001908799721791677]:26.75211134291133,28[&rate=0.0027372770802140487]:26.75211134291133)[&rate=0.0032738799569968194]:4.936107037956564,(6[&rate=0.00425700065743987]:26.446159118652872,((20[&rate=0.001619009294883267]:9.499924928441038,40[&rate=0.0016313020659762109]:9.499924928441038)[&rate=5.915195928721271E-4]:2.0160351407981256,(29[&rate=0.0036243924898538807]:8.443977578114959,39[&rate=0.002662427256299245]:8.443977578114959)[&rate=0.00152076391611019]:3.0719824911242046)[&rate=0.002752383265223555]:14.930199049413709)[&rate=0.002033904222768882]:5.242059262215022)[&rate=0.003365130908947797]:255.41379057214107,((((7[&rate=0.0026742871351715207]:33.481335226954585,19[&rate=0.0011790661859500476]:33.481335226954585)[&rate=0.005788093449343724]:122.84312951772309,(10[&rate=0.0028653643125711404]:52.49735328039472,16[&rate=4.720111458531099E-4]:52.49735328039472)[&rate=0.006643728302634844]:103.82711146428295)[&rate=8.009582273962089E-4]:35.46822777328617,((8[&rate=0.002790494525517553]:20.417314035482494,18[&rate=9.375409125699208E-4]:20.417314035482494)[&rate=0.003999089765719684]:166.02921164621898,(12[&rate=0.0025619516359919516]:56.630005872695165,14[&rate=0.0053025948950566806]:56.630005872695165)[&rate=0.007002662591377935]:129.8165198090063)[&rate=9.209498867956892E-4]:5.34616683626237)[&rate=0.0019062955651092813]:32.831154506395904,((9[&rate=8.538979502400653E-4]:20.745613707541743,15[&rate=5.661951230926693E-4]:20.745613707541743)[&rate=0.002246985969156278]:96.72628969202103,(11[&rate=0.0011853348629986486]:20.154307982982495,17[&rate=0.001639874716820225]:20.154307982982495)[&rate=0.001244032469223943]:97.31759541658028)[&rate=0.0025308257681439174]:107.15194362479698)[&rate=0.010154052742269418]:62.47816192864923)[&rate=0.0025489510994865447]:141.65998846504448,(((24[&rate=0.0013252549227023259]:21.559114855503292,25[&rate=0.002758829596462769]:21.559114855503292)[&rate=0.0047625223158374525]:173.64386812161595,41[&rate=0.005785903453935921]:195.20298297711923)[&rate=0.0031495788728512263]:165.49074764297075,38[&rate=0.0014330198136188277]:360.69373062009)[&rate=0.004223025261463151]:68.06826679796347)[&rate=0.0013947515159580715]:21.396560833820615)[&rate=1.0]:0.0;
tree STATE_131000 = (((((((1[&rate=0.001014410122435009]:11.245448488423943,2[&rate=9.886071881577804E-4]:11.245448488423943)[&rate=0.0029203462747940715]:4.006649412332282,(21[&rate=0.0016047875963395547]:1.0721035006631552,22[&rate=0.0034183190639493705]:1.0721035006631552)[&rate=0.0016071502316951658]:14.179994400093069)[&rate=0.0022781644683556217]:153.78975975603038,(((32[&rate=0.0029537331141302687]:26.646557131216685,34[&rate=0.0024023936296176797]:26.646557131216685)[&rate=0.004599617212631563]:14.556387901310895,33[&rate=0.005712306635987686]:41.20294503252758)[&rate=0.0011229029681280632]:16.15469816388486,35[&rate=0.0014406621839790832]:57.35764319641244)[&rate=0.0034881108057372937]:111.68421446037415)[&rate=0.00381572293627861]:52.6325854175619,13[&rate=0.0026145107877210113]:221.6744430743485)[&rate=0.004608951987189996]:166.8736359306424,(((((4[&rate=0.002691494935535431]:31.238529420483868,((5[&rate=0.0021654153798948395]:9.468174934066635,37[&rate=0.009183351776640548]:9.468174934066635)[&rate=0.0024820197584382903]:9.635048569450145,42[&rate=0.0017904170147448905]:19.10322350351678)[&rate=0.00301158866161279]:12.135305916967088)[&rate=0.002767164839635207]:13.511950741370132,31[&rate=0.002814784112100371]:44.750480161854)[&rate=0.004692164847785346]:10.508916228745008,36[&rate=0.001712537813583743]:55.25939639059901)[&rate=0.002460632287059895]:92.20148124803113,23[&rate=0.002913463786010309]:147.46087763863014)[&rate=0.004481125708744512]:69.96373401277674,((26[&rate=0.0016193900741979217]:8.598767589568926,30[&rate=0.002485468025390539]:8.598767589568926)[&rate=0.006734287993063626]:38.54056821202178,27[&rate=0.003545546135107702]:47.139335801590704)[&rate=0.002196179478958054]:170.28527584981617)[&rate=0.004739983398207611]:171.123467353584)[&rate=0.006614255022692096]:56.21793422068873,(((24[&rate=0.0010598335130917037]:15.287991953078029,25[&rate=0.0024652884363649367]:15.287991953078029)[&rate=0.0023970085241038085]:182.3292337173967,41[&rate=0.005170279780619996]:197.61722567047474)[&rate=0.002814461750228523]:115.65294264261331,38[&rate=0.002699707034211573]:313.27016831308805)[&rate=0.0053238897279760545]:131.49584491259156)[&rate=0.0015506329709119562]:24.926557915064393,((((3[&rate=0.0028802785658195358]:12.029379593160138,28[&rate=0.0023461298771238408]:12.029379593160138)[&rate=0.0034869034087538432]:6.555555885265461,(20[&rate=0.001446745713259783]:12.092270377335305,((29[&rate=0.0016530040054546014]:3.239121054696611,39[&rate=0.002673108560411168]:3.239121054696611)[&rate=0.0012529186007377356]:7.017518431349227,40[&rate=0.0035961230129223686]:10.256639486045838)[&rate=0.0018934072356271883]:1.8356308912894672)[&rate=0.0036709088653869206]:6.492665101090294)[&rate=0.0018174955669045959]:32.90595395722297,6[&rate=0.0032453665360914195]:51.49088943564857)[&rate=0.003007078917910564]:343.4128583821802,(((7[&rate=0.0011282267459735173]:36.12646885908441,19[&rate=0.0022492458698942387]:36.12646885908441)[&rate=0.003535428532981974]:160.44126566046987,(((8[&rate=0.002493584197551928]:22.03034779494655,18[&rate=0.0024778108830590373]:22.03034779494655)[&rate=0.0025550252996895634]:106.56361090064811,(10[&rate=0.0027539402219531476]:43.56898883259612,16[&rate=4.2178887052698734E-4]:43.56898883259612)[&rate=0.006533375126827643]:85.02496986299855)[&rate=7.214841830591709E-4]:65.295373800579,((9[&rate=7.630426849325367E-4]:22.384584201550428,15[&rate=5.059516149207179E-4]:22.384584201550428)[&rate=0.0031418114873104515]:95.94093491686097,(11[&rate=0.0032696021875240665]:21.74656341475425,17[&rate=9.975393158687925E-4]:21.74656341475425)[&rate=0.0011055487099571545]:96.57895570365714)[&rate=0.002571222312569928]:75.56381337776227)[&rate=0.0010522715795548239]:2.678402023380613)[&rate=0.0032380059896642095]:52.199932265371814,(12[&rate=0.00336261300837528]:48.9104787285041,14[&rate=0.002737446981013424]:48.9104787285041)[&rate=0.005797307129205481]:199.857188056422)[&rate=0.004854951191375943]:146.1360810329027)[&rate=0.005265274753917868]:74.78882332291522)[&rate=1.0]:0.0;
tree STATE_132000 = (((((((1[&rate=7.895168982845759E-4]:3.153880788114833,2[&rate=0.0014185276190841823]:3.153880788114833)[&rate=0.0028721587003616234]:6.405471032014379,(21[&rate=0.0030802809086016773]:0.5002265345280462,22[&rate=0.001394211183869555]:0.5002265345280462)[&rate=0.0014718268981300797]:9.059125285601166)[&rate=0.002299761670117479]:135.62276552982678,((32[&rate=0.002645954209609293]:25.7839624765296,34[&rate=0.001093818778131758]:25.7839624765296)[&rate=0.004703457138989984]:31.731585534003298,(33[&rate=0.00536222798999205]:39.379502983834534,35[&rate=0.0014654598937723067]:39.379502983834534)[&rate=0.0020195142665315347]:18.136045026698362)[&rate=0.0031763559275762338]:87.6665693394231)[&rate=0.0035217798179481134]:64.83903640061581,13[&rate=0.0038198389830413552]:210.0211537505718)[&rate=0.0042208745474785125]:158.70768160830184,(((((4[&rate=0.003781031043350656]:34.948760737011646,((5[&rate=0.0012680188569534935]:13.097795821461355,37[&rate=0.00841010621987323]:13.097795821461355)[&rate=0.0013142404585124877]:8.488017787636954,42[&rate=0.0016396624716233216]:21.58581360909831)[&rate=0.0050423015013802775]:13.362947127913337)[&rate=0.0011212708932617607]:15.851721251171504,31[&rate=0.0032862868367336826]:50.80048198818315)[&rate=0.0044567375108469495]:11.81312251831104,36[&rate=0.0015683407614226778]:62.61360450649419)[&rate=0.0035925719903580956]:86.71349536039949,23[&rate=0.0026602781329986063]:149.3270998668937)[&rate=0.0033465017307618707]:77.00646332023277,((26[&rate=0.0014830361361149013]:8.43881511336908,30[&rate=0.002276189631851362]:8.43881511336908)[&rate=0.004143513709093079]:54.611993564843324,27[&rate=0.0032470083177653184]:63.050808678212405)[&rate=0.0022876180390341036]:163.28275450891405)[&rate=0.0043408730089989685]:142.3952721717472)[&rate=0.006377806895148617]:76.4335294915694,(((24[&rate=9.705946845197841E-4]:28.510028183501188,25[&rate=8.715082239243137E-4]:28.510028183501188)[&rate=0.0021951784912489967]:224.04697722511298,41[&rate=0.004734938092220597]:252.55700540861417)[&rate=0.004445396864011388]:103.62847076887331,38[&rate=0.0024853385563521776]:356.1854761774875)[&rate=0.005184046316969346]:88.97688867295557)[&rate=4.4074564600311383E-4]:29.397993038817503,((((3[&rate=0.0018271649263145642]:20.238211143426522,28[&rate=0.0021485838669949866]:20.238211143426522)[&rate=0.0026181893019947434]:11.13667712169373,(20[&rate=0.003145751904076169]:17.48025519138965,((29[&rate=0.002041804073214867]:4.974231583462194,39[&rate=0.0024480306839050853]:4.974231583462194)[&rate=0.002434069879283376]:9.261085623454116,40[&rate=0.0019105443605159083]:14.23531720691631)[&rate=0.0015309305748220019]:3.2449379844733386)[&rate=0.003233191085202129]:13.894633073730603)[&rate=0.00172279835858133]:20.03938878163144,6[&rate=0.0029721040808191198]:51.41427704675169)[&rate=0.002753880470472495]:316.0204142594616,((((7[&rate=0.0010332291525491683]:43.621002473782816,19[&rate=0.0022907861843558842]:43.621002473782816)[&rate=0.003387279012858182]:150.10335456380153,((8[&rate=0.001164840299322723]:21.468169177907356,18[&rate=0.0021903888511824758]:21.468169177907356)[&rate=0.0022308048336996057]:131.18140942652175,(10[&rate=0.0015908431338830604]:49.98681103332916,16[&rate=0.002119264691560467]:49.98681103332916)[&rate=0.005983259721212453]:102.66276757109995)[&rate=7.099335675892689E-4]:41.074778433155245)[&rate=0.0041610794746034805]:44.673174946020566,((9[&rate=5.832745783220675E-4]:22.833100148006757,15[&rate=4.6335008470689743E-4]:22.833100148006757)[&rate=0.0028647962769932874]:141.19558235541294,(11[&rate=0.0029942990710377067]:22.140835451376883,17[&rate=9.135457084739086E-4]:22.140835451376883)[&rate=0.0010080900520462875]:141.88784705204282)[&rate=0.001912336807162315]:74.36884948018522)[&rate=0.004395458415169636]:33.82834295872138,(12[&rate=0.002667054203955987]:48.91817504992378,14[&rate=0.001732906604139802]:48.91817504992378)[&rate=0.0052923320257226]:223.30769989240252)[&rate=0.004378820443068786]:95.20881636388697)[&rate=0.004788617727480352]:107.12566658304729)[&rate=1.0]:0.0;
tree STATE_133000 = ((((((1[&rate=0.0040225716537009406]:5.121337128041832,2[&rate=0.001750629436522894]:5.121337128041832)[&rate=0.0034113890435066878]:6.547975617712433,(21[&rate=0.0021099817659990822]:1.5307098074793732,22[&rate=0.003816838626881381]:1.5307098074793732)[&rate=0.0017030225570339474]:10.138602938274891)[&rate=0.0026492923961691766]:160.3976189226688,((32[&rate=0.003061582655928133]:43.47438871152401,34[&rate=0.0012656366416678034]:43.47438871152401)[&rate=0.00633722838732532]:12.138346189662016,(33[&rate=0.006204530732871673]:48.97457634129887,35[&rate=0.0016956554189175039]:48.97457634129887)[&rate=0.0011964555865871705]:6.638158559887152)[&rate=0.003651084639475531]:116.45419676723705)[&rate=0.004248761726772295]:22.37325719637124,13[&rate=0.004447101880340002]:194.44018886479432)[&rate=0.003349048350821965]:202.39320661562175,(((((4[&rate=0.0043749581991283015]:31.430538224485165,((5[&rate=0.0010879276313262563]:9.403947649025552,37[&rate=0.011474946641713482]:9.403947649025552)[&rate=0.004749506289514191]:8.374416176854565,42[&rate=0.001897221866677532]:17.778363825880117)[&rate=0.002210612091319975]:13.652174398605048)[&rate=0.0012974009553680655]:22.923316778895614,31[&rate=0.001119399329756009]:54.35385500338078)[&rate=0.006385944594329292]:12.352848249075542,36[&rate=0.0010810357894154028]:66.70670325245632)[&rate=0.0038321761167370142]:70.89766932462732,23[&rate=0.0037211998874968357]:137.60437257708364)[&rate=0.0038587062000198127]:112.72726024848845,((26[&rate=0.0017159925504207823]:7.25453609481612,30[&rate=0.00539902171161955]:7.25453609481612)[&rate=0.004794379910388932]:60.28468219634121,27[&rate=0.0037570507884157936]:67.53921829115733)[&rate=0.001630943742206572]:182.79241453441477)[&rate=0.005022740555249528]:146.501762654844)[&rate=0.004897492425953741]:69.64929896705445,(((((3[&rate=0.0018850052001695046]:20.481465038630663,28[&rate=0.0024860850116412937]:20.481465038630663)[&rate=0.0025255751907201224]:18.894357120325108,((20[&rate=0.002636768514002345]:11.47200850195668,40[&rate=0.002210654083239229]:11.47200850195668)[&rate=4.262427336433361E-4]:7.948526233526678,(29[&rate=0.0018212052420970703]:6.288129638026633,39[&rate=9.475493684486761E-4]:6.288129638026633)[&rate=0.0011469540626153007]:13.132405097456726)[&rate=0.003533070401623118]:19.955287423472413)[&rate=0.0011773721762035852]:26.719731679797036,6[&rate=0.003438964390390063]:66.0955538387528)[&rate=0.002183037578160029]:299.7944370021794,(((((7[&rate=7.589941500318407E-4]:37.585466915309574,19[&rate=6.975189957178164E-4]:37.585466915309574)[&rate=0.006045904228981559]:103.3077227770182,(8[&rate=0.0013823025224423994]:24.791747219593187,18[&rate=0.002599309137810306]:24.791747219593187)[&rate=0.0025671175190110453]:116.10144247273459)[&rate=8.261903797653731E-4]:59.38937465208119,((9[&rate=6.509077683221739E-4]:28.039309506104033,15[&rate=0.0013909827637281823]:28.039309506104033)[&rate=0.0033536850667924703]:104.89209507190246,(11[&rate=0.0011964230488394547]:26.222807015817285,17[&rate=0.0012898914622729697]:26.222807015817285)[&rate=0.0011664415838149897]:106.70859756218921)[&rate=0.002212728088731987]:67.35115976640247)[&rate=0.0047744580684002825]:34.40959666102725,(10[&rate=0.004716373362653981]:67.84660019388726,16[&rate=0.0014177690492877242]:67.84660019388726)[&rate=0.0019257177850447108]:166.84556081154898)[&rate=8.516152289951183E-4]:42.65189613522119,(12[&rate=0.0032853295569543087]:54.314729672819844,14[&rate=0.002020073406117565]:54.314729672819844)[&rate=0.006096962661850699]:223.02932746783756)[&rate=0.0071998008627694714]:88.54593370027482)[&rate=0.006430341438524188]:93.32954842896947,(((24[&rate=0.0018376005495746811]:24.208912090957455,25[&rate=9.909865673012655E-4]:24.208912090957455)[&rate=0.0025500222202503313]:248.27637237364686,41[&rate=0.005478705673510726]:272.4852844646043)[&rate=0.002365756152301838]:111.01266495463375,38[&rate=0.0016553532716578584]:383.49794941923807)[&rate=0.006063135932073936]:75.72158985066363)[&rate=9.476387464310407E-4]:7.2631551775688195)[&rate=1.0]:0.0;
tree STATE_134000 = (((((((1[&rate=0.0010264525191706455]:3.5272615338583946,2[&rate=0.0018806615201129241]:3.5272615338583946)[&rate=0.0036647779195354345]:3.32783318320237,(21[&rate=0.0022667055818140257]:0.10603555464669336,22[&rate=0.001932566546820834]:0.10603555464669336)[&rate=0.0017832356803221354]:6.7490591624140714)[&rate=0.002846074766627504]:141.15791131864674,(((32[&rate=0.003363067162896551]:27.137906034496215,34[&rate=7.49315937267503E-4]:27.137906034496215)[&rate=0.006011755228888893]:26.991699720795477,35[&rate=0.0017936942316427722]:54.12960575529169)[&rate=0.0015228142022564962]:4.816810166467739,33[&rate=0.003995283330146059]:58.94641592175943)[&rate=0.0048546563193390445]:89.06659011394805)[&rate=0.01167156019102819]:9.940790947199787,13[&rate=0.004777420742443854]:157.95379698290728)[&rate=0.0035978067265328715]:221.83831185208712,(((((4[&rate=0.0032310573592498927]:31.809871089393223,((5[&rate=0.0011687359930190075]:8.64841082392743,37[&rate=0.011580275936297324]:8.64841082392743)[&rate=0.0032280220917985376]:8.26534217073817,42[&rate=0.0020381424448477708]:16.9137529946656)[&rate=0.002374810459202207]:14.896118094727623)[&rate=0.002057967658856298]:31.872398932414225,31[&rate=0.0023033169896116124]:63.68227002180745)[&rate=0.003433887618340017]:16.706949121127316,36[&rate=0.0011613322434795349]:80.38921914293476)[&rate=0.0038908541534502412]:40.30358905724444,23[&rate=0.003997600686393074]:120.6928082001792)[&rate=0.0041453206009217725]:93.82042123173605,((26[&rate=0.002191632001224801]:5.138966455654899,30[&rate=0.006895524549679071]:5.138966455654899)[&rate=0.0033449856626628525]:56.24670932415995,27[&rate=0.004087500314708446]:61.38567577981485)[&rate=0.001743985125282624]:153.1275536521004)[&rate=0.004153370448852817]:165.27887940307915)[&rate=0.003556048477765933]:92.75350894905205,((((3[&rate=9.574409256566779E-4]:19.876287698175297,28[&rate=0.0026707447730398817]:19.876287698175297)[&rate=0.004609156718368039]:12.532045972726813,((20[&rate=0.002490294342771932]:21.95459773922598,40[&rate=8.874365817961765E-4]:21.95459773922598)[&rate=0.002397567069019235]:0.191567739065988,(29[&rate=0.001956479508217792]:6.829268756092672,39[&rate=0.0010179308073261818]:6.829268756092672)[&rate=0.002144274640025059]:15.316896722199298)[&rate=0.0037954974442677364]:10.26216819261014)[&rate=0.001773462183044687]:20.40733271814885,6[&rate=0.0036743114908147968]:52.81566638905096)[&rate=0.0023402807583155797]:296.09501055098235,((((7[&rate=8.153702103803459E-4]:34.56575589576066,19[&rate=7.493288456292638E-4]:34.56575589576066)[&rate=0.006494977863686185]:98.08858869704186,(8[&rate=0.0023080623869590343]:22.79991584387646,18[&rate=0.0017280148305516942]:22.79991584387646)[&rate=0.0027577961588495735]:109.85442874892605)[&rate=8.875575967683672E-4]:91.542319325537,(((9[&rate=0.0012103409710248318]:25.78656080174681,15[&rate=0.003034765850151168]:25.78656080174681)[&rate=0.003602787845394178]:77.90097298505361,(11[&rate=0.0012888825401728117]:23.348203425219978,17[&rate=0.0014312694424617792]:23.348203425219978)[&rate=0.0025537710396339505]:80.33933036158045)[&rate=0.002357241724835276]:95.25096506485315,(12[&rate=0.0014113391406114675]:50.48590135556757,14[&rate=0.0034677294160454526]:50.48590135556757)[&rate=0.00899798069825001]:148.452597496086)[&rate=0.0014902588586147118]:25.258165066685933)[&rate=9.246749756380688E-4]:42.877136133067125,(10[&rate=0.006507222703040731]:51.07143142175214,16[&rate=4.4806215118229156E-4]:51.07143142175214)[&rate=0.0020850315530970918]:216.00236862965448)[&rate=0.009940216481134185]:81.83687688862665)[&rate=0.006804288570295208]:123.63494084401316)[&rate=0.0011609695226439942]:1.22054837870445,(((24[&rate=0.002032136724352699]:32.55412517835932,25[&rate=0.0010958966012603907]:32.55412517835932)[&rate=0.002731742639712806]:205.81021643273587,41[&rate=0.005885649312890003]:238.3643416110952)[&rate=0.0017326429445635992]:153.28556727492855,38[&rate=0.0017783084959335181]:391.64990888602375)[&rate=0.0067558236232146875]:82.11625727672714)[&rate=1.0]:0.0;
tree STATE_135000 = (((((((1[&rate=0.0014874297916346387]:2.6809238115067253,2[&rate=0.0018230088461835391]:2.6809238115067253)[&rate=0.0035524322134319174]:5.64887393607254,(21[&rate=0.0017749776872318813]:1.0664764092060024,22[&rate=0.0018733226968354788]:1.0664764092060024)[&rate=0.003970433046801508]:7.263321338373263)[&rate=0.0028341393515324215]:130.95489898656757,((32[&rate=0.002426806611643292]:27.7446456888316,34[&rate=0.0019629951275631735]:27.7446456888316)[&rate=0.0017435752287616895]:49.56367105457602,(33[&rate=0.005163793726632791]:46.03157424684777,35[&rate=0.001746069695289989]:46.03157424684777)[&rate=0.0014416629433512663]:31.276742496559848)[&rate=0.004705834262251939]:61.97637999073923)[&rate=0.012708401208279521]:25.90814053346088,13[&rate=0.004630966381136945]:165.19283726760773)[&rate=0.003499598015405337]:189.59932063672278,(((((4[&rate=0.003132007586400731]:54.99617080203901,((5[&rate=0.0027486375167223944]:6.432069153791622,37[&rate=0.012705562577643098]:6.432069153791622)[&rate=0.0027890604682739278]:11.666718488023172,42[&rate=0.001975662109849737]:18.098787641814795)[&rate=0.0023020093880979507]:36.897383160224216)[&rate=0.001994879571433603]:19.88843174598427,31[&rate=0.0017593117214365823]:74.88460254802328)[&rate=0.00332861997697858]:11.675486645068247,36[&rate=0.0011257309891118412]:86.56008919309153)[&rate=0.004623496760703666]:44.74860063474367,23[&rate=0.003875052122279512]:131.3086898278352)[&rate=0.004018243604666295]:100.37897600332062,((26[&rate=0.002923440621324076]:2.2405243612808694,30[&rate=0.0025549547137610254]:2.2405243612808694)[&rate=0.0032424433574532907]:77.98364798088791,27[&rate=0.003481742889321985]:80.22417234216879)[&rate=0.0016905223385492653]:151.463493488987)[&rate=0.009024761202964708]:123.1044920731747)[&rate=0.009995257469674423]:65.95282495220692,(((24[&rate=9.099014299000919E-4]:24.731245221185954,25[&rate=0.0019696570241073603]:24.731245221185954)[&rate=0.0026708629566351075]:200.922484323377,41[&rate=0.005750536393758479]:225.65372954456296)[&rate=0.004838365616664476]:120.60506349991306,38[&rate=0.0017237935081175454]:346.258793044476)[&rate=0.0023517622944352642]:74.48618981206141)[&rate=0.004072430133697867]:18.078230733943997,((((3[&rate=0.0015781697583222589]:20.459611986612703,28[&rate=0.002128480237912092]:20.459611986612703)[&rate=0.002683742399761464]:12.234670965080223,(20[&rate=0.0013349733943593047]:27.23691287464444,((29[&rate=0.0032583622783602818]:15.969384331476665,39[&rate=0.0012631497467925769]:15.969384331476665)[&rate=0.0018403301738073399]:5.668498475766469,40[&rate=0.002117571772290927]:21.637882807243134)[&rate=0.0023240683820009073]:5.599030067401305)[&rate=0.003644536301856784]:5.457370077048488)[&rate=0.001655382913244169]:11.556137139177501,6[&rate=0.003509556153117111]:44.25042009087043)[&rate=0.0022730545174083445]:314.9001685041674,(((7[&rate=0.0021858358278953696]:36.98754947133767,19[&rate=7.263577732966259E-4]:36.98754947133767)[&rate=0.006295870880877511]:104.70934599951931,(8[&rate=0.0029437383326257646]:22.74336380328504,18[&rate=0.0016147275360604387]:22.74336380328504)[&rate=0.0026887798315378265]:118.95353166757195)[&rate=8.610024384249184E-4]:112.69195378435359,((((9[&rate=0.0020550514140914825]:20.042976141388106,15[&rate=0.0026974998762354565]:20.042976141388106)[&rate=0.0035181773021791835]:88.28165791021082,(11[&rate=0.001249371163944808]:24.984057396618248,17[&rate=0.0019541431461921987]:24.984057396618248)[&rate=0.0017458727338757424]:83.34057665498068)[&rate=0.0021166975276854672]:118.61455518449151,(10[&rate=0.004668399844185765]:55.41847163928451,16[&rate=0.002334232428167861]:55.41847163928451)[&rate=0.0019952495132645335]:171.52071759680592)[&rate=0.0023705887451602303]:17.985943989782015,(12[&rate=0.0022008982940579327]:48.041444307035704,14[&rate=0.005082079730824089]:48.041444307035704)[&rate=0.0077135815977145295]:196.88368891883675)[&rate=8.805680360197982E-4]:9.463716029338116)[&rate=0.009635493886657307]:104.76173933982727)[&rate=0.004610045186232063]:79.67262499544358)[&rate=1.0]:0.0;
tree STATE_136000 = (((((((1[&rate=0.0012910681816318598]:2.731887148066994,2[&rate=0.0020080751560518618]:2.731887148066994)[&rate=0.0036325217425944288]:5.731718135397967,(21[&rate=7.221257947284804E-4]:0.32616127322496075,22[&rate=0.0016260178069783158]:0.32616127322496075)[&rate=0.001445646987923218]:8.137444010240001)[&rate=0.0024550051337671364]:145.7999883487897,((32[&rate=0.002049280775956035]:28.31604393916295,34[&rate=9.362127520505804E-4]:28.31604393916295)[&rate=0.0026265735112585924]:46.85692573186334,(33[&rate=0.004437592526317123]:67.34350145546455,35[&rate=0.0015005142034013037]:67.34350145546455)[&rate=0.0031229730825448]:7.8294682155617465)[&rate=0.004065928141282848]:79.09062396122837)[&rate=0.011230046403161833]:24.798435585523634,13[&rate=0.004019613818829062]:179.0620292177783)[&rate=0.0030584310151398455]:224.83934849100334,(((((4[&rate=0.0027185386242590107]:41.94894267230159,((5[&rate=0.0010307724031634097]:9.038031783886964,37[&rate=0.011028249982611848]:9.038031783886964)[&rate=0.0011530142085979928]:17.55216580546345,42[&rate=9.35513123097108E-4]:26.590197589350414)[&rate=0.001998111837932882]:15.358745082951177)[&rate=0.0017203335013273617]:15.284736591558392,31[&rate=0.0014943842875436402]:57.23367926385998)[&rate=0.0016864569225880511]:35.803513338700085,36[&rate=9.77118697832561E-4]:93.03719260256007)[&rate=0.002971607266053096]:38.169577772429065,23[&rate=0.0033526308863992675]:131.20677037498913)[&rate=0.0035032836432976615]:107.24461090168231,((26[&rate=0.0021042919694412017]:5.280573016806072,30[&rate=0.0025499311277596857]:5.280573016806072)[&rate=0.0028320892998347567]:87.29094313415243,27[&rate=0.002377651496957108]:92.5715161509585)[&rate=0.0014673496617538348]:145.87986512571294)[&rate=0.007913669561320813]:165.4499964321102)[&rate=0.006409618662894665]:61.67567803685648,(((24[&rate=7.757833613709486E-4]:43.62899907214389,25[&rate=7.69142522355974E-4]:43.62899907214389)[&rate=0.0023270405912873874]:207.08737090792968,41[&rate=0.004991384876129914]:250.71636998007358)[&rate=0.004199633443465947]:98.67606696347707,38[&rate=0.0018129540923542697]:349.39243694355065)[&rate=0.0023988414605193476]:116.18461880208747)[&rate=0.004074700278116023]:17.653456956133653,(((3[&rate=9.946672167858988E-4]:29.240776294795285,28[&rate=0.001847490971241451]:29.240776294795285)[&rate=8.606878193059427E-4]:27.12246316389854,(6[&rate=0.0030462454809113107]:45.14498541096797,(20[&rate=8.092137835226093E-4]:28.857353813150176,((29[&rate=0.0032365961354045352]:12.12771514932521,39[&rate=0.0014205740165475198]:12.12771514932521)[&rate=0.0011817226840655835]:6.067117345148967,40[&rate=0.0018020648937634018]:18.194832494474177)[&rate=0.0027620151581353313]:10.662521318676)[&rate=0.0015727675067655777]:16.287631597817793)[&rate=0.002092205068231354]:11.218254047725857)[&rate=0.0019729794165314115]:305.18751625307516,((((7[&rate=0.0019479735271035988]:38.98186550320138,19[&rate=6.473156381515609E-4]:38.98186550320138)[&rate=0.0019520668498107954]:217.51715922334478,((8[&rate=0.0025551235543935006]:23.839957609770057,18[&rate=0.0020577717180636406]:23.839957609770057)[&rate=0.0023457710079634025]:128.79818461386526,((9[&rate=6.644863740553066E-4]:20.77190378092329,15[&rate=0.0023897760013369875]:20.77190378092329)[&rate=0.002997095738549479]:100.72832670972522,(11[&rate=0.0011184252515581807]:22.300428776774595,17[&rate=4.7829091392387796E-4]:22.300428776774595)[&rate=0.0018004136186848688]:99.19980171387392)[&rate=0.0032236159690025423]:31.137911732986808)[&rate=7.565698552841137E-4]:103.86088250291084)[&rate=0.0033421650789770005]:0.24748065172758515,(10[&rate=0.0030135540745240543]:42.465846909729535,16[&rate=0.0020260809844473483]:42.465846909729535)[&rate=0.0017307600560861843]:214.28065846854423)[&rate=0.003312614287157443]:44.625380447158875,(12[&rate=0.0015373431641370686]:48.81297346541211,14[&rate=0.0022576062048528015]:48.81297346541211)[&rate=0.004184386037761938]:252.5589123600205)[&rate=0.011399839310453923]:60.17886988633637)[&rate=0.005745880854131268]:121.67975699000277)[&rate=1.0]:0.0;
tree STATE_137000 = (((((((1[&rate=0.0028671472559168333]:5.231975987633603,2[&rate=0.001957162982273539]:5.231975987633603)[&rate=0.0023275528960951847]:5.271225747842045,(21[&rate=0.0015960616367910205]:2.9988189808251176,22[&rate=0.003923938142859091]:2.9988189808251176)[&rate=0.005128841693256034]:7.50438275465053)[&rate=0.0023844589889226845]:134.11434641363294,(((32[&rate=0.004023590246427451]:12.156857224697273,34[&rate=0.001448932671077587]:12.156857224697273)[&rate=0.002571345609888191]:56.28478077431218,35[&rate=0.0014725836231599997]:68.44163799900946)[&rate=0.0026941901428018653]:4.837188573144985,33[&rate=0.004279232345104633]:73.27882657215444)[&rate=0.00393780128266533]:71.33872157695414)[&rate=0.0029358594494244784]:39.36775393677041,13[&rate=0.003919150453313258]:183.985302085879)[&rate=0.004544540108736506]:145.68410248251357,(((((4[&rate=0.0010102241825452121]:54.464804362802866,((5[&rate=9.342013064475742E-4]:9.169426165755853,37[&rate=0.009995034315982884]:9.169426165755853)[&rate=0.002434703412488707]:16.838017671308634,42[&rate=0.0019061734843493542]:26.007443837064486)[&rate=0.0020075842951832994]:28.45736052573838)[&rate=0.0016767166486850262]:30.70426854160914,31[&rate=0.0014564960878367108]:85.169072904412)[&rate=0.001686288945555769]:14.668991353587884,36[&rate=9.567755175279624E-4]:99.83806425799989)[&rate=0.00534399720328949]:32.04345241350069,23[&rate=0.004779583143566981]:131.88151667150058)[&rate=0.003164094779907521]:119.54061785905574,((26[&rate=0.0012872441167238956]:7.527046351192533,30[&rate=0.002800745315545759]:7.527046351192533)[&rate=0.002726568644032913]:119.54670377230467,27[&rate=0.001046982783640694]:127.0737501234972)[&rate=0.002371169560476205]:124.34838440705911)[&rate=0.009331599712392686]:78.24727003783624)[&rate=0.003434936725121398]:121.433242189618,(((24[&rate=8.401042875194464E-4]:28.96069307660386,25[&rate=0.0022280363077993416]:28.96069307660386)[&rate=0.002388024412279914]:234.84051324505216,41[&rate=0.0048648347052151686]:263.801206321656)[&rate=0.007913489096974886]:44.90171858526867,38[&rate=0.003246966991368165]:308.7029249069247)[&rate=0.0023452867189707014]:142.39972185108587)[&rate=0.0037438980357268354]:25.779510764452368,((((3[&rate=9.465746269221257E-4]:20.062680298115083,28[&rate=0.004024807321024886]:20.062680298115083)[&rate=0.0013260080357528924]:17.89192274376679,(20[&rate=7.886972044262775E-4]:24.288648884188845,((29[&rate=0.0021190230850124704]:7.792427800626791,39[&rate=0.0013845571817306217]:7.792427800626791)[&rate=0.003230907326817058]:4.072804211228553,40[&rate=0.0017563758463417488]:11.865232011855344)[&rate=0.0020453642452907066]:12.423416872333501)[&rate=0.0026333714989510357]:13.66595415769303)[&rate=0.001342640719543395]:26.928329187381514,6[&rate=0.0029690118281627174]:64.88293222926339)[&rate=0.002543217565572027]:308.71908116483974,(((7[&rate=0.001898585153153262]:36.77575267651373,19[&rate=6.309037791831973E-4]:36.77575267651373)[&rate=0.0025801907946140456]:240.7275338434601,(((8[&rate=0.002490341669096869]:22.490775481318963,18[&rate=0.0020055995516034186]:22.490775481318963)[&rate=0.002286296988357286]:187.6238905705153,((9[&rate=0.0013061799800626903]:19.59635297609962,15[&rate=0.0018191850350226916]:19.59635297609962)[&rate=0.002037031536851226]:148.4708978027368,(11[&rate=0.001090069011706407]:21.038373681924497,17[&rate=7.076636910161762E-4]:21.038373681924497)[&rate=0.001742314924018257]:147.0288770969119)[&rate=0.0031659131706596104]:42.04741527299785)[&rate=0.0024049713095686876]:31.88152952411218,(10[&rate=0.001196220244749061]:56.92920791216842,16[&rate=0.0015484910954490538]:56.92920791216842)[&rate=0.0016835364028562232]:185.06698766377804)[&rate=0.0013714964059656739]:35.50709094402737)[&rate=0.002711208923280382]:38.12857393631265,(12[&rate=0.0011956831098656926]:46.05048569114267,14[&rate=0.004542627111202124]:46.05048569114267)[&rate=0.004078296288845876]:269.5813747651438)[&rate=0.009505932901098189]:57.970152937816636)[&rate=0.00527096411720249]:103.28014412835984)[&rate=1.0]:0.0;
tree STATE_138000 = (((((((1[&rate=0.0030626803194729697]:3.8812031029617615,2[&rate=0.005052708574609202]:3.8812031029617615)[&rate=0.006730868285156693]:3.1439772943527244,(21[&rate=0.0017040152747743482]:2.595084805609902,22[&rate=0.0023077604273636578]:2.595084805609902)[&rate=0.002746180902755031]:4.430095591704584)[&rate=0.0025871634192830223]:118.72584213345861,(((32[&rate=0.004365638304913545]:9.807352469177465,34[&rate=0.00317275755316659]:9.807352469177465)[&rate=0.002260748202559796]:49.27996694441516,33[&rate=0.0026702091074643094]:59.087319413592624)[&rate=8.521353010941739E-4]:16.879020349125867,35[&rate=0.0011060999939909413]:75.96633976271849)[&rate=0.004306175719999345]:49.78468276805461)[&rate=0.008546325798190313]:28.8621430503176,13[&rate=0.0042523200157711105]:154.6131655810907)[&rate=0.006367116050710723]:128.71526706227905,(((((4[&rate=0.0010961040059414323]:67.15195484790675,((5[&rate=0.001635051394220628]:8.41267074257778,37[&rate=0.010844718768848337]:8.41267074257778)[&rate=0.002641679153551888]:22.955172013750406,42[&rate=8.916806101218602E-4]:31.367842756328184)[&rate=0.001045143815737049]:35.784112091578564)[&rate=0.004725248509384611]:11.43244208899742,31[&rate=0.002159120132786984]:78.58439693690417)[&rate=0.0019294380485309764]:13.142108959942234,36[&rate=0.0010381116346505838]:91.7265058968464)[&rate=0.00579829392666502]:37.441348438818565,23[&rate=0.005185898656615108]:129.16785433566497)[&rate=0.0034516031940593182]:115.63766006399447,((26[&rate=0.0013966735872155947]:24.68801900167918,30[&rate=8.915625656273399E-4]:24.68801900167918)[&rate=0.002958356041119191]:100.6191875382496,27[&rate=0.0017987965765358265]:125.30720653992879)[&rate=0.0025860839133418486]:119.49830785973066)[&rate=0.010008437004540276]:38.52291824371031)[&rate=0.003848418828374292]:184.14216718034322,(((24[&rate=8.980685377759479E-4]:34.46851700453236,25[&rate=0.0023817630009203877]:34.46851700453236)[&rate=0.0020199545048829415]:210.1046196638476,41[&rate=0.004022928670433133]:244.57313666837996)[&rate=0.002578053363563278]:97.0709001471763,38[&rate=0.0035229937947054905]:341.64403681555626)[&rate=0.004080257549668509]:125.82656300815671)[&rate=0.0019931459582585354]:11.383466315745522,((((3[&rate=0.0025516705125108383]:7.326545163624273,28[&rate=0.003103373626786427]:7.326545163624273)[&rate=0.002653834671625843]:25.33699659167209,(20[&rate=8.557448735270459E-4]:26.42914738715838,((29[&rate=0.006531181360281471]:6.034671802092243,39[&rate=0.0013732823588739039]:6.034671802092243)[&rate=0.006758346131747144]:3.14282606621712,40[&rate=0.0026596129096388013]:9.177497868309363)[&rate=9.158278323542392E-4]:17.251649518849018)[&rate=0.002714868739252348]:6.234394368137984)[&rate=0.002261900085490258]:15.446645738419733,6[&rate=0.0033014387338310127]:48.1101874937161)[&rate=0.002745134242918612]:296.8148082815634,(((((7[&rate=0.0020599851280008463]:37.12401393711636,19[&rate=6.845373249936382E-4]:37.12401393711636)[&rate=0.002808658562936796]:145.63284996101626,(10[&rate=0.0015935120995804028]:51.06481572884085,16[&rate=0.0016801293441597316]:51.06481572884085)[&rate=0.0026586087056740962]:131.69204816929178)[&rate=0.0051920190061460324]:18.35172862374472,(8[&rate=6.938175289246926E-4]:22.703759995598038,18[&rate=0.003000350591782434]:22.703759995598038)[&rate=0.0024867905785651762]:178.4048325262793)[&rate=0.002492546148440357]:22.97854320692204,((9[&rate=0.0013439280363193268]:20.860735859196982,15[&rate=0.001963447128172657]:20.860735859196982)[&rate=0.0022287021043737045]:121.42742579551737,(11[&rate=0.003348056748795393]:21.23760415326099,17[&rate=0.0020472681271455585]:21.23760415326099)[&rate=0.001890430263721605]:121.05055750145335)[&rate=0.003165127330713373]:81.79897407408504)[&rate=0.00419484642002474]:80.18888678565364,(12[&rate=0.0013761748082632547]:46.48657738284046,14[&rate=0.003897382894146327]:46.48657738284046)[&rate=0.004424994943113122]:257.7894451316126)[&rate=0.005764925667841984]:40.648973260826494)[&rate=0.004629050106026661]:133.92907036417898)[&rate=1.0]:0.0;
tree STATE_139000 = (((((((1[&rate=0.002468765055524614]:5.478012070048513,2[&rate=0.0011432214045198458]:5.478012070048513)[&rate=0.001347139222829695]:2.488621418281423,(21[&rate=9.125851507051559E-4]:4.287958699919908,22[&rate=0.0025529446588846002]:4.287958699919908)[&rate=0.0019817802803065157]:3.678674788410028)[&rate=0.0025443640206875193]:120.71039383735035,((32[&rate=0.004023301965761804]:11.445201976599545,34[&rate=0.0029239622730524695]:11.445201976599545)[&rate=0.0022117270915131596]:55.83905832447624,(33[&rate=0.0025328405604679157]:66.71024510155536,35[&rate=0.002239008564430669]:66.71024510155536)[&rate=8.893956399385575E-4]:0.5740151995204315)[&rate=0.004234938732143126]:61.392767024604495)[&rate=0.012275236626144301]:18.052376475237168,13[&rate=0.004181973961865934]:146.72940380091745)[&rate=0.006229047279057193]:146.07944197109276,(((((4[&rate=0.0010779711769990043]:51.68721742466752,((5[&rate=0.0022852813923773647]:8.161542306161593,37[&rate=0.01115494488085437]:8.161542306161593)[&rate=0.0016102662682425726]:33.983039059697774,42[&rate=8.769295537454616E-4]:42.144581365859366)[&rate=0.0024583505539398534]:9.542636058808156)[&rate=0.00223966178610156]:13.05732511660375,31[&rate=0.0019217639498354182]:64.74454254127127)[&rate=0.0017927784651856687]:29.732376137213777,36[&rate=0.001020938172451661]:94.47691867848505)[&rate=0.005702372854024534]:17.702153729638027,23[&rate=0.003600290060974922]:112.17907240812308)[&rate=0.001936789106422136]:104.59686366142593,((26[&rate=0.0030235311605148383]:10.16488402999174,30[&rate=8.768134620588583E-4]:10.16488402999174)[&rate=0.002909416010086548]:87.62577676627062,27[&rate=0.0017317533064509132]:97.79066079626236)[&rate=0.002249077622256764]:118.98527527328665)[&rate=0.009446435347313537]:76.03290970246121)[&rate=0.0030334774769039223]:161.15665616626882,(((24[&rate=0.0019655464084527316]:30.842825554030718,25[&rate=7.142501448304944E-4]:30.842825554030718)[&rate=0.0032500017007191847]:178.397774919333,41[&rate=0.00395637743344772]:209.2406004733637)[&rate=0.003582767410906494]:48.93546657023853,38[&rate=0.00345311644111922]:258.17606704360225)[&rate=0.004057449902551715]:195.7894348946768)[&rate=0.002002587811619094]:30.159720866238388,(((3[&rate=0.00170970321580446]:17.27545323241699,28[&rate=0.004218114819689909]:17.27545323241699)[&rate=6.474206828712459E-4]:56.032816553645574,(6[&rate=0.0032468230919523748]:47.349773521060804,(20[&rate=8.279905153858154E-4]:29.964384455826412,((29[&rate=0.0028435131585500314]:7.29605398136995,39[&rate=0.0015009517892400647]:7.29605398136995)[&rate=0.0040859192487693935]:1.345838540997888,40[&rate=0.0016408374431761564]:8.641892522367838)[&rate=0.001584009359017318]:21.322491933458572)[&rate=0.0028905372520397032]:17.385389065234392)[&rate=0.0018325265165755175]:25.958496265001763)[&rate=0.0026997215362539635]:296.8376235196898,((((7[&rate=0.0020259068309016743]:40.92549874267904,19[&rate=6.732130362788634E-4]:40.92549874267904)[&rate=0.0029105813585677837]:137.0588543260048,((8[&rate=6.823397179555955E-4]:25.746318879025367,18[&rate=9.683137457006871E-4]:25.746318879025367)[&rate=0.002225949217975324]:143.16541266337327,((9[&rate=0.0013216954588662125]:23.656308804627024,15[&rate=0.0019309658574768929]:23.656308804627024)[&rate=0.0021227518659799926]:90.67668364697667,(11[&rate=0.003292669905929648]:24.083681683667653,17[&rate=0.0024374907775367156]:24.083681683667653)[&rate=0.0018591569097190929]:90.24931076793605)[&rate=0.003652282470671263]:54.578739090794954)[&rate=0.001989245672913231]:9.072621526285161)[&rate=0.0024513120021325504]:40.88291744098558,(10[&rate=0.0015671506577039913]:55.50263245692438,16[&rate=0.0016523349944933235]:55.50263245692438)[&rate=0.002654889991422662]:163.36463805274502)[&rate=0.004125451150785227]:64.75925543444905,(12[&rate=0.0013534087730430223]:50.71541909987416,14[&rate=0.0022571581200785244]:50.71541909987416)[&rate=0.004808763298500764]:232.91110684424427)[&rate=0.005669556605709936]:86.51936736163395)[&rate=0.0039290767014469935]:113.97932949876503)[&rate=1.0]:0.0;
tree STATE_140000 = (((((((1[&rate=0.0042079037936640805]:3.7102423733543266,2[&rate=0.001337837994399733]:3.7102423733543266)[&rate=0.0015764698147905452]:17.988276079669475,(21[&rate=0.0015894699727993678]:0.3721060629639801,22[&rate=8.647988294444776E-4]:0.3721060629639801)[&rate=0.0014217978801289888]:21.326412390059822)[&rate=0.0037353340247015085]:137.88126668743078,((32[&rate=0.005020303998229777]:13.32911608088268,34[&rate=0.004894493275601558]:13.32911608088268)[&rate=0.0019064068486029115]:68.48014814698863,(33[&rate=0.0031490726381816526]:67.56400412476901,35[&rate=0.0014157062745732462]:67.56400412476901)[&rate=0.0010151462166642438]:14.245260103102297)[&rate=0.005061343312593641]:77.77052091258328)[&rate=0.007357465465048867]:16.328561778684445,13[&rate=0.0048478288800481596]:175.90834691913903)[&rate=0.007324999605122023]:154.73846828761293,(((((4[&rate=0.0012614798776753187]:61.879118104134925,((5[&rate=0.0031764482960486085]:5.425039850259049,37[&rate=0.015345031926038909]:5.425039850259049)[&rate=0.0029011174971793744]:12.36771424783486,42[&rate=0.0025141445797394685]:17.79275409809391)[&rate=0.0017177895638974831]:44.086364006041016)[&rate=0.002366331426050815]:14.422014018051335,31[&rate=0.002167712253844043]:76.30113212218626)[&rate=0.002097972568698178]:13.073796911026406,36[&rate=0.0011947378450217047]:89.37492903321267)[&rate=0.006673117764304412]:19.872519746328535,23[&rate=0.004213186365982056]:109.2474487795412)[&rate=0.0022664988978976066]:123.22794162064238,((26[&rate=0.003052970410755292]:21.419884822452392,30[&rate=0.001026078027432325]:21.419884822452392)[&rate=0.0034047011933819667]:82.70299470864833,27[&rate=0.001733814451150985]:104.12287953110072)[&rate=0.0024569024243540696]:128.35251086908286)[&rate=0.0047422579232118105]:98.17142480656838)[&rate=0.003538586472590773]:141.20194675975296,(((24[&rate=0.004031062099550283]:41.46900928456106,25[&rate=8.55649964265697E-4]:41.46900928456106)[&rate=0.003915517204387721]:178.16087308460888,41[&rate=0.005795576470170106]:219.62988236916993)[&rate=0.004192680743082685]:62.43544397677505,38[&rate=0.002437197894846788]:282.065326345945)[&rate=0.003524707948123849]:189.78343562055994)[&rate=0.0041139423591994885]:22.543981424630715,(((3[&rate=0.0019147877036851217]:9.327972231980825,28[&rate=0.0047240914762855385]:9.327972231980825)[&rate=7.57446846483699E-4]:44.9696436613683,(6[&rate=0.0037995468565633667]:47.47401774772234,(20[&rate=8.922906126326634E-4]:23.996719612027704,((29[&rate=0.007883594538530993]:3.329003359374881,39[&rate=0.001678058650051494]:3.329003359374881)[&rate=0.0019080263315267088]:17.59265891509754,40[&rate=0.001920165827298251]:20.92166227447242)[&rate=0.001123405878732247]:3.0750573375552825)[&rate=0.0019629632851282546]:23.47729813569464)[&rate=0.0020194240161231607]:6.823598145626782)[&rate=0.002020488745220566]:307.80685212768884,((((7[&rate=7.342097917586548E-4]:43.971714771055154,19[&rate=8.00979854261159E-4]:43.971714771055154)[&rate=0.0033907866130416233]:132.8037623121406,(10[&rate=7.562570624737138E-4]:50.1618418031128,16[&rate=0.0019238198177329632]:50.1618418031128)[&rate=0.003222569467164236]:126.61363528008297)[&rate=0.002770408303850593]:18.769144524396495,((8[&rate=7.815980224013977E-4]:18.903435200975448,18[&rate=0.0011091719987665458]:18.903435200975448)[&rate=0.002615263740515539]:140.7714647876634,((9[&rate=0.0014815383889964736]:21.857317072854794,15[&rate=0.00338899563932298]:21.857317072854794)[&rate=0.0025116653487703964]:90.1441870830781,(11[&rate=0.0020073783388106065]:21.29783603695562,17[&rate=0.0028524376473292555]:21.29783603695562)[&rate=0.002233498802878907]:90.70366811897728)[&rate=0.004274029716838203]:47.673395832705964)[&rate=0.004587801626299305]:35.869721618953406)[&rate=0.004827748388745807]:76.67572803749249,(12[&rate=0.001583806663578985]:45.25492922830575,14[&rate=0.002641406013618786]:45.25492922830575)[&rate=0.005627384356154698]:226.965420416779)[&rate=0.006634715033512887]:89.88411837595322)[&rate=0.0046005597754522586]:132.28827537009767)[&rate=1.0]:0.0;
tree STATE_141000 = ((((((1[&rate=0.0014952722548991983]:9.635716842845934,2[&rate=0.003629768840582727]:9.635716842845934)[&rate=0.0031935448136056954]:7.949886218748979,(21[&rate=0.0015710735918513035]:0.014265257774092334,22[&rate=0.001694375854240102]:0.014265257774092334)[&rate=0.00134064358787806]:17.57133780382082)[&rate=0.002707854396471919]:146.61608627488354,((32[&rate=0.004020963352280871]:14.498977194965034,34[&rate=0.0031828996194732807]:14.498977194965034)[&rate=0.001741277721143457]:73.1105350627567,(33[&rate=0.003097444485097474]:84.26421420824036,35[&rate=0.0014617296763808677]:84.26421420824036)[&rate=9.985031822542692E-4]:3.3452980494813715)[&rate=0.004978364023965655]:76.59217707875673)[&rate=0.007236841904723363]:23.01181654354849,13[&rate=0.00476835010000657]:187.21350588002696)[&rate=0.0055588196621234875]:224.827025972274,(((((4[&rate=0.0012407982727330972]:43.48248888927204,((5[&rate=0.0018065553103507723]:10.213181283636146,37[&rate=0.009433645207817002]:10.213181283636146)[&rate=0.0028535544983321797]:9.157387802400144,42[&rate=0.0024297345576873514]:19.37056908603629)[&rate=0.0016896268910216636]:24.11191980323575)[&rate=0.00232753609321829]:8.738560201093243,31[&rate=0.002132173226027736]:52.221049090365284)[&rate=0.0020635769032473802]:14.183547754848902,36[&rate=0.0011751504567822707]:66.40459684521419)[&rate=0.004952012307899109]:33.46541397859387,23[&rate=0.004144112370025997]:99.87001082380806)[&rate=0.0022293402910598336]:160.4217421971195,((26[&rate=0.0017582804079000443]:6.992310441578835,30[&rate=7.28548651000138E-4]:6.992310441578835)[&rate=0.0023418148411488626]:116.53509533224384,27[&rate=0.0016903579908093913]:123.52740577382268)[&rate=0.0024293999087401786]:136.76434724710487)[&rate=0.004664509949076284]:151.7487788313734)[&rate=0.0035318824591936433]:61.491150701878496,((((3[&rate=0.001946948917506857]:12.99307420183859,28[&rate=0.0048034384011638705]:12.99307420183859)[&rate=7.418509342545114E-4]:63.36091704786033,(6[&rate=0.00381469800386491]:42.71917025645259,(20[&rate=8.540870434051835E-4]:35.166581535552886,((29[&rate=0.011048575540535522]:0.881686322754577,39[&rate=0.002351739129394358]:0.881686322754577)[&rate=9.017238946839579E-4]:17.221312783416828,40[&rate=0.0018699088319968655]:18.102999106171406)[&rate=0.0011086762712450493]:17.06358242938148)[&rate=0.0018772350058474275]:7.552588720899706)[&rate=0.0019863161319219006]:33.63482099324633)[&rate=0.003394313555957767]:233.15488668347388,(((((7[&rate=7.221726303844712E-4]:37.28112230389213,19[&rate=7.878480166427622E-4]:37.28112230389213)[&rate=0.003477266150311858]:110.87109425782982,(10[&rate=0.0016324927990621363]:56.06823982669197,16[&rate=8.539652912371088E-4]:56.06823982669197)[&rate=0.00490571893165741]:92.08397673502998)[&rate=0.00433290905392896]:17.624852218778017,((9[&rate=8.396108058191039E-4]:22.296656130223894,15[&rate=0.0033334340166575813]:22.296656130223894)[&rate=0.003054440468978288]:84.39480617038082,(11[&rate=0.002882419501112008]:21.725929346728687,17[&rate=0.002805672740818739]:21.725929346728687)[&rate=0.0021968812232428443]:84.96553295387602)[&rate=0.0037584246645896925]:59.08560647989526)[&rate=0.0025248920068690578]:2.821356234059124,(8[&rate=0.001458067752582515]:20.45998368065095,18[&rate=0.001744061306097855]:20.45998368065095)[&rate=0.0025899373377391314]:148.13844133390813)[&rate=0.005289305296843874]:56.9788049104844,(12[&rate=0.002077889996639743]:52.85849298895757,14[&rate=0.0018028003575418802]:52.85849298895757)[&rate=0.00552074755615868]:172.71873693608592)[&rate=0.006560148158834943]:83.93164800812932)[&rate=0.008497411907111905]:90.42724500480921,(((24[&rate=0.004063439392417635]:24.36042590133348,25[&rate=0.0010812646704894105]:24.36042590133348)[&rate=0.0038258342975132876]:211.72824367481522,41[&rate=0.005005798985798024]:236.0886695761487)[&rate=0.004965872074618407]:83.84399724638936,38[&rate=0.0023972407263502735]:319.93266682253807)[&rate=0.003478954949785001]:80.00345611544395)[&rate=0.0032142519213563155]:73.59555961619742)[&rate=1.0]:0.0;
tree STATE_142000 = ((((((1[&rate=0.002779880408707225]:1.9430698012800174,2[&rate=0.0026723976725284318]:1.9430698012800174)[&rate=0.0027605465236180383]:14.315707468502694,(21[&rate=0.001985722056917921]:0.020313383146877396,22[&rate=0.0021810320984701277]:0.020313383146877396)[&rate=0.0012649701365216532]:16.238463886635834)[&rate=0.0025550078906560214]:131.77194363444085,(((32[&rate=0.003793997604340116]:13.944638136209125,34[&rate=0.002893335733364711]:13.944638136209125)[&rate=0.0036812956696324877]:52.54687516528627,33[&rate=0.0036405910529741558]:66.49151330149539)[&rate=9.421420563929725E-4]:3.970724266938902,35[&rate=0.0013587639292986435]:70.46223756843429)[&rate=0.004697357206636726]:77.56848333578927)[&rate=0.002467330742189433]:32.92839888963795,13[&rate=0.004512235906878542]:180.9591197938615)[&rate=0.004541095111119123]:207.06048109851102,(((((4[&rate=0.002357873114373614]:43.102671017213915,((5[&rate=0.0017045831854425658]:6.963809074547089,37[&rate=0.008901157305586964]:6.963809074547089)[&rate=0.0018915061912941143]:14.511968820751324,42[&rate=0.002292586697120507]:21.475777895298414)[&rate=0.002551057232172408]:21.6268931219155)[&rate=0.003064450317969574]:6.660716917711596,31[&rate=0.0021897777557529584]:49.76338793492551)[&rate=0.0019930067802558563]:28.362903136379536,36[&rate=0.0011199268000202708]:78.12629107130505)[&rate=0.003084651638810535]:34.955392599805535,23[&rate=0.0035912156134198]:113.08168367111058)[&rate=0.0038923977678238172]:94.21821238548198,((26[&rate=0.001659033189533272]:9.08037825092835,30[&rate=6.874252745854594E-4]:9.08037825092835)[&rate=0.002209629663022677]:122.52422315935566,27[&rate=0.0015949446950244248]:131.604601410284)[&rate=0.0023156714027738104]:75.69529464630855)[&rate=0.0024115238586817]:180.71970483577996)[&rate=0.002494145059015857]:55.067601315539264,((((3[&rate=0.0017596844654445385]:14.508593601632759,28[&rate=0.002186157906368405]:14.508593601632759)[&rate=7.116303752580038E-4]:56.1275124478102,(6[&rate=0.0035532572373430473]:44.67141242025896,(20[&rate=7.936154479592346E-4]:25.670622691648358,((29[&rate=0.012821481027085056]:2.5758923295201277,39[&rate=0.002218993768718102]:2.5758923295201277)[&rate=0.002108368882353043]:17.86539570525269,40[&rate=0.001764360678618534]:20.441288034772818)[&rate=0.004224041759332054]:5.22933465687554)[&rate=0.0017927090357237373]:19.000789728610602)[&rate=0.0020154419182148507]:25.964693629183998)[&rate=0.0031962951542220262]:220.9851094572606,((((7[&rate=6.533522229039372E-4]:43.13651942555487,19[&rate=7.127689853186041E-4]:43.13651942555487)[&rate=0.005579244224938181]:83.07898054778525,(10[&rate=0.0018827217239462569]:47.9341172509067,16[&rate=0.0011924924644714774]:47.9341172509067)[&rate=0.004628812611215778]:78.28138272243342)[&rate=0.004209517698378426]:31.434999054945067,((8[&rate=0.002438045009721266]:19.62159242500207,18[&rate=0.001645616693672206]:19.62159242500207)[&rate=0.002404878899790674]:120.28868689985188,((9[&rate=8.115453427950106E-4]:20.752882114417176,15[&rate=0.003222008141133636]:20.752882114417176)[&rate=0.00505459387825584]:60.73103794879496,(11[&rate=0.004892914076239207]:20.75030809285785,17[&rate=8.794415587579513E-4]:20.75030809285785)[&rate=0.0020615781983175877]:60.73361197035429)[&rate=0.0030041033836415375]:58.42635926164181)[&rate=0.0016625675268258228]:17.74021970343125)[&rate=0.004805644257403676]:51.42030958401287,(12[&rate=0.0023855771111386775]:46.878314186238065,14[&rate=0.002549494068043775]:46.878314186238065)[&rate=0.005261830513181085]:162.19249442606)[&rate=0.004734879925695998]:82.55040689440548)[&rate=0.008216561002261492]:51.51720951398414,(((24[&rate=0.003674337506974043]:10.854315902728846,25[&rate=8.189518582766859E-4]:10.854315902728846)[&rate=0.003628260705832801]:200.20959888068978,41[&rate=0.005650383968000318]:211.06391478341862)[&rate=0.00522661356391561]:53.9729229879016,38[&rate=0.0022619270000658756]:265.0368377713202)[&rate=0.005875112537677658]:78.10158724936747)[&rate=0.0030602712748940444]:99.9487771872241)[&rate=1.0]:0.0;
tree STATE_143000 = (((((((1[&rate=0.010340850517904683]:1.3211293594739346,2[&rate=0.0030774450661609767]:1.3211293594739346)[&rate=0.0019498685408092802]:13.242886874783165,(21[&rate=0.0013319497783879663]:0.04753008056570363,22[&rate=0.0020113981201220267]:0.04753008056570363)[&rate=0.001456697910455839]:14.516486153691396)[&rate=0.002942262863725658]:110.42031262518417,(((32[&rate=0.004369042574956992]:24.308405459740374,34[&rate=0.0013481158797426982]:24.308405459740374)[&rate=0.0042078027516635015]:25.773045003736573,33[&rate=0.0041812526142146235]:50.08145046347695)[&rate=0.0019056168721263956]:6.49352356998628,35[&rate=0.001564707750264258]:56.57497403346323)[&rate=0.005409321714432811]:68.40935482597803)[&rate=0.005671267038372568]:53.8374599784064,13[&rate=0.005196142126946993]:178.82178883784766)[&rate=0.005229375435490398]:170.99182218156656,(((((4[&rate=0.0038651063319949464]:32.67059801517649,((5[&rate=0.0024006565339719814]:19.084963983434825,37[&rate=0.0042949570007715454]:19.084963983434825)[&rate=0.002399949152119644]:9.582078628995276,42[&rate=0.002746268722394197]:28.6670426124301)[&rate=0.006068858657235938]:4.003555402746386)[&rate=0.0062990404708007305]:6.9541355965554885,31[&rate=0.002521675879194487]:39.624733611731976)[&rate=0.005308918882749842]:10.680151513181436,36[&rate=0.001289670785379515]:50.30488512491341)[&rate=0.003552183144098122]:45.455388103797105,23[&rate=0.0041355255187681995]:95.76027322871052)[&rate=0.0044439864792234895]:113.33904562964567,((26[&rate=0.0054441811554342195]:4.7846752439571905,30[&rate=0.0020320845222767813]:4.7846752439571905)[&rate=0.0025445366812035203]:104.21181330868167,27[&rate=0.0018366857346343978]:108.99648855263887)[&rate=0.002640805043010234]:100.10283030571732)[&rate=0.0027961789189457457]:140.71429216105804)[&rate=0.011263881656055312]:67.05891359898067,(((3[&rate=0.002062077325605045]:14.148422062738579,28[&rate=0.0025618380668845898]:14.148422062738579)[&rate=8.321805201827044E-4]:44.77660382462339,(6[&rate=0.0035130801100215375]:53.206959598372684,(20[&rate=9.139013888726921E-4]:26.212539543522237,((29[&rate=0.006013579981457487]:5.423981117707699,39[&rate=0.0025553200766418676]:5.423981117707699)[&rate=0.0017207051181569086]:11.080994257974064,40[&rate=0.0023488344791264973]:16.504975375681763)[&rate=0.0048642672477761505]:9.707564167840474)[&rate=9.311238352816964E-4]:26.994420054850448)[&rate=0.002612626279588018]:5.718066288989284)[&rate=0.0036831848175246248]:233.70253260141072,((((7[&rate=0.002050133764429362]:46.33082627931139,19[&rate=8.208012676143208E-4]:46.33082627931139)[&rate=0.00642487373432462]:110.23072224634254,((8[&rate=0.002807572264925678]:18.52436065393294,18[&rate=0.0018950379379503019]:18.52436065393294)[&rate=0.0041255740160890415]:106.41321961352838,(10[&rate=0.0017735506213083655]:50.98852753909758,16[&rate=0.002151377696690813]:50.98852753909758)[&rate=0.005244638630406671]:73.94905272836374)[&rate=0.001800167184523195]:31.623968258192605)[&rate=0.002616103153723533]:12.041513115678953,((9[&rate=0.003545888987348707]:19.624908583635367,15[&rate=0.003710358364348979]:19.624908583635367)[&rate=0.00582070368942039]:67.84573333072481,(11[&rate=0.003273403535424173]:20.67895286263636,17[&rate=9.650871617530665E-4]:20.67895286263636)[&rate=0.0024391612859262905]:66.79168905172381)[&rate=0.0035088642241350165]:81.13241972697271)[&rate=0.0055340215127172585]:40.761061813233596,(12[&rate=0.0018298043561498635]:47.23270539615017,14[&rate=0.005318343368911265]:47.23270539615017)[&rate=0.006095165506086908]:162.1314180584163)[&rate=0.0028157252363923673]:83.26343503420622)[&rate=0.005609015808795304]:124.24496612962218)[&rate=0.0024381070560663665]:32.01502987731385,(((24[&rate=0.004231245951336194]:30.72469103925715,25[&rate=9.430779638757251E-4]:30.72469103925715)[&rate=0.004178185426028161]:149.88462479621947,41[&rate=0.006506795917921882]:180.60931583547662)[&rate=0.00461588184996845]:116.72928977145713,38[&rate=0.0026114037485990473]:297.33860560693375)[&rate=0.004574992067634342]:151.548948888775)[&rate=1.0]:0.0;
tree STATE_144000 = (((((((1[&rate=0.006544388647638423]:5.430995058364986,2[&rate=0.0013112162927809122]:5.430995058364986)[&rate=0.0015789041455470765]:2.103081580211666,(21[&rate=0.002374660438722884]:0.06488253268753875,22[&rate=0.0024660956551795592]:0.06488253268753875)[&rate=0.0023725832261756326]:7.469194105889113)[&rate=0.002382494478905668]:129.05820449522736,(((32[&rate=0.0022487795023371005]:32.30314536313905,34[&rate=0.0010916355163389884]:32.30314536313905)[&rate=0.0028965530013269516]:26.442507815611123,35[&rate=0.0011977640353527258]:58.745653178750175)[&rate=0.0015430714004970234]:23.860673740638063,33[&rate=0.0025130499243298855]:82.60632691938824)[&rate=0.004380192973440795]:53.985954214415784)[&rate=0.004592302942926459]:76.38985629185771,13[&rate=0.0024295487312418957]:212.98213742566173)[&rate=0.004213643635800071]:153.7312231078967,(((((4[&rate=0.003129766076196081]:35.221962666393615,((5[&rate=0.0010320646890461557]:20.94429651989956,37[&rate=0.0034778372346091035]:20.94429651989956)[&rate=0.0019433564808486914]:5.753575186606625,42[&rate=0.0017303976583316054]:26.697871706506184)[&rate=0.004914252367586596]:8.524090959887431)[&rate=0.004929534070073557]:6.03692437947371,31[&rate=0.002029745951841459]:41.258887045867326)[&rate=0.0028381061672853353]:11.210802202142446,36[&rate=0.001852076415037473]:52.46968924800977)[&rate=0.0029166764513296694]:60.332127271440015,23[&rate=0.003373831688511969]:112.80181651944979)[&rate=0.0035743384196211918]:138.59557620994366,((26[&rate=0.004408420370897963]:11.490568971366013,30[&rate=0.002975206232448915]:11.490568971366013)[&rate=0.0020512222015998424]:140.36814100026572,27[&rate=0.0014807580261639254]:151.85870997163173)[&rate=0.0021484873398955042]:99.53868275776173)[&rate=0.004170526488715911]:115.31596780416498)[&rate=0.009240847742823133]:60.12754308102109,(((24[&rate=0.003516786895278392]:19.897488277098038,25[&rate=0.001394537177148157]:19.897488277098038)[&rate=0.0033647248341028696]:184.6399590537548,41[&rate=0.00526887163714278]:204.53744733085284)[&rate=0.0037017617142862474]:105.45392764352539,38[&rate=0.0018397929007559531]:309.99137497437823)[&rate=0.00458995495173239]:116.8495286402013)[&rate=0.002097599013189563]:69.00451025424218,(((3[&rate=0.0016697650994750885]:15.276151717612855,28[&rate=0.002541100233753382]:15.276151717612855)[&rate=0.0017447700129682357]:38.90017654674924,(6[&rate=0.002844713186326683]:41.358484593367315,(20[&rate=7.400307566117045E-4]:22.86913746773406,((29[&rate=0.004869490513889342]:6.048128267416674,39[&rate=0.0020691679351609905]:6.048128267416674)[&rate=0.0013933392880615173]:14.511999448609034,40[&rate=0.0021965593098938613]:20.560127716025708)[&rate=0.0039388356508272115]:2.309009751708352)[&rate=0.0016866160135707816]:18.489347125633255)[&rate=0.002115571577000577]:12.817843670994783)[&rate=0.002982455307017621]:349.24842286261065,(((((7[&rate=6.342433357807171E-4]:47.577502946583635,19[&rate=0.0014036154234763132]:47.577502946583635)[&rate=0.005251783288159947]:94.69966126736496,((9[&rate=0.0010459622101671416]:23.04094433220209,15[&rate=0.0017780027026070688]:23.04094433220209)[&rate=0.00492476709224585]:31.240504119887067,(11[&rate=0.00265063531424349]:22.868719462797046,17[&rate=7.814783863822168E-4]:22.868719462797046)[&rate=0.00343620533217203]:31.412728989292113)[&rate=0.0048516255237127355]:87.99571576185943)[&rate=0.0013616489307267138]:9.92856732866403,(8[&rate=0.003459570657011548]:20.553732946800647,18[&rate=0.0015345051185420087]:20.553732946800647)[&rate=0.0045200319440489144]:131.651998595812)[&rate=0.001801603117536535]:36.750556191256464,(10[&rate=0.0014612799397804425]:54.48058352235229,16[&rate=8.478872122778649E-4]:54.48058352235229)[&rate=0.0032866411144901937]:134.4757042115168)[&rate=0.004546703609387478]:39.9419063947407,(12[&rate=0.0014816822893746735]:58.05783802620515,14[&rate=0.0021625627194468773]:58.05783802620515)[&rate=0.0049355543127387646]:170.84035610240466)[&rate=0.0025541384839825342]:174.52655699836296)[&rate=0.004175162361170975]:92.42066274184896)[&rate=1.0]:0.0;
tree STATE_145000 = (((((((1[&rate=0.0014445775658944648]:9.733077239638853,2[&rate=0.0015984596131879605]:9.733077239638853)[&rate=0.005891121352520129]:5.596382579626557,(21[&rate=0.004752012357518238]:0.31187413682277243,22[&rate=0.004698750893157209]:0.31187413682277243)[&rate=0.0019590108264297985]:15.017585682442636)[&rate=0.0018912904766682146]:143.4271365079594,(((32[&rate=0.004647350298182775]:18.355899464298133,34[&rate=0.003678089917417427]:18.355899464298133)[&rate=0.0033950740203765035]:44.33617402724912,35[&rate=0.001440400288052049]:62.692073491547255)[&rate=0.002178572405371649]:4.858928756964694,33[&rate=0.003676823741844713]:67.55100224851195)[&rate=0.005381810046155747]:91.20559407871285)[&rate=0.005747751694427258]:69.60238073834464,13[&rate=0.0026419793982067493]:228.35897706556943)[&rate=0.005158971758443212]:167.44805503084524,(((((4[&rate=0.003706768326713337]:31.89289918725922,((5[&rate=0.0012581552965142048]:18.94120534348426,37[&rate=0.005227096864416911]:18.94120534348426)[&rate=0.0027020187966315767]:8.186436731831002,42[&rate=0.0021834520605052096]:27.12764207531526)[&rate=0.005836046155130837]:4.76525711194396)[&rate=0.0035498992622024746]:7.978043558789917,31[&rate=0.0014055132645297008]:39.87094274604914)[&rate=0.0013528245853095886]:23.451830790277903,36[&rate=0.002257803968937223]:63.32277353632704)[&rate=0.005595644532514361]:38.48881977163132,23[&rate=0.004367484305845548]:101.81159330795836)[&rate=0.004357355562987098]:93.72088466662589,((26[&rate=0.002629654143921354]:7.342569667875792,30[&rate=0.0011584336831253286]:7.342569667875792)[&rate=0.0025104604368406803]:147.25207463707582,27[&rate=0.0018119290515531794]:154.5946443049516)[&rate=0.003757127025845917]:40.93783366963265)[&rate=0.00432383950906909]:200.27455412183042)[&rate=0.01116762010748933]:68.651402939582,(((24[&rate=0.004455846115824333]:18.09966368047795,25[&rate=8.303829018373159E-4]:18.09966368047795)[&rate=0.004084393343166316]:204.4717925950793,41[&rate=0.004330764269337709]:222.57145627555727)[&rate=0.004575193906657903]:93.08079233465625,38[&rate=0.002253563064890831]:315.6522486102135)[&rate=0.0036728208774510353]:148.80618642578315)[&rate=0.0025331380901936285]:25.71175668800504,(((3[&rate=0.0020355543854814273]:47.75785684154513,28[&rate=8.595398545689722E-4]:47.75785684154513)[&rate=0.0019048448973564389]:22.729759137016806,(6[&rate=0.0028727762539283107]:65.23385223456557,((20[&rate=0.002544057704966692]:15.872856010680067,40[&rate=0.0013257673272932436]:15.872856010680067)[&rate=0.0014663890712093843]:5.024066758827605,(29[&rate=0.004197424449633394]:1.340149620350477,39[&rate=0.010412363951695263]:1.340149620350477)[&rate=0.0014256774864417605]:19.556773149157195)[&rate=9.062243548898046E-4]:44.336929465057906)[&rate=0.0023223882466406154]:5.253763743996359)[&rate=0.0025790220448353197]:339.589593038207,((((7[&rate=7.731846857988943E-4]:39.54002353469,19[&rate=0.0015156213000689944]:39.54002353469)[&rate=0.005144195674457963]:121.39384003565354,(10[&rate=0.001029194498032533]:47.85649092331644,16[&rate=0.001782105770627597]:47.85649092331644)[&rate=0.003363500851798313]:113.07737264702709)[&rate=0.0014926064631590498]:3.6825060949963415,((8[&rate=0.001440577798788599]:21.278862862523614,18[&rate=0.0025237698706108533]:21.278862862523614)[&rate=0.0014529276087272077]:129.86224003191168,((9[&rate=0.0027565333967560085]:19.905702557899893,15[&rate=0.0022363149476482764]:19.905702557899893)[&rate=0.006518344526937789]:38.21702409756914,(11[&rate=0.001779690277079292]:24.756860750053367,17[&rate=9.526739761388081E-4]:24.756860750053367)[&rate=0.006792636272228177]:33.36586590541566)[&rate=0.0033677153846744475]:93.01837623896628)[&rate=0.0033303207237803316]:13.475266770904568)[&rate=0.0020626247472601013]:90.87586991073366,(12[&rate=0.0014446769766613492]:48.764576468947546,14[&rate=0.0026363073636685593]:48.764576468947546)[&rate=0.006070667436953403]:206.72766310712598)[&rate=0.004158059638648668]:154.58496944069537)[&rate=0.005088976455125992]:80.0929827072328)[&rate=1.0]:0.0;
tree STATE_146000 = (((((((1[&rate=0.001854764392049278]:11.506732675622807,2[&rate=0.0014026309857987547]:11.506732675622807)[&rate=0.003357807261028401]:0.3128242224729334,(21[&rate=0.004039209219122787]:0.12354951852336768,22[&rate=0.002019378425295892]:0.12354951852336768)[&rate=0.005330561068670609]:11.696007379572373)[&rate=0.0036370904680071074]:98.32114624669491,(((32[&rate=0.004077999516729573]:19.037705185969497,34[&rate=0.001464351239174909]:19.037705185969497)[&rate=0.0027086933044003746]:40.30021714400304,33[&rate=0.0032718013964457247]:59.337922329972535)[&rate=0.00407324986572666]:2.281831247507931,35[&rate=0.0012079727578942767]:61.619753577480466)[&rate=0.004746651348022978]:48.52094956731018)[&rate=0.0020661534440918456]:149.50724975637243,13[&rate=0.003348664480145554]:259.6479529011631)[&rate=0.004533082884692246]:132.8939649082049,(((((4[&rate=0.00325264903118585]:33.37386676461675,((5[&rate=8.696450291980449E-4]:17.456003818066996,37[&rate=0.004853083410720064]:17.456003818066996)[&rate=0.0030105516816483205]:3.1215172309942005,42[&rate=0.0019159555179268832]:20.577521049061197)[&rate=0.002415924638595738]:12.796345715555553)[&rate=0.0032897416607794083]:16.532341733620953,36[&rate=0.0022540389662264525]:49.9062084982377)[&rate=0.0025105970197303383]:24.77070083591292,31[&rate=0.0019319722150372917]:74.67690933415062)[&rate=0.0031717698572950918]:27.66411925388998,23[&rate=0.0038324201417583065]:102.3410285880406)[&rate=0.002703967123417747]:115.18829630245081,((26[&rate=0.0023074930099997912]:17.37408371540747,30[&rate=0.0010165130013538213]:17.37408371540747)[&rate=0.002179737772968262]:120.86398568242535,27[&rate=0.0015748049556014658]:138.23806939783282)[&rate=0.005547704410913409]:79.29125549265859)[&rate=0.0038094298456229567]:175.01259291887658)[&rate=0.011157104555022633]:49.17946424027099,(((24[&rate=0.002438701754414248]:23.26767935977931,25[&rate=0.0032381335965103934]:23.26767935977931)[&rate=0.0035840108902655075]:159.71181011965598,41[&rate=0.006223716718716681]:182.9794894794353)[&rate=0.0017844226704561243]:140.31835430068207,38[&rate=0.0022837411412848754]:323.2978437801174)[&rate=0.0024503910025561538]:118.4235382695216)[&rate=0.003341948563417674]:33.12253869369175,(((3[&rate=7.664818207357708E-4]:71.66508423374036,28[&rate=7.542369063319143E-4]:71.66508423374036)[&rate=0.0037194311688967807]:5.87055363729975,(6[&rate=0.0025208300264718065]:70.37403690309753,(20[&rate=0.0010453550281100245]:26.366131547501084,((29[&rate=0.0047398733227049785]:3.440383330796577,39[&rate=0.002215357501515076]:3.440383330796577)[&rate=0.0012386664935271196]:12.875680443882343,40[&rate=0.0020003906082334947]:16.31606377467892)[&rate=0.0027241645546205043]:10.050067772822164)[&rate=0.001539214857380813]:44.00790535559645)[&rate=0.006866745867195163]:7.161600967942576)[&rate=0.002276965803846333]:235.65400676278998,((((7[&rate=0.0011520158007941972]:42.03914366469555,19[&rate=0.0013299412638731382]:42.03914366469555)[&rate=0.004427850256842727]:103.81111143833189,(10[&rate=0.002124362909776872]:49.84274578896873,16[&rate=0.0015366108994902664]:49.84274578896873)[&rate=0.0029094286704488465]:96.00750931405872)[&rate=0.0019362539232193113]:12.951531627252592,((8[&rate=0.002251723716580572]:21.253658711825715,18[&rate=0.0017547082341729573]:21.253658711825715)[&rate=0.0028257673325583995]:102.92266816299119,((9[&rate=0.0025146343192358786]:19.858508088161724,15[&rate=0.002040067543746978]:19.858508088161724)[&rate=0.005552835213142496]:29.002794384252017,(11[&rate=0.0027447914752311065]:24.537375604297257,17[&rate=0.0017362125140272734]:24.537375604297257)[&rate=0.005770525188400194]:24.323926868116484)[&rate=0.002955133749344285]:75.31502440240317)[&rate=0.003471145319337721]:34.625459855463134)[&rate=0.0028932233486075555]:82.18048878905492,(12[&rate=0.0012450075217044206]:57.52189344248915,14[&rate=0.0036000959574215507]:57.52189344248915)[&rate=0.005350681465872126]:183.4603820768458)[&rate=0.009055473911929839]:72.20736911449512)[&rate=0.004326377014818452]:161.65427610950064)[&rate=1.0]:0.0;
tree STATE_147000 = ((((((1[&rate=0.0018633244700387494]:13.329782572301497,(2[&rate=0.0013073708845077444]:11.349339242403136,(21[&rate=0.010638900299365954]:0.229028252141599,22[&rate=0.0023804546750832664]:0.229028252141599)[&rate=0.003015666361154385]:11.120310990261537)[&rate=0.0036616272957008876]:1.9804433298983604)[&rate=0.0026863870064983593]:108.73935029306952,(((32[&rate=0.0040893314152745395]:17.15071623159359,34[&rate=0.0014684203616964916]:17.15071623159359)[&rate=0.0030835809637156856]:42.22358630269837,33[&rate=0.0029685253275908608]:59.374302534291964)[&rate=0.0014268765609868265]:12.03037651034004,35[&rate=0.0012113294588162328]:71.404679044632)[&rate=0.00743125859947146]:50.66445382073901)[&rate=0.0020718948477165228]:79.69982433543476,13[&rate=0.003357969710809381]:201.76895720080577)[&rate=0.004545679363709598]:143.61074484367126,(((((4[&rate=0.0031990108941990667]:31.748281428827926,((5[&rate=0.0010012407286839576]:17.853191679719604,37[&rate=0.005754344034561695]:17.853191679719604)[&rate=0.0040277814374343685]:7.473906830503271,42[&rate=0.002355825951029366]:25.327098510222875)[&rate=0.002054394669054346]:6.4211829186050515)[&rate=0.0018858650329453353]:18.92081210884862,36[&rate=0.002415659826371376]:50.669093537676545)[&rate=0.0014275937606898288]:12.114375925877034,31[&rate=0.001446205450900773]:62.78346946355358)[&rate=0.003139064532609029]:58.55789916970868,23[&rate=0.0038188596178078396]:121.34136863326226)[&rate=0.0027293124513947838]:111.97240762309998,((26[&rate=0.0022148166194874454]:12.391230203986286,30[&rate=0.0010193376760880204]:12.391230203986286)[&rate=0.0035213617343605548]:118.93844659126708,27[&rate=0.001591092701295133]:131.32967679525336)[&rate=0.0054895770745531655]:101.98409946110888)[&rate=0.007371283365786362]:112.06592578811478)[&rate=0.013977325838949594]:92.65169342460848,(((24[&rate=0.0020174732832415653]:12.124647851768767,25[&rate=0.003151987159125066]:12.124647851768767)[&rate=0.003593970098849504]:155.9236863130121,41[&rate=0.006241011111749291]:168.04833416478087)[&rate=0.0036509892151580965]:84.0465384826152,38[&rate=0.0022847472574077134]:252.09487264739607)[&rate=0.0027906703832519]:185.93652282168944)[&rate=0.0018150715505447605]:8.247851440827674,((((3[&rate=0.0011722536676414584]:40.498464535671076,28[&rate=7.69823120731539E-4]:40.498464535671076)[&rate=0.0018591751364924066]:15.923486738042612,(20[&rate=0.0011114566705594687]:18.108620075947368,((29[&rate=0.009402408750471146]:8.175273775992755,39[&rate=0.0022852292253464582]:8.175273775992755)[&rate=0.0011944688776057903]:8.86843770765053,40[&rate=0.001996466158302535]:17.043711483643285)[&rate=0.0027317344320140925]:1.0649085923040822)[&rate=9.741158448999817E-4]:38.31333119776632)[&rate=0.005006346586543468]:11.596248373507663,6[&rate=0.0025649955872410887]:68.01819964722135)[&rate=0.003482273694709625]:251.04535375475126,((((7[&rate=0.0011552170091619872]:39.02561805168454,19[&rate=0.001543812589975814]:39.02561805168454)[&rate=0.004702965060066685]:124.40988066914139,((9[&rate=0.002521621956401203]:20.90492804028824,15[&rate=0.0020457364601693027]:20.90492804028824)[&rate=0.005475820280617534]:48.53261873424751,(11[&rate=0.0027524186704764248]:18.48708209936146,17[&rate=0.0017410370815586689]:18.48708209936146)[&rate=0.005680061381072825]:50.95046467517429)[&rate=0.0014136594879775438]:93.99795194629019)[&rate=0.006991022424268457]:1.4808287649306067,((8[&rate=0.0010944474154662934]:22.393467056021972,18[&rate=0.0013015739960319794]:22.393467056021972)[&rate=0.0031334345438963555]:118.59952484429503,(10[&rate=0.0032082219040846646]:54.02470751386692,16[&rate=0.0015555849730388867]:54.02470751386692)[&rate=0.0057789513791364315]:86.96828438645008)[&rate=0.004441193617427329]:23.92333558543953)[&rate=0.0016757776628507526]:58.36102921645448,(12[&rate=0.0012484671344056475]:45.13310157720747,14[&rate=0.0036100998630067]:45.13310157720747)[&rate=0.00538989477326334]:178.14425512500355)[&rate=0.00788890727362885]:95.7861966997616)[&rate=0.0022661895621105244]:127.21569350794056)[&rate=1.0]:0.0;
tree STATE_148000 = (((((((1[&rate=0.0019360701019364326]:9.62069583645894,2[&rate=0.002972231132835878]:9.62069583645894)[&rate=0.0033531934292695977]:7.295617603392062,(21[&rate=0.0023818515099346617]:2.8786787444424973,22[&rate=8.307571144769823E-4]:2.8786787444424973)[&rate=0.0027616444303235075]:14.037634695408505)[&rate=0.004382669742826379]:97.45134280004126,(((32[&rate=0.0013442151060907986]:37.15468416269649,34[&rate=0.0014215393895235324]:37.15468416269649)[&rate=0.002810436276508272]:33.19698932257743,33[&rate=0.003353636548318365]:70.35167348527392)[&rate=0.0018344149106030952]:1.6506052568979328,35[&rate=0.001094922638081994]:72.00227874217185)[&rate=0.0067269066445346274]:42.3653774977204)[&rate=0.004395830949338164]:73.84895310068327,13[&rate=0.0030751141668026736]:188.21660934057553)[&rate=0.004162778170568757]:180.82862393632587,(((((4[&rate=0.0027823620108051637]:31.52441601705769,((5[&rate=0.0019433232433211402]:15.436335689744693,37[&rate=0.005269632064036144]:15.436335689744693)[&rate=0.005768874697961512]:9.516978885937435,42[&rate=0.0021152573168462955]:24.95331457568213)[&rate=0.0018569057662461562]:6.571101441375561)[&rate=0.0018210082522281093]:53.708640450478356,31[&rate=0.0013223491644805201]:85.23305646753604)[&rate=0.0025782252312112697]:14.11045035570018,36[&rate=0.0014987932330041997]:99.34350682323623)[&rate=0.007249272146479621]:24.253862389077824,23[&rate=0.0035070544816778087]:123.59736921231405)[&rate=0.0024909492823095903]:94.92231484211379,((26[&rate=0.0019857350393148957]:14.916724530748098,30[&rate=0.0017150816316259469]:14.916724530748098)[&rate=0.003656101426330025]:98.48934457414087,27[&rate=0.0014576637460104835]:113.40606910488897)[&rate=0.005040137146072181]:105.11361494953887)[&rate=0.006750369972515902]:150.52554922247356)[&rate=0.007158005462584734]:80.11375109273422,(((24[&rate=0.003862100473965955]:12.905545928025093,25[&rate=0.0018028636274415183]:12.905545928025093)[&rate=0.0032721337218341467]:187.06889845380707,41[&rate=0.005684556990970791]:199.97444438183217)[&rate=0.005103235035812644]:79.84240112018509,38[&rate=0.002088783623114266]:279.81684550201726)[&rate=0.002555552449584766]:169.34213886761836)[&rate=0.006423183092515834]:30.44641144890801,((((3[&rate=0.0018207452670818396]:33.78400072033458,28[&rate=7.049777658048171E-4]:33.78400072033458)[&rate=0.0017720371817369707]:21.469963250770228,((20[&rate=0.001821718403142071]:20.70719092533283,40[&rate=0.0018282956355605258]:20.70719092533283)[&rate=0.0036360088211654074]:2.779197411170543,(29[&rate=0.0036262974260679137]:7.024617308470515,39[&rate=0.001128016768391476]:7.024617308470515)[&rate=0.0010938538710800517]:16.46177102803286)[&rate=0.001203134188237629]:31.767575634601435)[&rate=0.0018795952614689459]:58.9285684475835,6[&rate=0.00137988241886322]:114.18253241868831)[&rate=0.0031843126298072744]:228.50419790408853,((((7[&rate=0.0010579083483047414]:39.73693081103573,19[&rate=0.0014137709314028868]:39.73693081103573)[&rate=0.004306815048425381]:121.79904760479994,((8[&rate=0.0010022576264196877]:23.242365833880974,18[&rate=0.0011919370866299791]:23.242365833880974)[&rate=0.002718626299932512]:124.8702302690927,(10[&rate=0.0014506178815899091]:41.89228900933769,16[&rate=0.0016006048127015658]:41.89228900933769)[&rate=0.005196822281691039]:106.22030709363598)[&rate=0.00528454117369499]:13.423382312862003)[&rate=0.002830166491881923]:18.34574131426021,((9[&rate=0.00116120191679521]:21.766140448333843,15[&rate=0.0019067029366739941]:21.766140448333843)[&rate=0.0044903411462762]:26.305360838260654,(11[&rate=0.001850082588588018]:24.232706360538046,17[&rate=0.0015943823965963266]:24.232706360538046)[&rate=0.00520160654439091]:23.83879492605645)[&rate=0.0016352205227015905]:131.81021844350138)[&rate=0.006402139967783513]:81.00684854712262,(12[&rate=0.0023656854642529167]:45.79389144618822,14[&rate=0.0033060063633057624]:45.79389144618822)[&rate=0.007212000195881192]:215.09467683103028)[&rate=0.007196087785782734]:81.79816204555834)[&rate=0.0013464482068661556]:136.9186654957668)[&rate=1.0]:0.0;
tree STATE_149000 = (((((((1[&rate=0.002899069249198198]:9.613530335211186,2[&rate=8.731204718173199E-4]:9.613530335211186)[&rate=0.0028645245752686754]:8.316423020121833,(21[&rate=0.0012753834985569504]:5.449091459803467,22[&rate=0.0010084619072434672]:5.449091459803467)[&rate=0.0012452008088197116]:12.480861895529552)[&rate=0.0037439728570472625]:90.55565814288883,((32[&rate=0.0035507669770409025]:13.639988618373161,34[&rate=0.0031277719403614147]:13.639988618373161)[&rate=0.002815626719661293]:54.658349361664285,(33[&rate=0.0031840441883734874]:65.4526564192139,35[&rate=9.345875868164909E-4]:65.4526564192139)[&rate=9.324420541159241E-4]:2.84568156082355)[&rate=0.006869254453743125]:40.18727351818441)[&rate=0.004918617233742794]:34.14196707587408,13[&rate=0.0027425268250695365]:142.62757857409593)[&rate=0.003566138420815947]:243.50824563378285,(((((4[&rate=0.0023768817773774666]:61.487575245882866,((5[&rate=9.265172414871469E-4]:21.739756529380028,37[&rate=0.0045016760493874495]:21.739756529380028)[&rate=0.004928162866988207]:3.4339402364672615,42[&rate=0.0018069958369336507]:25.17369676584729)[&rate=7.89807697342186E-4]:36.31387848003558)[&rate=0.002063547796136405]:18.040045496903204,31[&rate=0.0011296400755286262]:79.52762074278607)[&rate=0.0032138438244258003]:7.844751573856499,36[&rate=6.981700171080975E-4]:87.37237231664257)[&rate=0.004595247045484846]:40.92085579207169,23[&rate=0.002995963090527545]:128.29322810871426)[&rate=0.003922400282343906]:88.91371077053296,((26[&rate=0.0011548832979880966]:12.362399650951687,30[&rate=0.001737622360310534]:12.362399650951687)[&rate=0.003123289069450924]:95.10608183187621,27[&rate=0.0019494705754164142]:107.4684814828279)[&rate=0.002118219808964867]:109.73845739641932)[&rate=0.0040333944885223546]:168.92888532863157)[&rate=0.0060425540298278575]:51.0918945221992,(((24[&rate=0.002525004152162345]:25.28351036830361,25[&rate=0.002043252100228821]:25.28351036830361)[&rate=0.002785435159308633]:216.1660440370871,41[&rate=0.004856132979986992]:241.4495544053907)[&rate=0.004359528456139013]:77.6832713959451,38[&rate=0.001784380217556721]:319.1328258013358)[&rate=0.0029485399906164075]:118.09489292874218)[&rate=0.005757732965417755]:29.05890574544719,((((3[&rate=0.0015554037286776767]:18.930561951631105,28[&rate=0.0018834403199659208]:18.930561951631105)[&rate=0.0015458538563350294]:30.708212220359655,(20[&rate=0.0011177713010666706]:22.872686515796637,((29[&rate=0.0033215359411214768]:8.434877329859722,39[&rate=6.840115967175379E-4]:8.434877329859722)[&rate=8.561549175857177E-4]:14.203227795003068,40[&rate=0.001561853763999352]:22.63810512486279)[&rate=0.0018549097175742332]:0.23458139093384744)[&rate=0.00104958453349464]:26.766087656194124)[&rate=0.0011558811854836318]:33.152939780647145,6[&rate=0.0011787888719189802]:82.7917139526379)[&rate=0.0027202551763942885]:257.82805727449,(((7[&rate=8.278071638972989E-4]:46.982222612156555,19[&rate=0.0024377680178951865]:46.982222612156555)[&rate=0.002054967103645092]:143.5795058127158,(((8[&rate=8.561962386424755E-4]:23.44763730078591,18[&rate=0.001018233259979178]:23.44763730078591)[&rate=0.002467871616021933]:128.09385688111092,((9[&rate=9.919771995479676E-4]:21.95837421707417,15[&rate=0.001628834582642227]:21.95837421707417)[&rate=0.003938278929424291]:18.419644383216795,(11[&rate=0.002372390374239803]:23.799308949739128,17[&rate=0.0013620292577102163]:23.799308949739128)[&rate=0.010324989065878814]:16.578709650551836)[&rate=0.002192950961813052]:111.16347558160587)[&rate=0.0022106058379317652]:0.06026828449682853,(10[&rate=0.002139626495672726]:53.34568200484041,16[&rate=9.775136911577718E-4]:53.34568200484041)[&rate=0.004272295863113725]:98.25608046155325)[&rate=0.00221725343758645]:38.959965958478705)[&rate=0.0047959441706879385]:25.55807749666181,(12[&rate=0.002015537243742975]:44.45873303392081,14[&rate=0.0032636844040177092]:44.45873303392081)[&rate=0.0061656824153599205]:171.6610728876134)[&rate=0.004212620679853599]:124.49996530559372)[&rate=0.005426279030105978]:125.66685324839727)[&rate=1.0]:0.0;
tree STATE_150000 = ((((((1[&rate=0.0032133366702966665]:10.537617154365316,2[&rate=8.676372306142647E-4]:10.537617154365316)[&rate=0.001261819834828362]:13.624696561947074,(21[&rate=0.0027822792258414973]:1.6041425689534854,22[&rate=0.0010021287149870938]:1.6041425689534854)[&rate=5.678935711880471E-4]:22.558171147358905)[&rate=0.003720460516837164]:100.17620833366126,(((32[&rate=0.002427951158602195]:25.36326668726022,34[&rate=0.0015184215631586556]:25.36326668726022)[&rate=0.002389472001744359]:57.002191470354106,33[&rate=0.0031640482287018756]:82.36545815761433)[&rate=9.511481987525129E-4]:3.403314434919892,35[&rate=0.0012948570661291713]:85.76877259253422)[&rate=0.006911936607276769]:38.56974945743943)[&rate=0.004887728066037899]:88.91596599325825,13[&rate=0.002725303616389357]:213.2544880432319)[&rate=0.005978270952476053]:128.03151323991102,(((((4[&rate=0.0023899029234152433]:50.355522558274394,((5[&rate=8.045557974692815E-4]:17.808487220516238,37[&rate=0.0042690733103070465]:17.808487220516238)[&rate=0.005721300880290757]:4.692607832390074,42[&rate=0.0025901219175619617]:22.50109505290631)[&rate=7.986650689876577E-4]:27.854427505368083)[&rate=0.0019329748970293252]:25.583084324033997,31[&rate=0.0011225458779070827]:75.93860688230839)[&rate=0.0031936607201292176]:17.436036281282156,36[&rate=6.937854738000472E-4]:93.37464316359055)[&rate=0.004566388660146139]:41.847966745936674,23[&rate=0.0023201060860257436]:135.22260990952722)[&rate=0.003869245261880156]:84.85668145529004,((26[&rate=0.0013399851137196794]:8.403744368097094,30[&rate=0.002016124140638773]:8.403744368097094)[&rate=0.003075130820753005]:71.93219202956978,27[&rate=0.0019372278006058062]:80.33593639766687)[&rate=0.002069795345201233]:139.7433549671504)[&rate=0.0053312394360616275]:121.20670991832566)[&rate=0.0036861346969269564]:131.57385483510336,(((((3[&rate=0.0011527457559601117]:21.80512363465057,28[&rate=0.0018716122184327193]:21.80512363465057)[&rate=9.968431404487922E-4]:29.748421122272646,((20[&rate=0.0022684549132725093]:16.122098092775246,(29[&rate=0.003300676525620291]:4.971401712095504,39[&rate=6.797159690566342E-4]:4.971401712095504)[&rate=0.0017136636691567765]:11.150696380679744)[&rate=0.0012653463685406748]:4.058353219750774,40[&rate=0.0015618490935516837]:20.18045131252602)[&rate=0.002349892320778295]:31.373093444397195)[&rate=0.0011552403967768977]:47.93336024669483,6[&rate=0.001364453608471579]:99.48690500361805)[&rate=0.0026941410555152744]:235.40621274934267,((((7[&rate=8.22608492583201E-4]:43.99129715533694,19[&rate=0.0012611314949888253]:43.99129715533694)[&rate=0.0032769320170228738]:138.85788245647547,(10[&rate=0.0020796133115406996]:52.08417706804218,16[&rate=9.71374855194515E-4]:52.08417706804218)[&rate=0.0038358579748264446]:130.76500254377024)[&rate=0.010671151810930151]:7.682975887190139,((8[&rate=7.748548555333689E-4]:21.838263056028016,18[&rate=0.0010114798472790577]:21.838263056028016)[&rate=0.0024025679651579757]:166.99227500562182,((9[&rate=9.857475320152163E-4]:20.413726554899938,15[&rate=6.287943058817165E-4]:20.413726554899938)[&rate=0.007117113576843688]:27.864211824679828,(11[&rate=0.001555651476937289]:22.18977906099888,17[&rate=0.0014330306748171742]:22.18977906099888)[&rate=0.010260147606714565]:26.088159318580885)[&rate=0.001981307541589497]:140.55259968207008)[&rate=0.0018597204444029184]:1.7016174373527235)[&rate=0.0015461144964424268]:16.9119176260902,(12[&rate=0.0011219857813294268]:55.22157462069731,14[&rate=0.0022588591689839633]:55.22157462069731)[&rate=0.006150564807501317]:152.22249850439545)[&rate=0.0041555718494341596]:127.44904462786798)[&rate=0.0057385662186727636]:108.81294315363965,(((24[&rate=0.001629799474692832]:15.321792878571138,25[&rate=0.0037481409798098405]:15.321792878571138)[&rate=0.003310719503431998]:169.46229861362875,41[&rate=0.004812696376221767]:184.78409149219988)[&rate=0.004363316205396089]:142.1432376428004,38[&rate=0.0017731742185197639]:326.92732913500026)[&rate=0.003675902477575278]:116.77873177160012)[&rate=0.0012539535809582597]:29.1537952116459)[&rate=1.0]:0.0;
tree STATE_151000 = (((((((1[&rate=0.0015582890725014816]:22.419060732938615,2[&rate=6.709652685190583E-4]:22.419060732938615)[&rate=0.0019384154374630016]:11.005334728690993,(21[&rate=6.097774885021883E-4]:0.5079528963239042,22[&rate=8.541206321892765E-4]:0.5079528963239042)[&rate=0.001240047176178861]:32.9164425653057)[&rate=0.0035460654403994475]:95.74980770657356,(((32[&rate=0.0021562763332160554]:21.023161231004625,34[&rate=7.57326406345942E-4]:21.023161231004625)[&rate=0.0020034570192737715]:51.04276440357121,35[&rate=0.001572986173724785]:72.06592563457583)[&rate=8.106696161223828E-4]:6.828727169732829,33[&rate=0.002375467289475857]:78.89465280430866)[&rate=0.005891087216958543]:50.279550363894515)[&rate=0.0041658414957861985]:47.01904311275368,13[&rate=0.002322793482038818]:176.19324628095686)[&rate=0.005068269447143755]:207.21577945401637,(((((4[&rate=0.0020369293534236057]:45.799628996330036,((5[&rate=0.0010225379794911644]:18.26914188992073,37[&rate=0.0036385581408674974]:18.26914188992073)[&rate=0.0043977457553015875]:4.98370630070173,42[&rate=0.002119014200722645]:23.25284819062246)[&rate=7.057951119870016E-4]:22.546780805707577)[&rate=0.001952557584515913]:22.244344965230603,31[&rate=9.321405902907135E-4]:68.04397396156064)[&rate=0.0015712530557964097]:13.029793347941762,36[&rate=0.0011453233279958782]:81.0737673095024)[&rate=0.003891961890945534]:49.134323881594284,23[&rate=0.001977441068342077]:130.20809119109668)[&rate=0.003658283219200001]:130.5652783766401,((26[&rate=0.0010733491502650345]:23.327632581068364,30[&rate=0.0011200736360811566]:23.327632581068364)[&rate=0.0026397850782264253]:112.64602240694711,27[&rate=0.0016511114875505512]:135.97365498801548)[&rate=0.0016076202955308254]:124.7997145797213)[&rate=0.0045229019512103286]:122.63565616723645)[&rate=0.0034653405399029547]:111.60213847476211,((((3[&rate=9.824924871818387E-4]:18.577131677448236,28[&rate=0.0018902430782636306]:18.577131677448236)[&rate=0.0020661854623330515]:8.984129462942597,((20[&rate=0.0031932120427777765]:13.830202543706935,(29[&rate=0.0014629778742831015]:5.972069971416749,39[&rate=5.793262127773172E-4]:5.972069971416749)[&rate=0.0014562866227664077]:7.858132572290186)[&rate=0.0010784627003333556]:4.4018122785936065,40[&rate=0.0013043474344868148]:18.232014822300542)[&rate=0.002049103799730962]:9.329246318090291)[&rate=0.002971739151579791]:39.585776920147985,6[&rate=8.502975948175228E-4]:67.14703806053882)[&rate=0.0022962334346200075]:304.5918836894162,(((7[&rate=7.01114412849272E-4]:42.333472673577226,19[&rate=0.001074870336987805]:42.333472673577226)[&rate=0.0017252613204807503]:187.97262761644689,(((8[&rate=6.536746486371885E-4]:21.23193830610243,18[&rate=0.0017501668925465604]:21.23193830610243)[&rate=0.0020505659548799874]:145.06131783794942,((9[&rate=8.401588464611669E-4]:19.644429493093348,15[&rate=5.359253576466133E-4]:19.644429493093348)[&rate=0.006065960844645402]:26.814141117176533,(11[&rate=0.0013258915774461155]:25.277506175584996,17[&rate=0.001221381093514454]:25.277506175584996)[&rate=0.008744788596508284]:21.181064434684885)[&rate=0.0016886809293347183]:119.83468553378196)[&rate=0.0015996968213593807]:60.684462778230454,(10[&rate=0.0017724675578010085]:50.0458274303735,16[&rate=8.279089231355089E-4]:50.0458274303735)[&rate=0.0020797667627592558]:176.9318914919088)[&rate=8.245098070786641E-4]:3.3283813677418266)[&rate=0.009288849851396976]:58.48023925742564,(12[&rate=0.0018322441374407248]:56.32879039971723,14[&rate=0.0011310627909449698]:56.32879039971723)[&rate=0.005254329382611696]:232.45754914773252)[&rate=0.003541820128954664]:82.95258220250525)[&rate=0.0023460534598584337]:123.27224245978033)[&rate=0.001018278382563197]:9.72761109779725,(((24[&rate=0.002628774589864223]:14.744386778249654,25[&rate=0.00319456422562872]:14.744386778249654)[&rate=0.0037066689503978496]:163.5122027839719,41[&rate=0.004101891512744628]:178.25658956222156)[&rate=0.0036722179175042663]:186.0365036742947,38[&rate=0.0015068813639523752]:364.29309323651626)[&rate=0.002911659369504804]:140.44568207101634)[&rate=1.0]:0.0;
tree STATE_152000 = (((((((1[&rate=0.0010162864013383065]:24.230325869973598,2[&rate=0.0010622112416854353]:24.230325869973598)[&rate=0.0025547296862584814]:3.5578765540489385,(21[&rate=0.0013146293253756755]:1.136417408264673,22[&rate=0.002610690180349917]:1.136417408264673)[&rate=0.0015753082928053825]:26.651785015757863)[&rate=0.003490555443487728]:73.97266420335967,((32[&rate=0.004633620235346078]:16.47281115246261,34[&rate=0.0014016605713719577]:16.47281115246261)[&rate=0.0021323233211076736]:50.108777333398265,(33[&rate=0.0031773135415941144]:61.84008106828671,35[&rate=0.001420260941508502]:61.84008106828671)[&rate=0.0010298435361295957]:4.741507417574169)[&rate=0.0074838108788628155]:35.17927814152134)[&rate=0.0052921249940228255]:115.90002690498459,13[&rate=0.0021532909522346527]:217.6608935323668)[&rate=0.006385547813277866]:140.4520515451254,(((((4[&rate=0.002546234797647854]:56.59024760041627,((5[&rate=0.0017863615408522807]:17.64052759261991,37[&rate=0.005839399066377334]:17.64052759261991)[&rate=0.0055867272560726116]:1.043366246477369,42[&rate=0.0037689257796392904]:18.68389383909728)[&rate=8.756117293063491E-4]:37.90635376131899)[&rate=0.001188972627043732]:20.725973093727198,31[&rate=0.001176791341297185]:77.31622069414347)[&rate=0.0021179376893718416]:22.456415043117303,36[&rate=0.0014549747549111882]:99.77263573726077)[&rate=0.002665431317036815]:32.3900043213699,23[&rate=0.0030057222711692673]:132.16264005863067)[&rate=0.0026519621393401777]:122.23438017638279,((26[&rate=0.0013635415248403203]:16.60160796528486,30[&rate=0.0014228985165773268]:16.60160796528486)[&rate=0.002050784747736226]:53.1639140624911,27[&rate=0.003174608039869519]:69.76552202777596)[&rate=0.001980825316527639]:184.63149820723748)[&rate=0.005641261479605175]:103.71592484247876)[&rate=0.002919652003985566]:88.60010709392151,(((24[&rate=0.001903385421296838]:13.863968291431165,25[&rate=0.0021790888987811346]:13.863968291431165)[&rate=0.002504809886311779]:216.47648476803698,41[&rate=0.005251790891453147]:230.34045305946816)[&rate=0.0035668383115017854]:89.66829889903786,38[&rate=0.0019142841937828748]:320.008751958506)[&rate=0.002578058260632464]:126.7043002129077)[&rate=0.008069874538942775]:0.4102579233700112,((((3[&rate=0.0012658109340742513]:14.7620323467372,28[&rate=0.0025190281440790295]:14.7620323467372)[&rate=0.0014321979528461267]:27.63710252754298,((20[&rate=0.0015387167395427325]:13.00437192904307,40[&rate=0.002010128585952694]:13.00437192904307)[&rate=0.0013700375823977485]:4.702226007756817,(29[&rate=0.0021184416562284036]:5.471758070300168,39[&rate=0.001283209471777807]:5.471758070300168)[&rate=0.001150413802157896]:12.234839866499719)[&rate=0.00260310274523857]:24.69253693748029)[&rate=0.003406949442270725]:20.515650723354234,6[&rate=9.275616316734421E-4]:62.91478559763441)[&rate=0.00291777635858443]:263.71798964068256,(((7[&rate=8.906688147248109E-4]:39.49130397936395,19[&rate=0.0013654739820129292]:39.49130397936395)[&rate=0.003334044506185075]:171.2460082746389,(((8[&rate=8.160551945010251E-4]:20.237218791740965,18[&rate=9.249969250432358E-4]:20.237218791740965)[&rate=0.0026295574914163232]:149.99957531018651,(10[&rate=0.0022516746912328084]:47.00187581818008,16[&rate=0.001051743689358277]:47.00187581818008)[&rate=0.003274993846317409]:123.23491828374739)[&rate=0.0016129237884908395]:11.529665182909298,((9[&rate=0.0010673055214488218]:18.471419102845374,15[&rate=0.0014484898382964657]:18.471419102845374)[&rate=0.007427201911637826]:39.44126925572514,(11[&rate=9.83569413904318E-4]:24.11948934401852,17[&rate=0.0015515956184979866]:24.11948934401852)[&rate=0.0029496819349975373]:33.793199014551995)[&rate=0.0021727861979107758]:123.85377092626626)[&rate=0.001047425582856006]:28.97085296916609)[&rate=0.011800197994206842]:9.578352813068165,(12[&rate=0.0023276125615217906]:44.74867866846091,14[&rate=0.004077253844699979]:44.74867866846091)[&rate=0.006674898188299707]:175.5669863986101)[&rate=0.0048916300111615345]:106.31711017124596)[&rate=0.006016134205123744]:120.49053485646675)[&rate=1.0]:0.0;
tree STATE_153000 = ((((((1[&rate=0.0018683485690208126]:23.269019599439023,2[&rate=6.890659803333075E-4]:23.269019599439023)[&rate=0.0031894600216932838]:4.527239034481976,(21[&rate=0.003224657908488383]:3.0048948737682895,22[&rate=0.002609249323949776]:3.0048948737682895)[&rate=0.001693365529060607]:24.79136376015271)[&rate=0.003462762306063902]:111.33514908154048,(((32[&rate=0.0021839364422009695]:33.68807556493059,34[&rate=0.0014008869857942573]:33.68807556493059)[&rate=0.0035917257017267033]:28.815677496160227,35[&rate=0.0011777180400832235]:62.50375306109082)[&rate=0.0010292751589772516]:10.535698935327304,33[&rate=0.0026702407610933922]:73.03945199641812)[&rate=0.006048752210294684]:66.09195571904336)[&rate=0.0014768547712117617]:125.49572701332482,13[&rate=0.0019108281121441924]:264.6271347287863)[&rate=0.007941262496921573]:128.695210957325,(((((4[&rate=0.0026589903489408653]:72.177752914768,((5[&rate=0.0017853756366346693]:11.225184238894707,37[&rate=0.00583617626524778]:11.225184238894707)[&rate=0.002782257404254063]:10.638205596991694,42[&rate=0.0037668456855846034]:21.8633898358864)[&rate=8.751284738453159E-4]:50.314363078881605)[&rate=0.0027085687178201533]:19.2412542040135,36[&rate=0.0016431523261354805]:91.41900711878151)[&rate=6.236037854078798E-4]:4.540114604307519,31[&rate=0.0010759462430448132]:95.95912172308903)[&rate=0.002165112005791627]:55.727317076112826,23[&rate=0.003026148384550893]:151.68643879920185)[&rate=0.002631485546145801]:132.81637759996678,((26[&rate=0.0010563303647175332]:11.495152279744831,30[&rate=0.001422113210075968]:11.495152279744831)[&rate=0.004513361808252069]:60.97019078692229,27[&rate=0.0019207287619208615]:72.46534306666712)[&rate=0.0019860451559611564]:212.03747333250152)[&rate=0.005638148031799401]:108.81952928694267)[&rate=0.005648044883284656]:124.62456613737521,(((((3[&rate=0.004749801412103586]:7.3387438363628466,28[&rate=0.0043665360023445055]:7.3387438363628466)[&rate=0.0011057338902560566]:45.76713890446484,(20[&rate=0.0023200788482591484]:21.501441365961607,((29[&rate=0.0016488993037281918]:7.137394163639073,39[&rate=0.0018654028322797563]:7.137394163639073)[&rate=0.0010586309892375576]:2.2211472835609376,40[&rate=0.004138426976507081]:9.358541447200011)[&rate=9.689084775339001E-4]:12.142899918761596)[&rate=0.003593708757134341]:31.604441374866074)[&rate=0.0014026920189722394]:73.44411820965367,6[&rate=9.270497045284155E-4]:126.55000095048135)[&rate=0.0029576905240349246]:299.04657639704646,((((7[&rate=9.04125352507121E-4]:34.90977211306126,19[&rate=0.0015027020001395842]:34.90977211306126)[&rate=0.0033156569837862163]:163.35605792420992,(10[&rate=0.0025016401174958115]:47.69164699905783,16[&rate=0.0021922277904968214]:47.69164699905783)[&rate=0.0035221745330888754]:150.57418303821333)[&rate=0.00235210696532667]:10.755582688849842,((8[&rate=8.072154358887263E-4]:22.720764366371252,18[&rate=0.0021081968977378755]:22.720764366371252)[&rate=0.0026286722892716503]:151.55877857856075,((9[&rate=0.00106671646879007]:19.842243569342937,15[&rate=0.0014476904076055582]:19.842243569342937)[&rate=0.005416539651072603]:52.59112147741459,(11[&rate=0.0033027177839142514]:20.11968748123364,17[&rate=0.0010589851839112778]:20.11968748123364)[&rate=0.003962466191648382]:52.31367756552389)[&rate=0.0018635293854392576]:101.84617789817446)[&rate=0.002670586902975987]:34.741869781189024)[&rate=0.0023616646989349536]:119.0846930619345,(12[&rate=0.0023263279372830307]:50.611690615848254,14[&rate=0.003422865835472384]:50.611690615848254)[&rate=0.006671214269834562]:277.49441517220725)[&rate=0.004888930289229159]:97.49047155947227)[&rate=0.005643874069893498]:70.33676306653894,(((24[&rate=0.0019023349312703654]:18.259834422463506,25[&rate=0.0021778862464761307]:18.259834422463506)[&rate=0.0025034274651505664]:220.86477188738462,41[&rate=0.005248892394887946]:239.12460630984813)[&rate=0.004412599705044032]:131.68109189771505,38[&rate=0.001913227687456123]:370.8056982075632)[&rate=0.004129108223073494]:125.12764220650354)[&rate=0.0017553303315616887]:22.013571409419797)[&rate=1.0]:0.0;
tree STATE_154000 = (((((((1[&rate=0.0018101227311281053]:8.544106490483518,2[&rate=0.0011484842607572953]:8.544106490483518)[&rate=0.0020380337607491827]:8.914158215864248,(21[&rate=0.0025135818728651035]:3.573340515052349,22[&rate=0.0025279338078426925]:3.573340515052349)[&rate=0.0016405929211235363]:13.884924191295417)[&rate=0.0033548476267368415]:110.97776664520455,(((32[&rate=0.00299610063322404]:21.848045400015188,34[&rate=9.466177737747599E-4]:21.848045400015188)[&rate=0.002869144671872045]:48.98671546656238,33[&rate=0.003066532964138505]:70.83476086657757)[&rate=0.0025410162894936314]:6.285604205599981,35[&rate=0.0011410152421852515]:77.12036507217755)[&rate=0.0058056363227973595]:51.31566627937477)[&rate=0.0014270656389415099]:119.90867984604535,13[&rate=0.0018489657137902027]:248.34471119759766)[&rate=0.0064263345535600655]:130.08061114189692,(((((4[&rate=0.002606443119332572]:45.04138687545763,((5[&rate=0.001662721031710877]:15.539119288888816,37[&rate=0.005509582320208299]:15.539119288888816)[&rate=0.0015582813384001735]:5.289959135550838,42[&rate=0.0015113022686601843]:20.829078424439654)[&rate=8.401448002230289E-4]:24.21230845101798)[&rate=0.0025588181776928375]:25.271882773143588,31[&rate=0.001064179550036742]:70.31326964860122)[&rate=7.658565642646685E-4]:38.38429130126714,36[&rate=7.018907344550293E-4]:108.69756094986836)[&rate=0.0031608031848801466]:63.537578467304016,23[&rate=0.0029469317201434807]:172.23513941717238)[&rate=0.0038376389043469437]:92.47474188357444,((26[&rate=0.002048010840180668]:15.754201633071247,30[&rate=0.0013777939997273532]:15.754201633071247)[&rate=0.004429700462069249]:64.97699800748792,27[&rate=0.0018812357698094466]:80.73119964055917)[&rate=0.0019170588797546846]:183.97868166018765)[&rate=0.005493472512878421]:113.71544103874777)[&rate=0.0033624040618802646]:53.63198729733887,(((24[&rate=0.0031463571856525014]:17.300264592768446,25[&rate=0.00205444130748511]:17.300264592768446)[&rate=0.002414841755054597]:199.2652954468876,41[&rate=0.005085314161806151]:216.56556003965605)[&rate=0.002832825279572221]:121.90733553734364,38[&rate=0.001853603221749453]:338.4728955769997)[&rate=0.008050819777351422]:93.58441405983376)[&rate=0.0016578500627332617]:40.427486680720904,((((3[&rate=0.0017732430662672153]:21.848646396428222,28[&rate=0.0017333109362300165]:21.848646396428222)[&rate=0.002121525214811877]:13.828520906684865,((20[&rate=0.0028486827154205955]:8.065312613165803,(29[&rate=0.005169346040752793]:3.0473681290269474,39[&rate=0.0039059540001254705]:3.0473681290269474)[&rate=0.0024150147587863875]:5.017944484138855)[&rate=0.002318381052805021]:1.7064316350994613,40[&rate=0.0028481527251114657]:9.771744248265264)[&rate=0.002420726198483579]:25.905423054847823)[&rate=9.710812999396702E-4]:61.58149782223531,6[&rate=0.0013341005394880137]:97.2586651253484)[&rate=0.0028769289214486972]:250.90678544093612,(((7[&rate=8.672953271018656E-4]:38.95208972568729,19[&rate=0.0014414886380956097]:38.95208972568729)[&rate=0.003517214573914052]:162.1385937209671,(((8[&rate=0.0016544906003458702]:22.94197687341101,18[&rate=0.002042496346539782]:22.94197687341101)[&rate=0.002022736607449841]:128.14861415785336,((9[&rate=0.0010334729610105022]:19.9389716824547,15[&rate=0.0024324486822710086]:19.9389716824547)[&rate=0.005247736802984357]:30.429423567428096,(11[&rate=0.002384868491148475]:20.228413922534095,17[&rate=0.0010259826164720777]:20.228413922534095)[&rate=0.005683518840202909]:30.1399813273487)[&rate=0.003042266030727513]:100.72219578138159)[&rate=0.0019880882575619447]:26.349268995487847,(10[&rate=0.002423678170521831]:60.322386268823365,16[&rate=0.0011456474094081529]:60.322386268823365)[&rate=0.0019410598721380113]:117.11747375792886)[&rate=0.003849391970984197]:23.650823419902167)[&rate=0.002232354754146551]:103.08610811272575,(12[&rate=0.0019285023556420895]:49.94218434748095,14[&rate=0.003251394784262157]:49.94218434748095)[&rate=0.00644352333273506]:254.2346072118992)[&rate=0.00487124110027017]:43.988659006904356)[&rate=0.005415255251327797]:124.31934575126985)[&rate=1.0]:0.0;
tree STATE_155000 = (((((((1[&rate=0.0019075574383214538]:8.721130830183025,2[&rate=0.0014188561858725294]:8.721130830183025)[&rate=0.0041101771350652745]:5.98818232916992,(21[&rate=0.0018400767033257374]:0.3574553763580119,22[&rate=0.0037034677127218436]:0.3574553763580119)[&rate=0.0018105602775946763]:14.351857782994934)[&rate=0.003698895025337649]:117.46079329455168,(((32[&rate=0.004188267865941936]:17.3447096020059,34[&rate=0.0015207920569910106]:17.3447096020059)[&rate=0.002907273196191293]:45.04731226300148,35[&rate=8.025869748773996E-4]:62.39202186500738)[&rate=0.0010824154437195838]:30.866734788148804,33[&rate=0.003680139175995888]:93.25875665315618)[&rate=0.0062887418398280505]:38.91134980074844)[&rate=0.002091245037856075]:77.32560224025582,13[&rate=0.002038587580075892]:209.49570869416044)[&rate=0.005925909950113185]:247.03983058938786,(((((4[&rate=0.002117607496754988]:42.68201085907249,((5[&rate=0.002006426714975474]:11.763711675749567,37[&rate=0.0060803815295481884]:11.763711675749567)[&rate=0.0021840396368312557]:8.332534855407092,42[&rate=0.0022620019258687923]:20.09624653115666)[&rate=0.003137313520587931]:22.585764327915832)[&rate=0.001668302201446686]:42.09858774081552,31[&rate=0.0011744298032235728]:84.78059859988801)[&rate=8.45200205205768E-4]:43.16089766873597,36[&rate=7.746074401843265E-4]:127.94149626862398)[&rate=0.0012797500334736666]:69.95987281493078,23[&rate=0.0032314273713663234]:197.90136908355475)[&rate=0.0023937943814754856]:112.33350223460576,((26[&rate=0.001975391698718948]:19.43608555545125,30[&rate=0.0015205350788093487]:19.43608555545125)[&rate=0.004892558987419306]:57.80993180840269,27[&rate=0.0020777464725186177]:77.24601736385394)[&rate=0.0021149613810532023]:232.9888539543066)[&rate=0.006062602727228839]:146.3006679653878)[&rate=0.0029128752608904795]:46.469399771670226,((((3[&rate=0.0019569531338126805]:23.548441589527652,28[&rate=0.00191288398813114]:23.548441589527652)[&rate=0.0047188607553503925]:2.132214692834861,((20[&rate=0.0033518154712714157]:9.175292282642646,(29[&rate=0.005704896371318401]:5.381745465971603,39[&rate=0.0023227211673637776]:5.381745465971603)[&rate=0.0026839895718426925]:3.793546816671043)[&rate=0.0025585680570060325]:0.9383825256995326,40[&rate=0.0038869770813194406]:10.113674808342179)[&rate=0.0026715162801663125]:15.566981474020334)[&rate=0.0011868733868113407]:59.256738153193574,6[&rate=0.0014723149246922424]:84.93739443555609)[&rate=0.0019892538047911836]:302.24273603591615,((((7[&rate=9.337144718823263E-4]:40.306693660709364,19[&rate=0.0015518806113499711]:40.306693660709364)[&rate=0.004083836080249776]:111.49498274984109,((8[&rate=0.0018258977727323965]:23.370122435521488,18[&rate=0.0016372153470511745]:23.370122435521488)[&rate=0.0022322944993430995]:121.27369389063514,((9[&rate=0.0029941953457270714]:25.583429595008536,15[&rate=0.0026844532270633723]:25.583429595008536)[&rate=0.00556876576514057]:34.48292543389749,(11[&rate=0.00263194367217158]:20.770870274708898,17[&rate=0.0011322756224102471]:20.770870274708898)[&rate=0.0054868933020493366]:39.29548475419713)[&rate=0.003398654609981072]:84.57746129725061)[&rate=0.0020938568189854227]:7.157860084393803)[&rate=0.0017058677736159124]:35.20498589717931,(10[&rate=0.0010885544936047773]:48.08340430338966,16[&rate=0.0012545607442002054]:48.08340430338966)[&rate=0.005550045915504377]:138.92325800434008)[&rate=0.0013750920105733218]:63.16628982010138,(12[&rate=0.0021282974681995515]:60.77152320318697,14[&rate=0.001993651300651319]:60.77152320318697)[&rate=0.0071110799295751]:189.40142892464416)[&rate=0.0054845806902983]:137.0071783436411)[&rate=0.006100388862593622]:115.82480858374629)[&rate=0.0024060361324290767]:2.19778896877159,(((24[&rate=0.003472323491171543]:13.296536930470166,25[&rate=0.001483341826933335]:13.296536930470166)[&rate=0.0033792040451652845]:188.27755944105627,41[&rate=0.005612158690865506]:201.57409637152642)[&rate=0.0031263093108112247]:158.74396483415882,38[&rate=0.0020456386959311797]:360.31806120568524)[&rate=0.00412202823708495]:144.88466681830488)[&rate=1.0]:0.0;
tree STATE_156000 = ((((((1[&rate=0.0020413971114111025]:22.985891667133828,2[&rate=0.0015184071842449434]:22.985891667133828)[&rate=0.0032275996534193653]:1.2600798627946546,(21[&rate=7.030122071554158E-4]:0.4755468300417163,22[&rate=0.003963313574517783]:0.4755468300417163)[&rate=0.001937594352726143]:23.770424699886767)[&rate=0.003958420054339489]:113.47599801208548,(((32[&rate=0.00435861103071912]:17.25801649867054,34[&rate=0.0015826449617591196]:17.25801649867054)[&rate=0.0031210877695881543]:32.00805568946035,33[&rate=0.005967169088860584]:49.266072188130885)[&rate=0.0011583607996972405]:19.283705610511753,35[&rate=9.953839039649108E-4]:68.54977779864264)[&rate=0.0036673718203648394]:69.17219174337133)[&rate=0.0022643594121639857]:138.07965332883654,13[&rate=0.002191044769504113]:275.8016228708505)[&rate=0.006319427679262018]:171.133742883482,(((((4[&rate=0.002557891786212085]:45.21534559662433,((5[&rate=9.24152863252004E-4]:22.78380924952795,37[&rate=0.005058015784333541]:22.78380924952795)[&rate=0.0016322432832638152]:8.683505592784726,42[&rate=0.0016924101200576508]:31.467314842312675)[&rate=0.002476926242518915]:13.748030754311657)[&rate=0.0025233048174938574]:23.92117748564725,31[&rate=0.0012568311491937575]:69.13652308227158)[&rate=0.002123558382334335]:27.763225842166676,36[&rate=8.239249553481966E-4]:96.89974892443826)[&rate=0.001395067192109495]:62.216703587345876,23[&rate=0.0034581535359441565]:159.11645251178413)[&rate=0.003817799419361657]:108.75885802856914,((26[&rate=0.0018458368413438659]:16.22417158797005,30[&rate=0.0011271919974643915]:16.22417158797005)[&rate=0.004370520214742405]:73.44764318920518,27[&rate=0.0022235270934454683]:89.67181477717523)[&rate=0.0013475358143182953]:178.20349576317804)[&rate=0.004560780789324881]:179.06005521397924)[&rate=0.0030500581459109296]:54.61059953814839,(((((3[&rate=0.002094258549337251]:8.264351155509825,28[&rate=0.0029075181611565607]:8.264351155509825)[&rate=0.005049949490236885]:18.80083950042393,((20[&rate=0.002051310429743329]:9.430022526909179,40[&rate=0.004326910914529335]:9.430022526909179)[&rate=0.0016535096076259592]:7.5734579104416415,(29[&rate=0.006105168178459808]:2.531746560537727,39[&rate=0.004242644476874091]:2.531746560537727)[&rate=9.479762873429452E-4]:14.471733876813094)[&rate=0.002858957484996274]:10.061710218582935)[&rate=0.0012470034167030538]:58.4318380671402,6[&rate=0.0015570458329956295]:85.49702872307395)[&rate=0.0032589641463048177]:243.45137584499386,(((((7[&rate=9.992265433887279E-4]:37.96060334776519,19[&rate=0.0016607649830093067]:37.96060334776519)[&rate=0.008503116780024534]:57.807122484177576,(8[&rate=0.0019499433447142545]:22.67295871723384,18[&rate=0.0017484424470667784]:22.67295871723384)[&rate=0.003148727466149564]:73.09476711470893)[&rate=0.0010517309170986144]:18.97651095601067,(10[&rate=0.001146023622461051]:45.713135336581466,16[&rate=0.0030510140390307924]:45.713135336581466)[&rate=0.00438586050548026]:69.03110145137197)[&rate=0.00170232884645445]:11.919466398762339,((9[&rate=0.001205461791803187]:21.891946885959495,15[&rate=0.003983336654199819]:21.891946885959495)[&rate=0.006483932437943168]:30.801657684688404,(11[&rate=0.0012140927751652976]:25.614365787737743,17[&rate=0.0023825468999029457]:25.614365787737743)[&rate=0.0038259082416735716]:27.079238782910156)[&rate=0.0036371139147676514]:73.97009861606787)[&rate=0.002240767787788151]:130.974037403255,(12[&rate=0.0021231238651047836]:52.426960973464126,14[&rate=0.0021712752913970656]:52.426960973464126)[&rate=0.007576985563180585]:205.21077961650667)[&rate=0.005141634818648066]:71.31066397809701)[&rate=0.006528409550602747]:86.04657970924,(((24[&rate=0.004074077126084154]:11.741463170442092,25[&rate=0.0017404049543875773]:11.741463170442092)[&rate=0.003595986592998813]:195.38094110145573,41[&rate=0.006005923757738756]:207.12240427189784)[&rate=0.003700205156946268]:130.3694883396459,38[&rate=0.0021891665436381087]:337.49189261154373)[&rate=0.004410830141555756]:77.50309166576409)[&rate=0.003600967669069908]:86.55098101517308)[&rate=1.0]:0.0;
tree STATE_157000 = ((((((1[&rate=0.0019382513445335107]:14.578188170001585,(21[&rate=0.0020204867093802114]:0.13836506529205195,22[&rate=0.005681155215319181]:0.13836506529205195)[&rate=0.0022978877328759637]:14.439823104709534)[&rate=0.0018329672795257652]:0.34407296383820807,2[&rate=0.0018006219741014374]:14.922261133839793)[&rate=0.004691546341303331]:94.11172494622977,(((32[&rate=0.003756230787942449]:15.875334543143367,34[&rate=0.002657461285070549]:15.875334543143367)[&rate=0.0035609207097063527]:28.280236804454432,35[&rate=0.0026107910531034477]:44.1555713475978)[&rate=0.0012269898593682332]:0.28626839156419237,33[&rate=0.005193163094521462]:44.44183973916199)[&rate=0.004346593997059407]:64.59214634090758)[&rate=0.003771930495089623]:129.37237192073252,13[&rate=0.0026000198812098454]:238.40635800080207)[&rate=0.007477902700109683]:155.11987808759244,(((((4[&rate=0.0030316307229439734]:53.555113013114365,((5[&rate=0.0011586264918743306]:21.680229386386113,37[&rate=0.006341322217436363]:21.680229386386113)[&rate=0.0022550747779235274]:3.781557740113044,42[&rate=0.0020058559722677264]:25.461787126499157)[&rate=0.0015072135009680018]:28.093325886615208)[&rate=0.0029906380126405565]:21.395173762170188,31[&rate=0.0014896048167429602]:74.95028677528455)[&rate=0.001829482253212111]:9.344603130801033,36[&rate=9.765214546987597E-4]:84.29488990608559)[&rate=0.0028264033052727913]:45.32990874932531,23[&rate=0.005389014660785682]:129.6247986554109)[&rate=0.0022785266192581312]:152.82172433158192,((26[&rate=0.0015811405540471187]:15.907484192995652,30[&rate=0.0013359556133647548]:15.907484192995652)[&rate=0.0051799702511583]:72.81400533489663,27[&rate=0.002635339417454418]:88.72148952789229)[&rate=0.0029256134241928597]:193.72503345910053)[&rate=0.005104569191236421]:111.0797131014017)[&rate=0.006701579136427877]:66.89032141916715,(((((3[&rate=0.002209317668313368]:14.271978596547253,28[&rate=0.004302130423028556]:14.271978596547253)[&rate=0.005268167578007557]:8.5422973013718,((20[&rate=0.005616448525594647]:7.587057296047364,(29[&rate=0.017250033093818826]:1.6751230138872768,39[&rate=0.004073617732951953]:1.6751230138872768)[&rate=0.0026803663169489176]:5.911934282160088)[&rate=0.0031671519449290044]:1.5970773261244133,40[&rate=0.0028446864764178482]:9.184134622171777)[&rate=0.0031852817521734627]:13.630141275747276)[&rate=0.002715628085254216]:36.82296640452106,6[&rate=0.0018454212995975643]:59.637242302440114)[&rate=0.004355275577047774]:217.31472284240655,((((7[&rate=0.0012026693085201137]:39.73733007403946,19[&rate=0.0019988971339337147]:39.73733007403946)[&rate=0.00997530209412557]:74.7188945927953,(10[&rate=0.003034123987738695]:44.82083869959395,16[&rate=0.002465587803342151]:44.82083869959395)[&rate=0.009319280689057394]:69.63538596724081)[&rate=0.0023272616845641386]:32.793861687715705,((8[&rate=0.0016660035297717017]:22.230394350012347,18[&rate=0.0020722658669140004]:22.230394350012347)[&rate=0.002472765580693888]:102.69547238663333,((9[&rate=0.001428721505368102]:21.464627463661653,15[&rate=0.0015372683756661898]:21.464627463661653)[&rate=0.004530842763449424]:61.469882983681586,(11[&rate=0.0014389510054864559]:18.503595586644096,17[&rate=0.0024267815283221853]:18.503595586644096)[&rate=0.004534492440666705]:64.43091486069915)[&rate=0.004186543568969594]:41.99135628930243)[&rate=0.0016122556477332112]:22.324219617904788)[&rate=0.0026327286421773625]:77.80069112305662,(12[&rate=0.0024782175468798986]:51.6272497580662,14[&rate=0.002534422326782808]:51.6272497580662)[&rate=0.0074602916657072315]:173.42352771954089)[&rate=0.00609390051854192]:51.90118766723958)[&rate=0.007737515352389944]:130.77691240048716,(((24[&rate=0.002556777253962957]:23.38492986428866,25[&rate=0.0020627397759851156]:23.38492986428866)[&rate=0.0042619877406048804]:204.20970195048415,41[&rate=0.0071182616409990115]:227.5946318147728)[&rate=0.004385508290640381]:72.29727333198275,38[&rate=0.002594615060382417]:299.89190514675556)[&rate=0.0031677661794814174]:107.83697239857827)[&rate=0.002619855356253802]:52.68767996222783)[&rate=1.0]:0.0;
tree STATE_158000 = ((((((1[&rate=0.0012774730522844503]:9.837248402862258,2[&rate=0.0016427598988694558]:9.837248402862258)[&rate=0.0044441577153989335]:5.144884282698408,(21[&rate=0.004384643632524318]:0.16005630935057963,22[&rate=0.001688037153099456]:0.16005630935057963)[&rate=0.001953313209776505]:14.822076376210086)[&rate=0.004398222602865352]:89.30905267518624,(((32[&rate=0.0033206145624443376]:16.791439145586484,34[&rate=0.0021472037932060766]:16.791439145586484)[&rate=0.0031479549131450658]:25.674722709395876,33[&rate=0.004631422021153632]:42.46616185498236)[&rate=0.0010846938391030443]:1.519871363569159,35[&rate=0.0022940378963624405]:43.98603321855152)[&rate=0.005661652599188644]:60.30515214219539)[&rate=0.0027473191016581795]:91.33511682260576,13[&rate=0.002291614275291185]:195.62630218335266)[&rate=0.004799828574996967]:229.22460159565077,(((((4[&rate=0.001370315786407971]:48.731561706857164,((5[&rate=0.0010242586833377836]:11.154966614798223,37[&rate=0.0056059087124242886]:11.154966614798223)[&rate=0.0019935500690524285]:19.0930649876983,42[&rate=0.001960245454839882]:30.24803160249652)[&rate=0.0022236596957577225]:18.483530104360643)[&rate=0.002606956802844355]:23.644397615205804,36[&rate=0.0017013113540366202]:72.37595932206297)[&rate=0.0016173142052148543]:10.807704640392018,31[&rate=0.001665085470752908]:83.18366396245499)[&rate=0.002947537480154543]:53.78932217970397,23[&rate=0.003017581593378702]:136.97298614215896)[&rate=0.00201428216200178]:130.10745641264094,((26[&rate=0.0010677653933028777]:10.848512678800088,30[&rate=0.0011810226565736]:10.848512678800088)[&rate=0.004579240632205525]:71.3354208022177,27[&rate=0.001335242942928505]:82.18393348101779)[&rate=0.002586325252214947]:184.8965090737821)[&rate=0.004509328218164361]:157.77046122420353)[&rate=0.004097567944592255]:42.48792437883333,(((((3[&rate=0.0012671360247460358]:12.936872369485453,28[&rate=0.0041251040118808055]:12.936872369485453)[&rate=0.002455422522674499]:34.13746489531,(20[&rate=0.0013948872672885921]:17.115749479223336,((29[&rate=0.006619219117492397]:3.589357955141111,39[&rate=0.0024613685305303707]:3.589357955141111)[&rate=0.0018124672013956863]:7.2100479527007515,40[&rate=0.0012603335198884508]:10.799405907841862)[&rate=0.00234984557489763]:6.3163435713814735)[&rate=0.001823009947204998]:29.958587785572124)[&rate=0.0014382678862233027]:39.00782081429466,6[&rate=0.0024771790480643545]:86.08215807909012)[&rate=0.0038501871477333903]:203.28580364679192,(((((7[&rate=0.0010631937823976333]:38.70920280460994,19[&rate=8.027294932886999E-4]:38.70920280460994)[&rate=0.007863481707326396]:73.15177155571388,(8[&rate=0.001472794376601635]:22.724750309603017,18[&rate=0.001831941806343046]:22.724750309603017)[&rate=0.0021004158011878773]:89.13622405072078)[&rate=0.003055101878564721]:27.106719275256836,(10[&rate=0.0026822516680496014]:58.68881552168229,16[&rate=0.0020256652183906435]:58.68881552168229)[&rate=0.006626646998330221]:80.27887811389836)[&rate=0.001245717361424942]:3.1009897179099255,((9[&rate=9.06788807568388E-4]:22.04798978738596,15[&rate=8.452806221315704E-4]:22.04798978738596)[&rate=0.004005393520901336]:67.17976798811081,(11[&rate=0.0018611244497816167]:19.902348657714494,17[&rate=0.0025589173415413243]:19.902348657714494)[&rate=0.003897766121892147]:69.32540911778227)[&rate=0.0038418327878661828]:52.8409255779938)[&rate=0.002217656556482583]:55.31355185564999,(12[&rate=0.002240973384976353]:49.17564879074269,14[&rate=0.0023210121023263188]:49.17564879074269)[&rate=0.006558744975282413]:148.20658641839788)[&rate=0.0053871809123056886]:91.98572651674147)[&rate=0.004596894007287617]:134.68026378014576,(((24[&rate=0.0016566372082218882]:22.353528352576106,25[&rate=0.00429906907501748]:22.353528352576106)[&rate=0.002860604524651326]:202.65330729106233,41[&rate=0.004740963814511591]:225.00683564363845)[&rate=0.004166448346617699]:103.71183731509888,38[&rate=0.0020664753626555643]:328.71867295873733)[&rate=0.002809222665495321]:95.32955254729046)[&rate=0.007259869477022896]:43.29060265180897)[&rate=1.0]:0.0;
tree STATE_159000 = ((((((1[&rate=0.0017778148020968]:12.599446961146542,2[&rate=0.0010994734825485605]:12.599446961146542)[&rate=0.003483305957173765]:3.449068231520476,(21[&rate=0.0010087939824305853]:4.750153000541849,22[&rate=0.001600156582059305]:4.750153000541849)[&rate=0.0018516221539974593]:11.298362192125168)[&rate=0.004169247599062764]:78.33169495814084,(((32[&rate=0.005476781593760342]:16.884332528963647,34[&rate=0.0018010385256806468]:16.884332528963647)[&rate=0.003290082198687468]:27.918074687938805,33[&rate=0.005394576333308935]:44.80240721690245)[&rate=0.0030848423020619093]:1.8132634513700268,35[&rate=0.0023607387720000045]:46.61567066827248)[&rate=0.005366902414538403]:47.76453948253539)[&rate=0.002623749973437546]:128.65573707871224,13[&rate=0.0021798216665779063]:223.0359472295201)[&rate=0.005151030494912183]:162.70077515451345,(((((4[&rate=0.001561466072302162]:38.40429940785857,((5[&rate=9.709349529663834E-4]:15.286567076070975,37[&rate=0.006105942321454134]:15.286567076070975)[&rate=0.001889764250035882]:13.14638019688587,42[&rate=0.0025607666571892287]:28.432947272956845)[&rate=0.0021078941848603648]:9.971352134901728)[&rate=0.0021036262168973247]:34.79053482284614,36[&rate=7.466122770464225E-4]:73.19483423070471)[&rate=0.0015331155276715432]:13.601524801802412,31[&rate=0.0014005643210239695]:86.79635903250713)[&rate=0.004290632535481183]:47.04748624069785,23[&rate=0.002860483870085751]:133.84384527320498)[&rate=0.001909417013561644]:122.62901268035802,((26[&rate=9.605285658638755E-4]:25.685034649275526,30[&rate=0.001062411280312559]:25.685034649275526)[&rate=0.004403562537450531]:68.06115703181352,27[&rate=0.0012723774453668032]:93.74619168108904)[&rate=0.002444379210196546]:162.72666627247395)[&rate=0.003613826528467961]:129.26386443047056)[&rate=0.003873408475945429]:75.00189850711979,(((((3[&rate=0.001201167904769798]:20.554455417555452,28[&rate=0.002278826278620318]:20.554455417555452)[&rate=0.0034734151804539128]:15.538392622808892,(20[&rate=0.001384133310308777]:18.75689827051362,((29[&rate=0.002398011504167189]:10.417192573265815,39[&rate=6.710760877748819E-4]:10.417192573265815)[&rate=0.00223020110749111]:5.205710250648725,40[&rate=0.0028589384420595757]:15.62290282391454)[&rate=0.0029532285041179293]:3.13399544659908)[&rate=0.001699181215070604]:17.335949769850725)[&rate=0.005239820966800257]:11.575776577049396,6[&rate=0.0032609529848294048]:47.66862461741374)[&rate=0.0016349874760119595]:289.81666939284906,(((7[&rate=0.0013154389275721644]:39.02022108412661,19[&rate=7.60938750504878E-4]:39.02022108412661)[&rate=0.004263921758364686]:110.61001813170918,(((8[&rate=0.0015048830517735516]:22.3901766988781,18[&rate=0.0020183069300132297]:22.3901766988781)[&rate=0.0033203191432635945]:85.51724559409553,(10[&rate=5.712108196646597E-4]:55.120788434016035,16[&rate=0.0010653212256335142]:55.120788434016035)[&rate=0.007793961318023981]:52.7866338589576)[&rate=0.002945289599233914]:33.045742894633875,((9[&rate=8.595806534387419E-4]:21.686082672124957,15[&rate=0.0010631664305572352]:21.686082672124957)[&rate=0.0014613965082437945]:97.6732754061026,(11[&rate=0.0016805814505654294]:20.484348337710543,17[&rate=9.853947104827045E-4]:20.484348337710543)[&rate=0.0015941935036683785]:98.87500974051702)[&rate=0.0029852543600206436]:21.593807109379952)[&rate=0.002868637878480658]:8.677074028228276)[&rate=0.0021022035736651275]:101.35252752377002,(12[&rate=0.0021243065087988757]:49.90939363223635,14[&rate=0.0022001783466227467]:49.90939363223635)[&rate=0.005014024671016032]:201.07337310736946)[&rate=0.007045597753521678]:86.502527270657)[&rate=0.005977043036082744]:117.40150735579687,(((24[&rate=0.0012444548693448705]:22.73356539655158,25[&rate=0.0016172632962718773]:22.73356539655158)[&rate=0.0027058174772209027]:202.7639361179925,41[&rate=0.004472099271242851]:225.49750151454407)[&rate=0.003988099197164453]:113.3033067260834,38[&rate=0.0027715268863069695]:338.8008082406275)[&rate=0.0026629722754675273]:116.0859931254322)[&rate=0.00547308821145721]:5.851819525093674)[&rate=1.0]:0.0;
tree STATE_160000 = ((((((1[&rate=0.0027413946260342347]:3.3201633469206078,2[&rate=5.356979762571328E-4]:3.3201633469206078)[&rate=0.005357598197133244]:5.666870056649215,(21[&rate=0.0010551525962563466]:0.29639670089152353,22[&rate=0.004535044615119875]:0.29639670089152353)[&rate=0.0019367125073137762]:8.6906367026783)[&rate=0.0014888065364958383]:135.0089710095327,((32[&rate=0.005442403693532609]:14.073487508404657,34[&rate=0.0027938495994752136]:14.073487508404657)[&rate=0.0035271144652319563]:29.99078700373843,(33[&rate=0.005642481342007447]:43.96127502562064,35[&rate=0.0013693390789933804]:43.96127502562064)[&rate=0.0035173273530740936]:0.1029994865224495)[&rate=0.005651262634784952]:99.93172990095944)[&rate=0.002756479115547176]:79.197251940254,13[&rate=0.0022912207182443634]:223.19325635335653)[&rate=0.005348549418853226]:152.07274354845677,(((((4[&rate=0.0016529772002457312]:50.93937032893659,((5[&rate=0.0030564533138329156]:12.346237151472582,37[&rate=0.0063865377919392514]:12.346237151472582)[&rate=0.0019766074039552417]:1.8071027717664574,42[&rate=0.0026784453850822055]:14.15333992323904)[&rate=0.0012191621062428092]:36.78603040569755)[&rate=0.002589633745527469]:19.012170234493468,31[&rate=0.0014649265412862791]:69.95154056343006)[&rate=0.00673824514554028]:8.666607439792372,36[&rate=7.824788157316943E-4]:78.61814800322243)[&rate=0.0016658791273012987]:54.56977929373353,23[&rate=0.003011857399673731]:133.18792729695596)[&rate=0.0027524823386426045]:120.74761349704622,((26[&rate=0.0010046691670460995]:11.860915489292864,30[&rate=5.804856199160706E-4]:11.860915489292864)[&rate=0.002838010070669841]:81.83892520694847,27[&rate=0.0016014049798483388]:93.69984069624134)[&rate=0.002556709412222725]:160.23570009776085)[&rate=0.00378811459800146]:121.33045910781112)[&rate=0.001639438614996957]:108.90568225243186,((((3[&rate=0.001059835052981634]:25.33409250054834,28[&rate=0.001265973751756548]:25.33409250054834)[&rate=0.0021679007990262]:21.597970400356783,(6[&rate=0.0034108084189027068]:43.782195404928316,(20[&rate=0.004729059548188157]:10.979832673389463,((29[&rate=0.00413761984562751]:3.5944049214736977,39[&rate=9.332035286645775E-4]:3.5944049214736977)[&rate=0.0024570749180071742]:4.562192080467499,40[&rate=0.0031614648349639683]:8.156597001941197)[&rate=8.036405578635201E-4]:2.8232356714482663)[&rate=0.002980056981592144]:32.80236273153885)[&rate=0.005480614271425997]:3.1498674959768067)[&rate=0.0017101224930030133]:325.70752242581324,(((7[&rate=0.0013758892537207822]:35.758854687562405,19[&rate=9.109617987991802E-4]:35.758854687562405)[&rate=0.0030613460706225416]:145.89612991675128,(((8[&rate=0.0015740391861926066]:20.065341105068633,18[&rate=0.0021854014728347783]:20.065341105068633)[&rate=0.004387470899781671]:124.98196409573993,((9[&rate=8.99082244704037E-4]:19.434355159452977,15[&rate=9.955755189330203E-4]:19.434355159452977)[&rate=0.003793146345653182]:85.87112087895099,(11[&rate=0.002425105525982587]:26.758776952734106,17[&rate=0.0010153706985072699]:26.758776952734106)[&rate=0.0016740508958757116]:78.54669908566986)[&rate=0.005052485016449201]:39.741829162404585)[&rate=0.0033281316330096965]:24.254785546944134,(10[&rate=0.001222354035992584]:51.8287952342433,16[&rate=0.0011142775201392946]:51.8287952342433)[&rate=0.003378907959289569]:117.47329551350938)[&rate=0.0030004646715925875]:12.352893856560996)[&rate=0.004024371630116317]:100.00370101616298,(12[&rate=0.002221927932800317]:46.56092645284494,14[&rate=0.003722349072146549]:46.56092645284494)[&rate=0.0036702043735031085]:235.09775916763172)[&rate=0.0073693746109531584]:90.9808997062417)[&rate=0.010644736191705962]:54.107893874821286,(((24[&rate=0.001301643159239846]:34.18103785283867,25[&rate=0.0016915838076074065]:34.18103785283867)[&rate=0.00327337716902732]:189.32020638142302,41[&rate=0.00467761231624189]:223.5012442342617)[&rate=0.004171370265192357]:152.41728950313532,38[&rate=0.0017719167782218152]:375.918533737397)[&rate=0.005096824484200797]:50.828945464142635)[&rate=0.003061893627042969]:57.424202952705514)[&rate=1.0]:0.0;
tree STATE_161000 = ((((((1[&rate=0.002510187744558555]:3.2145034224254556,2[&rate=0.006598348924106991]:3.2145034224254556)[&rate=0.003581724938487943]:8.195560096460962,(21[&rate=0.0040588713630478265]:1.4341704862512388,22[&rate=9.164227243256152E-4]:1.4341704862512388)[&rate=0.0022067647251621365]:9.97589303263518)[&rate=0.001394200532782836]:140.90749585142726,((32[&rate=0.0039771805715338665]:20.13025414690411,34[&rate=0.0026921507091598965]:20.13025414690411)[&rate=0.0029244185367826086]:52.929571356192724,(33[&rate=0.005063222344584403]:41.46920269371335,35[&rate=0.0023792464421574467]:41.46920269371335)[&rate=0.0011871255310944037]:31.590622809383483)[&rate=0.005262609439173363]:79.25773386721686)[&rate=0.0019849160423666854]:51.85767425374354,13[&rate=0.003877052973879744]:204.17523362405723)[&rate=0.004980714659569933]:191.11101437248334,(((((4[&rate=0.0015392973175223908]:59.5664759310109,((5[&rate=0.0028462524385861306]:12.590227394428506,37[&rate=0.010069319314353854]:12.590227394428506)[&rate=0.0018406705635478564]:10.165993102615285,42[&rate=0.0019048513481856684]:22.756220497043792)[&rate=0.0011353169051478457]:36.81025543396711)[&rate=0.003314470866762404]:5.296997102704381,31[&rate=0.0013641794305858325]:64.86347303371528)[&rate=0.0012174047923586718]:31.958399394937786,36[&rate=7.2866555079262E-4]:96.82187242865307)[&rate=0.0035145733363457247]:87.86292479572965,23[&rate=0.002804723510642951]:184.68479722438272)[&rate=0.010678824956272743]:66.75114261837655,((26[&rate=9.355752479957989E-4]:17.39987759881388,30[&rate=0.0010782592846711094]:17.39987759881388)[&rate=0.0019834780565165158]:143.4774744391178,27[&rate=0.0014912718634910536]:160.87735203793167)[&rate=0.0023808773280962112]:90.5585878048276)[&rate=0.0035275953221328648]:143.8503081537813)[&rate=0.003853043926281846]:65.4366567710934,((((3[&rate=9.869472209483212E-4]:48.7974834733261,(6[&rate=0.0031762375482418163]:45.44904024250508,(20[&rate=0.0045819851264617545]:12.269900417243894,((29[&rate=0.0012643353236725776]:5.551553668280612,39[&rate=5.842520275609796E-4]:5.551553668280612)[&rate=0.004812832170228178]:5.917464501334069,40[&rate=0.0024625289636635156]:11.469018169614682)[&rate=6.106153222935899E-4]:0.8008822476292128)[&rate=0.0014781686775238428]:33.17913982526118)[&rate=0.007399668933683476]:3.348443230821026)[&rate=0.001740160163021336]:0.9104209763224347,28[&rate=0.0011984172066052876]:49.70790444964854)[&rate=0.0028904737743727727]:307.6765317618576,((((7[&rate=0.0012812654869942678]:40.36879467741553,19[&rate=8.483123984107696E-4]:40.36879467741553)[&rate=0.0028648164799184]:129.64295831212831,((8[&rate=0.0014657880922569115]:22.25441156177056,18[&rate=0.0020351052781047243]:22.25441156177056)[&rate=0.002415179004639837]:122.8729470448481,((9[&rate=8.372498346018633E-4]:21.512046758080604,15[&rate=0.0019454193831168142]:21.512046758080604)[&rate=0.0035322810223720824]:69.41539186259482,(11[&rate=0.002258324210891403]:27.396925921496443,17[&rate=9.455408049410158E-4]:27.396925921496443)[&rate=0.0035598833964903165]:63.53051269917897)[&rate=0.00478803250297819]:54.19991998594324)[&rate=0.004154376743552791]:24.884394382925194)[&rate=0.0021216490533970947]:12.551215191643536,(10[&rate=0.0020554953639284283]:57.74296761826179,16[&rate=0.001037645526794732]:57.74296761826179)[&rate=0.0029276710473513756]:124.8200005629256)[&rate=0.002046751729792317]:83.51917959735204,(12[&rate=0.001059060534684389]:47.93410645410766,14[&rate=0.004533025753305931]:47.93410645410766)[&rate=0.0039439755553546995]:218.14804132443174)[&rate=0.003974575229035968]:91.30228843296669)[&rate=0.009912667798125432]:58.33667619205346,(((24[&rate=0.0026140047884424984]:25.611183559741868,25[&rate=0.0015033496775901684]:25.611183559741868)[&rate=0.003058167650663394]:180.50306908073216,41[&rate=0.00435591978479051]:206.11425264047404)[&rate=0.0038844934211255877]:154.88273091580214,38[&rate=0.0030297410709088832]:360.9969835562762)[&rate=0.004746301555317344]:54.724128847283396)[&rate=0.007826623955922835]:45.00179236407439)[&rate=1.0]:0.0;
tree STATE_162000 = ((((((1[&rate=0.0016427310583241289]:5.074042526826718,2[&rate=0.0014500703019489766]:5.074042526826718)[&rate=0.004778823947560865]:1.7713789277162242,(21[&rate=0.0017349103946684207]:2.2000777480467746,22[&rate=0.003133706976262651]:2.2000777480467746)[&rate=0.001131061717025446]:4.645343706496167)[&rate=0.0012432584368694077]:175.379205427792,(((32[&rate=0.0038021773092794535]:18.502744014636953,34[&rate=0.0025736911249908327]:18.502744014636953)[&rate=0.002651942382881154]:36.516650395808284,35[&rate=0.0017084239675433104]:55.01939441044524)[&rate=0.0020951085169242266]:9.498849570537864,33[&rate=0.0025866058602850785]:64.5182439809831)[&rate=0.003361623132246566]:117.70638290135182)[&rate=0.004594465905774359]:49.14452225908414,13[&rate=0.002954713288157421]:231.36914914141906)[&rate=0.004441481247906228]:228.0158538216941,(((((4[&rate=0.0026762454411917848]:48.199093833501564,((5[&rate=0.0025381050103814784]:12.406273248811166,37[&rate=0.005706781348120553]:12.406273248811166)[&rate=0.0023135114004297027]:7.024519998010392,42[&rate=0.0016986240170823268]:19.43079324682156)[&rate=0.0020902243703305942]:28.768300586680006)[&rate=0.0028454141457172452]:14.081147346188196,31[&rate=0.0020005952238200835]:62.28024117968976)[&rate=0.0011011769709062045]:36.60343575975606,36[&rate=6.497771105109679E-4]:98.88367693944582)[&rate=0.0031544966541223133]:51.82152214042901,23[&rate=0.0025067120079126323]:150.70519907987483)[&rate=0.007289826991590952]:63.78898918025095,((26[&rate=8.056057734258991E-4]:21.831341901405786,30[&rate=9.284682411709399E-4]:21.831341901405786)[&rate=0.0017764076970349031]:144.05356909143558,27[&rate=0.001329820411292703]:165.88491099284136)[&rate=0.0037180224631796497]:48.609277267284426)[&rate=0.0031790139495269207]:244.89081470298737)[&rate=0.0024097086628245543]:13.169777847864111,((((3[&rate=8.56699953911466E-4]:36.72663952808156,28[&rate=0.0010596583466219293]:36.72663952808156)[&rate=0.001398518753355122]:18.220509762836308,(6[&rate=0.002832364524686444]:46.139550335940825,((20[&rate=0.0027296797416075814]:11.838467531765717,40[&rate=0.0021959250754258783]:11.838467531765717)[&rate=5.445075032010723E-4]:6.809565183748694,(29[&rate=0.0050958695831320715]:11.101064315730838,39[&rate=9.089838489987411E-4]:11.101064315730838)[&rate=0.0034004557790079217]:7.546968399783573)[&rate=0.0013181358321082892]:27.491517620426414)[&rate=0.0034501016379675795]:8.807598954977045)[&rate=0.0025775387557538704]:297.0338240517599,(((7[&rate=0.0017425483490956135]:39.77897156288051,19[&rate=7.564704801274362E-4]:39.77897156288051)[&rate=0.0023858328831236316]:177.47570145721798,(((8[&rate=0.0013070956217797255]:16.871278230743446,18[&rate=0.0018147761006485944]:16.871278230743446)[&rate=0.0017646072705320248]:107.19210715928082,(10[&rate=0.0018329586690112411]:56.899292763085796,16[&rate=9.253055965288185E-4]:56.899292763085796)[&rate=0.0035382614545129932]:67.16409262693847)[&rate=0.0019334360565010018]:39.551816093695734,((9[&rate=7.466055966594274E-4]:22.93873404569416,15[&rate=9.690680881051355E-4]:22.93873404569416)[&rate=0.0019692532155719663]:67.64374062775481,(11[&rate=0.0011912704338039961]:21.46494211451944,17[&rate=0.002325888037631442]:21.46494211451944)[&rate=0.002522194728955755]:69.11753255892953)[&rate=0.00448174502087496]:73.03272681027103)[&rate=0.0019112753975342532]:53.639471536378494)[&rate=0.00265549886101576]:77.35126074355861,(12[&rate=0.0024243533427862817]:45.186909587063084,14[&rate=0.004042261051998716]:45.186909587063084)[&rate=0.003516983941414687]:249.419024176594)[&rate=0.00831835302572198]:57.375039579020665)[&rate=0.010885465216548469]:69.1652790193375,(((24[&rate=0.002419916558430696]:28.752453867054076,25[&rate=0.0011351598647174816]:28.752453867054076)[&rate=0.0027344361137873756]:205.8598455341664,41[&rate=0.00389957873333084]:234.61229940122047)[&rate=0.005194527032009568]:89.47941172295538,38[&rate=0.0026972916531275257]:324.09171112417584)[&rate=0.005649201211747792]:97.05454123783943)[&rate=0.00338931975066931]:51.40852844896199)[&rate=1.0]:0.0;
tree STATE_163000 = ((((((1[&rate=0.001977528532458619]:5.110644337786904,2[&rate=0.0035700551311735875]:5.110644337786904)[&rate=0.0046152522731864355]:2.8629321611732346,(21[&rate=0.0019638198124474824]:1.4913273045458502,22[&rate=0.001070168680973359]:1.4913273045458502)[&rate=0.0029674473555989624]:6.482249194414289)[&rate=0.0019340638797861471]:145.29906176589256,((32[&rate=0.004633986859876295]:14.379402711530041,34[&rate=0.00309822329566053]:14.379402711530041)[&rate=0.002951080609016025]:43.376706682521565,(33[&rate=0.0025708616202794496]:50.86412237736317,35[&rate=0.002340548007540916]:50.86412237736317)[&rate=0.0025745410769339606]:6.891987016688439)[&rate=0.004009850598774871]:95.5165288708011)[&rate=0.002433163330896221]:59.65590743281368,13[&rate=0.0035715185729634498]:212.92854569766638)[&rate=0.005598837222812433]:224.08701580604765,(((((4[&rate=0.003221678736151843]:32.81415600974696,((5[&rate=0.0030553845384319834]:13.337823904288264,37[&rate=0.006869854251081152]:13.337823904288264)[&rate=0.002626227567888299]:5.707936284001839,42[&rate=0.001990946256294996]:19.045760188290103)[&rate=0.00257057181907573]:13.768395821456856)[&rate=8.851777502091022E-4]:41.670758631153,31[&rate=0.0014618469261785951]:74.48491464089996)[&rate=0.0013833499834604017]:30.111541013262126,36[&rate=7.880174577396881E-4]:104.59645565416209)[&rate=0.0035744046047847234]:25.741182786889553,23[&rate=0.003464839969152758]:130.33763844105164)[&rate=0.008937653850487733]:48.76061528273425,((26[&rate=0.0022284920796758257]:12.41335007708776,30[&rate=0.0010814912242082752]:12.41335007708776)[&rate=0.002153014580007111]:90.61077625042914,27[&rate=0.0019564523177668836]:103.0241263275169)[&rate=0.001805143773978065]:76.07412739626899)[&rate=0.0015889403826994286]:257.91730777992814)[&rate=0.001474497398462487]:39.41593885981496,((((3[&rate=6.277160380514931E-4]:53.76006839023315,28[&rate=0.0012756224486560625]:53.76006839023315)[&rate=0.002751725922542622]:5.391680650143705,(6[&rate=0.0034096157332077926]:44.71847487109131,((20[&rate=0.002864391889149349]:8.22066748702211,40[&rate=0.00233987491000405]:8.22066748702211)[&rate=0.0016391067439107696]:6.620135398425679,(29[&rate=0.0034666235764978285]:3.140014768995566,39[&rate=0.0010942396735183616]:3.140014768995566)[&rate=0.003755546298796695]:11.700788116452223)[&rate=0.0011491662857671342]:29.87767198564352)[&rate=0.00415325101110794]:14.433274169285546)[&rate=0.0031028550943823703]:208.5014794586287,(((7[&rate=7.860966570079236E-4]:39.608478749561996,19[&rate=9.106432552269368E-4]:39.608478749561996)[&rate=0.0028879834620996305]:139.03664087296164,(((8[&rate=0.0015056738753069542]:16.798967872359952,18[&rate=0.0014457056068370516]:16.798967872359952)[&rate=0.0038511932605482233]:96.46559150332511,((9[&rate=0.0011106190782751062]:21.935321036347315,15[&rate=0.0011394178860105694]:21.935321036347315)[&rate=0.004557810515591011]:37.543039365964304,(11[&rate=0.002736856121978761]:21.372943296424346,17[&rate=0.002799916598893955]:21.372943296424346)[&rate=0.0030362316556034868]:38.10541710588728)[&rate=0.004242805548758446]:53.786198973373445)[&rate=0.0023352357439404264]:53.36701496615494,(10[&rate=0.002206525559019354]:56.52892558337149,16[&rate=0.0011138878814686282]:56.52892558337149)[&rate=0.004259378275063569]:110.10264875846852)[&rate=0.0031568144697208026]:12.013545280683644)[&rate=0.0023274807814953977]:28.926767487529304,(12[&rate=0.002858242782366174]:45.94098940184881,14[&rate=0.00274877535423322]:45.94098940184881)[&rate=0.006682045860001654]:161.63089770820415)[&rate=0.007651071642089788]:60.08134138895258)[&rate=0.010871336060069623]:42.14519184955816,(((24[&rate=0.0029544798495489788]:17.547047177364213,25[&rate=0.0017306116765344244]:17.547047177364213)[&rate=0.0021884423621793977]:210.8495715826409,41[&rate=0.004694333969431171]:228.3966187600051)[&rate=0.012532376386651488]:34.07887864608418,38[&rate=0.0032650281960331993]:262.4754974060893)[&rate=0.006535411948725158]:47.322922942474406)[&rate=0.0038333765446419616]:166.6330800149653)[&rate=1.0]:0.0;
tree STATE_164000 = ((((((1[&rate=0.0033550099274115034]:2.55279930207093,2[&rate=0.0013878679731441333]:2.55279930207093)[&rate=0.0021049652830590557]:7.328754010298731,(21[&rate=0.0017506839275347073]:0.221725244737787,22[&rate=0.0021974164239214667]:0.221725244737787)[&rate=0.0020410386637231114]:9.659828067631874)[&rate=0.0014751855669413456]:150.30298687343617,(((32[&rate=0.004131054318003735]:7.671500173712799,34[&rate=0.004921660790210039]:7.671500173712799)[&rate=0.002647790316762507]:44.03726625490619,35[&rate=0.002094074597789144]:51.70876642861899)[&rate=0.002142950596598228]:26.352702995813353,33[&rate=0.002267707910769461]:78.06146942443235)[&rate=0.0036267749138060427]:82.12307076137347)[&rate=0.002158272857890211]:145.5704505432122,13[&rate=0.002737267441759157]:305.754990729018)[&rate=0.004991188232613326]:170.5381139075917,(((3[&rate=5.59589210734629E-4]:67.86203779326357,((6[&rate=0.0030395657612584453]:52.48518021867312,(20[&rate=0.0013249543060772986]:20.548624605604815,((29[&rate=0.0030903864701435947]:6.9925139849585145,39[&rate=9.754804372362197E-4]:6.9925139849585145)[&rate=0.004086996940117987]:4.133962809049382,40[&rate=0.001282181333077201]:11.126476794007896)[&rate=0.0022505148104255894]:9.422147811596918)[&rate=0.001024445793756386]:31.936555613068307)[&rate=0.003702493347952405]:9.184077362894662,28[&rate=0.0011371775069737248]:61.669257581567784)[&rate=0.0024530775761815535]:6.1927802116957835)[&rate=0.002766098248308446]:210.4632335910508,(((7[&rate=7.007805778257157E-4]:41.641769201370295,19[&rate=8.260992579420632E-4]:41.641769201370295)[&rate=0.005432427977175677]:115.68739615881631,(12[&rate=8.506286771249762E-4]:48.824430671657595,14[&rate=0.0027432955403383914]:48.824430671657595)[&rate=0.007478482136673331]:108.50473468852901)[&rate=0.0011229732027762062]:22.379472719535386,(((8[&rate=0.0010372255187114066]:17.415887452009105,18[&rate=0.002250821333838561]:17.415887452009105)[&rate=0.0034332183127682254]:123.90130038776861,((9[&rate=6.672254087420193E-4]:23.508104077496984,15[&rate=0.00166601737427107]:23.508104077496984)[&rate=0.001606334940571986]:64.96335980465766,(11[&rate=0.0024398216141590734]:22.15783599307567,17[&rate=0.0024352858138475394]:22.15783599307567)[&rate=0.0022638869861290956]:66.31362788907897)[&rate=0.003751856888179338]:52.84572395762308)[&rate=0.004448411169489679]:36.452436982631156,(10[&rate=0.0020053113627643833]:60.83381611713185,16[&rate=0.0017168772971065834]:60.83381611713185)[&rate=0.0025398843778328237]:116.93580870527703)[&rate=0.002814201343381652]:1.9390132573131211)[&rate=0.004802806424663596]:98.61663330459237)[&rate=0.009691456003528505]:64.73131479374013,(((24[&rate=0.004286719824641389]:18.52261208159506,25[&rate=0.0015152020852060172]:18.52261208159506)[&rate=0.001959266537858542]:224.79152341018954,41[&rate=0.004196361406350363]:243.3141354917846)[&rate=0.01090986682098305]:34.093325480803344,38[&rate=0.0029106704950792543]:277.40746097258796)[&rate=0.0058261153013789485]:65.64912520546653)[&rate=0.002186510690302802]:133.23651845855522)[&rate=7.463430101466288E-4]:197.8066413301039,(((((4[&rate=0.0028720258077201736]:27.04889564427024,((5[&rate=0.002723779732726355]:14.271161091899037,37[&rate=0.004188533775140521]:14.271161091899037)[&rate=0.0028934891016886614]:4.34452720184945,42[&rate=0.0018825558421053715]:18.615688293748487)[&rate=0.004132031222828727]:8.433207350521752)[&rate=0.0072564852515543425]:4.71594259168063,31[&rate=0.0035722164826016457]:31.76483823595087)[&rate=0.0011160411514274534]:57.691422008559975,36[&rate=6.921294049740518E-4]:89.45626024451084)[&rate=0.002296961674614093]:45.34062418376661,23[&rate=0.0031087310865022624]:134.79688442827745)[&rate=0.008102801358632929]:55.146582075539726,((26[&rate=0.0022381325335491618]:6.214845479193359,30[&rate=9.641155934930739E-4]:6.214845479193359)[&rate=0.0019193451441294775]:115.35206139867424,27[&rate=0.0017441160365083675]:121.5669068778676)[&rate=0.0016527075569470258]:68.37655962594958)[&rate=0.0014069506010166593]:484.15627946289646)[&rate=1.0]:0.0;
tree STATE_165000 = ((((((1[&rate=0.0019996384491197295]:6.373786667195764,2[&rate=0.00143251567189833]:6.373786667195764)[&rate=0.0024426610891011475]:12.407944585051586,(21[&rate=0.001807003411896975]:3.500575542520097,22[&rate=0.002187834111288883]:3.500575542520097)[&rate=0.0021066988570317973]:15.281155709727255)[&rate=0.002075421662647664]:141.57724170068707,((32[&rate=0.0028987579674380074]:14.945604644911079,34[&rate=0.0023311292999523173]:14.945604644911079)[&rate=0.0027318486820567174]:45.47013322937082,(33[&rate=0.0025830427297226554]:55.15594164287434,35[&rate=0.0021614409565639606]:55.15594164287434)[&rate=0.0014621496689412182]:5.259796231407563)[&rate=0.0037434482263503568]:99.9432350786525)[&rate=0.002227704474047574]:112.3528008151005,13[&rate=0.002285037546202817]:272.7117737680349)[&rate=0.005157074937845065]:191.36786541057347,((((3[&rate=7.878163784805965E-4]:57.61516632092441,(6[&rate=0.0031613054559680694]:36.532400590750434,((20[&rate=0.0016198484014065474]:18.85013530032501,40[&rate=0.0017472777895330333]:18.85013530032501)[&rate=7.683331065665809E-4]:1.3069719842622973,(29[&rate=0.0014406670010935897]:8.63993881097389,39[&rate=8.810364023451452E-4]:8.63993881097389)[&rate=0.0023624869155550424]:11.517168473613419)[&rate=0.0014448792950097881]:16.375293306163126)[&rate=0.002547671118414853]:21.082765730173975)[&rate=0.0014416484317909626]:11.679748479406591,28[&rate=7.658285081038145E-4]:69.294914800331)[&rate=0.002855083601169644]:229.02792855285435,(((7[&rate=0.0028708785080122303]:40.24305526243624,19[&rate=8.526748627714658E-4]:40.24305526243624)[&rate=0.005340808520566813]:98.52102913654717,(12[&rate=0.00318270129118262]:48.10731254220409,14[&rate=0.002831547330313258]:48.10731254220409)[&rate=0.007719064831884899]:90.65677185677933)[&rate=7.184583991168529E-4]:73.94316691533692,(((8[&rate=0.001040410184438627]:17.319175297786096,18[&rate=0.002257732187293919]:17.319175297786096)[&rate=0.003574284014837495]:126.66473026211719,((9[&rate=0.0018549042703757286]:19.09541995065702,15[&rate=0.0017196131364653657]:19.09541995065702)[&rate=0.0012788136201274695]:99.32953430386878,(11[&rate=0.0024560372983654737]:21.95651759792828,17[&rate=0.0024514713519543036]:21.95651759792828)[&rate=0.002580889499986317]:96.46843665659752)[&rate=0.006389838456524497]:25.55895130537749)[&rate=0.002282778303303303]:38.396903242571085,(10[&rate=9.327936049751326E-4]:49.273201650581065,16[&rate=0.0017721092225075833]:49.273201650581065)[&rate=0.0026307042980092]:133.10760715189332)[&rate=0.0017035791440869863]:30.326442511845954)[&rate=0.004957312659098353]:85.61559203886503)[&rate=0.01000323004580634]:64.96942101257298,(((24[&rate=0.0015739635853094975]:18.282190857478966,25[&rate=0.002901574323296002]:18.282190857478966)[&rate=0.0029758292719435976]:227.31830510279048,41[&rate=0.003441910064882863]:245.60049596026943)[&rate=0.011356342697867894]:44.54874852691751,38[&rate=0.0023497821226323885]:290.14924448718693)[&rate=0.0058119797792514855]:73.14301987857141)[&rate=0.0022568507172452145]:100.78737481285003)[&rate=0.0025939062424938323]:7.698613343180966,(((((4[&rate=0.002877957602107634]:26.925667907932223,((5[&rate=0.0013748349830511749]:11.025423242438562,37[&rate=0.0057219465063970435]:11.025423242438562)[&rate=0.002986572617023394]:8.249713238664414,42[&rate=0.001943117644634656]:19.275136481102976)[&rate=0.002518854055202023]:7.650531426829247)[&rate=0.009049225886395498]:7.171302566560996,31[&rate=0.002344513298025754]:34.09697047449322)[&rate=0.001151944184057665]:69.64936275696436,36[&rate=7.143952009792698E-4]:103.74633323145758)[&rate=0.0023708549086122626]:45.30707526638594,23[&rate=0.003208738934326232]:149.05340849784352)[&rate=0.008363468396943326]:42.43825216177186,((26[&rate=0.002777838341999749]:4.298573235396848,30[&rate=0.0018005640931576007]:4.298573235396848)[&rate=0.00198109045813531]:100.62191373776507,27[&rate=0.0019962087688251977]:104.92048697316191)[&rate=0.004002788654276397]:86.57117368645346)[&rate=0.002043039695580902]:280.28659186217396)[&rate=1.0]:0.0;
tree STATE_166000 = (((((((1[&rate=0.0019881234368164004]:7.691109438321947,2[&rate=0.001424266462850623]:7.691109438321947)[&rate=0.0021424749268831125]:5.5887611717119,(21[&rate=0.0033148107952356573]:0.43100404658171115,22[&rate=0.0016584516389317916]:0.43100404658171115)[&rate=0.0016850509134821391]:12.848866563452136)[&rate=0.0026203849550141137]:153.47890916418424,(((32[&rate=0.004438686682993422]:15.932927258297568,34[&rate=0.002317705381952832]:15.932927258297568)[&rate=0.0021446515470328726]:50.72199021600569,35[&rate=0.001012989465677983]:66.65491747430326)[&rate=0.001453729811124132]:9.581322625354659,33[&rate=0.002308610366660749]:76.23624009965792)[&rate=0.003769700364095294]:90.52253967456016)[&rate=0.0028860847052590483]:121.63654611094998,13[&rate=0.0022802610007383794]:288.39532588516806)[&rate=0.007416026293032605]:153.20492224842758,((3[&rate=7.823832075515957E-4]:74.71544931636802,((6[&rate=0.003795377109885534]:38.50538766722592,((20[&rate=0.0016105204280021876]:15.691412408125485,40[&rate=0.0018279747059487756]:15.691412408125485)[&rate=7.639086241412385E-4]:11.694767361283175,(29[&rate=0.0014993115993047863]:13.956001036757579,39[&rate=9.169003638197599E-4]:13.956001036757579)[&rate=0.0023253161099188457]:13.43017873265108)[&rate=0.0014142215151499438]:11.119207897817258)[&rate=0.0022470397710984413]:23.37466265957059,28[&rate=8.339363487768095E-4]:61.88005032679651)[&rate=0.0011630705479986126]:12.835398989571516)[&rate=0.00309568892286827]:257.7316436588094,(((7[&rate=0.002805747606681584]:43.644659320899905,19[&rate=8.333304418218163E-4]:43.644659320899905)[&rate=0.004201518976128644]:136.55165282241114,(12[&rate=0.0016680639429575946]:49.2505430181288,14[&rate=0.0028152417314884458]:49.2505430181288)[&rate=0.00758562128031823]:130.94576912518224)[&rate=0.003636259318070015]:55.9220718669213,(((8[&rate=0.0010267488581745033]:18.463298524846785,18[&rate=0.0022447309300287588]:18.463298524846785)[&rate=0.0018006279497448313]:117.69757855213231,(10[&rate=9.274220690144774E-4]:52.528242003875555,16[&rate=0.0017619044479849687]:52.528242003875555)[&rate=0.0027785550863002593]:83.63263507310353)[&rate=0.0017407521585234226]:29.494310097568643,((9[&rate=0.002401340530143883]:20.356883797542245,15[&rate=0.0023303799979335726]:20.356883797542245)[&rate=0.0015794058296430273]:103.37811811858825,(11[&rate=0.002441894091767019]:23.406988612698118,17[&rate=9.44207379052796E-4]:23.406988612698118)[&rate=0.0019702860899075522]:100.32801330343239)[&rate=0.0069606526872961726]:41.920185258417234)[&rate=0.001693769003252531]:70.46319683568461)[&rate=0.005071712202031335]:96.32870896494504)[&rate=0.00930304598068603]:109.15315515841826)[&rate=0.0019010928043343598]:0.7337453604020538,(((24[&rate=0.0015648998417823567]:29.677228427329315,25[&rate=0.0028848654707299367]:29.677228427329315)[&rate=0.0029586928187542113]:251.46516655678394,41[&rate=0.0034220896634690346]:281.14239498411325)[&rate=0.004910308919909803]:72.58553125599178,38[&rate=0.0023362507914739153]:353.72792624010503)[&rate=0.0047414906484930285]:88.60606725389266)[&rate=0.001692329979603283]:143.1643290203832,(((((4[&rate=0.0028613847475441917]:36.75046311416868,((5[&rate=0.0020979280775964364]:14.789995321922891,37[&rate=0.008438149745379073]:14.789995321922891)[&rate=0.0021498434098570864]:4.490280579043652,42[&rate=0.0013718432522447192]:19.280275900966544)[&rate=0.0023597025308296237]:17.470187213202138)[&rate=0.0031504232235967434]:13.792825224240687,31[&rate=0.002318840384035499]:50.54328833840937)[&rate=0.0011808711680636355]:18.75112304240497,36[&rate=7.102813225267242E-4]:69.29441138081434)[&rate=0.0017257185221822592]:88.36455160699406,23[&rate=0.003210323660506484]:157.6589629878084)[&rate=0.00813671271470864]:45.46322531993894,((26[&rate=0.00360904971278759]:5.512840314381233,30[&rate=0.0016937529586530874]:5.512840314381233)[&rate=0.0019762630816594533]:118.64270319644906,27[&rate=0.0019847135064975734]:124.1555435108303)[&rate=0.00425268163461729]:78.96664479691704)[&rate=0.0020407609792379125]:382.37613420663354)[&rate=1.0]:0.0;
tree STATE_167000 = (((((((1[&rate=0.0021527964608534134]:3.6158075871200257,2[&rate=0.002839701672844763]:3.6158075871200257)[&rate=0.0023199326330202046]:4.44109092540274,(21[&rate=0.003589371170542913]:0.13964521514668396,22[&rate=9.74815684239912E-4]:0.13964521514668396)[&rate=0.0018246209342177402]:7.917253297376082)[&rate=0.002856976234505881]:146.87805978084262,(((32[&rate=0.004515578593115929]:17.32107355855631,34[&rate=0.002201198132862587]:17.32107355855631)[&rate=0.0030890434930984857]:36.087651702547035,33[&rate=0.00494119995302544]:53.40872526110334)[&rate=0.0020545575766346374]:19.26655281858021,35[&rate=0.0011176484312372776]:72.67527807968355)[&rate=0.004107939002882004]:82.25968021368183)[&rate=0.0030653765195115556]:104.60360379362501,13[&rate=0.0024623904598470186]:259.5385620869904)[&rate=0.008100280777526453]:148.21463936507996,(((24[&rate=0.002486944433866989]:23.321751269017604,25[&rate=0.0016209045844958361]:23.321751269017604)[&rate=0.0044050150962844144]:177.55961263454148,41[&rate=0.003705535772576177]:200.88136390355908)[&rate=0.0030973046732778856]:149.31253082572073,38[&rate=0.0035474053574570713]:350.1938947292798)[&rate=0.0058246399604121035]:57.55930672279055)[&rate=0.00187742316406285]:49.46804498035999,(((3[&rate=6.232068959081083E-4]:61.64097389877793,28[&rate=8.632192533776929E-4]:61.64097389877793)[&rate=0.0012599925320491217]:19.76385685248924,(6[&rate=0.00410974200975268]:32.25934150887919,((20[&rate=0.0017439172100427247]:23.667950722122104,40[&rate=0.001012299396902057]:23.667950722122104)[&rate=8.271819305090267E-4]:5.0485827598297455,(29[&rate=8.20876925769202E-4]:24.962000217178783,39[&rate=4.347189685120506E-4]:24.962000217178783)[&rate=0.0022685946620855544]:3.754533264773066)[&rate=0.005487223540934814]:3.5428080269273394)[&rate=0.00120335436222695]:49.14548924238798)[&rate=0.003335293101036812]:323.4991367133634,(((7[&rate=0.0011633964160393288]:45.410674428462066,19[&rate=9.407483568954113E-4]:45.410674428462066)[&rate=0.002435405627163857]:163.89490091844772,(12[&rate=0.0017910277897419968]:50.72937847721628,14[&rate=0.0030227715170285064]:50.72937847721628)[&rate=0.008285446585864603]:158.57619686969352)[&rate=0.002359240139539583]:61.56038716091996,((8[&rate=0.0011117927925832552]:18.857660548642524,18[&rate=0.0026678628467724655]:18.857660548642524)[&rate=0.0019424608625800842]:184.91528406910155,(((9[&rate=0.002762160144972195]:19.572862355503506,15[&rate=0.0013820725898229292]:19.572862355503506)[&rate=0.0016907088268568436]:62.201896254294965,(11[&rate=0.003385711118345876]:24.80904913614881,17[&rate=0.002031351554234756]:24.80904913614881)[&rate=0.002154578627462547]:56.96570947364965)[&rate=0.0028450724149263838]:95.23282063590064,(10[&rate=0.0010166742888735266]:52.993987595783196,16[&rate=0.001931464660562941]:52.993987595783196)[&rate=0.0029464348010789752]:124.01359164991591)[&rate=0.0016359865847942851]:26.765365372044954)[&rate=0.002262541477910578]:67.09301789008569)[&rate=0.007095347014945429]:134.03800495680082)[&rate=0.008200233537066873]:52.31727896779978)[&rate=0.0019871902775275415]:87.14117809300103,(((((4[&rate=0.0034533549563223443]:36.415807709163786,((5[&rate=0.002271696040795292]:12.05066011165903,37[&rate=0.00913706793524837]:12.05066011165903)[&rate=0.0031979340412707333]:8.236019298903896,42[&rate=0.003932407623254199]:20.286679410562925)[&rate=0.0037918800792721323]:16.12912829860086)[&rate=0.0030818193599849407]:14.931755384165726,31[&rate=0.002428656874663539]:51.34756309332951)[&rate=0.0028154969172935495]:33.366198260974556,36[&rate=7.691127667689424E-4]:84.71376135430407)[&rate=0.0018409642395078054]:73.57486918624468,23[&rate=0.003450650435772042]:158.28863054054875)[&rate=0.00881066336527183]:39.61301562903685,((26[&rate=0.006396638720832432]:4.114251110828477,30[&rate=0.0018340437555859717]:4.114251110828477)[&rate=0.0021399537315711175]:126.83128339224736,27[&rate=0.0015167070421443505]:130.94553450307583)[&rate=0.0046049243230347064]:66.95611166650977)[&rate=0.0021132824694220773]:346.4607783558458)[&rate=1.0]:0.0;
tree STATE_168000 = ((((((1[&rate=0.002855770768524499]:7.224073004864786,2[&rate=0.0015388778116642533]:7.224073004864786)[&rate=0.005178747406174078]:5.210788311827794,(21[&rate=0.0031485636002469477]:0.1901006211034922,22[&rate=0.005065173027257208]:0.1901006211034922)[&rate=0.0016005408147523577]:12.244760695589088)[&rate=0.002506113452991054]:164.93458170538494,(((32[&rate=0.003961024290099667]:16.95902499633563,34[&rate=0.001059683785574756]:16.95902499633563)[&rate=0.0034674695347750822]:44.27449502591088,35[&rate=8.757523929202521E-4]:61.23352002224651)[&rate=0.0018126002479395996]:0.9043927851843918,33[&rate=0.0041144814421141965]:62.1379128074309)[&rate=0.0035986286587334428]:115.23153021464663)[&rate=0.0026889202792950186]:88.70122493262767,13[&rate=0.0021599864165602286]:266.0706679547052)[&rate=0.006251066801618781]:199.30983081850673,((((3[&rate=5.544734209284765E-4]:74.3130340566347,28[&rate=7.680148207241382E-4]:74.3130340566347)[&rate=0.0019465732801448872]:18.056227892537407,(6[&rate=0.0035284116071789156]:50.02042344218199,((20[&rate=9.230288622477302E-4]:21.138591071422006,(29[&rate=7.200657402078849E-4]:18.104858925254586,39[&rate=3.8133150785459914E-4]:18.104858925254586)[&rate=0.003120697617498062]:3.03373214616742)[&rate=0.002147008916421283]:5.039871476660686,40[&rate=9.280313736799629E-4]:26.178462548082692)[&rate=0.001121301961978546]:23.8419608940993)[&rate=8.437072509622428E-4]:42.34883850699012)[&rate=0.002376832884195889]:293.6867329848568,(((7[&rate=0.0010062484627025902]:45.35027874740724,19[&rate=8.136750078058865E-4]:45.35027874740724)[&rate=0.002137384821312737]:184.12751509361726,(12[&rate=0.00157107321532723]:49.847496564693095,14[&rate=0.003182006378593464]:49.847496564693095)[&rate=0.0063860608692390365]:179.6302972763314)[&rate=0.0020695038976624]:12.58126667550954,(((8[&rate=0.0010861032499554029]:18.463493936197814,18[&rate=0.0019994684778921186]:18.463493936197814)[&rate=0.0017730951790218858]:182.82066269995138,(10[&rate=0.0013547053221347413]:52.11279353761234,16[&rate=0.0026110691135094745]:52.11279353761234)[&rate=0.0025189479305964073]:149.17136309853686)[&rate=0.003979760076464209]:20.119389029947172,((9[&rate=0.001199531093803573]:19.16374645108817,15[&rate=0.002203547756899305]:19.16374645108817)[&rate=0.001483074337517565]:95.56878491999178,(11[&rate=0.0010339448813220724]:24.290485402819012,17[&rate=0.0017818830260458221]:24.290485402819012)[&rate=0.001889976688546286]:90.44204596826094)[&rate=0.0023178243959844948]:106.6710142950164)[&rate=0.002234431703206813]:20.65551485043767)[&rate=0.004353784140335466]:143.9969344174949)[&rate=0.010826743224108672]:54.5139236295297,(((24[&rate=0.0015609033393743006]:22.834275334753396,25[&rate=0.0030815908806988285]:22.834275334753396)[&rate=0.002041681723622902]:255.03739640151127,41[&rate=0.0032504621279333353]:277.87167173626466)[&rate=0.00381610181733518]:87.72594141970075,38[&rate=0.0021503433317817547]:365.5976131559654)[&rate=0.006218323487114727]:74.97230540759324)[&rate=0.004730010006606254]:24.810580209653267)[&rate=0.002868123369054712]:78.5731224817946,(((((4[&rate=0.0025897801121361587]:33.58396950741512,((5[&rate=0.00204494048600677]:18.91082963692245,37[&rate=0.0055485426520201836]:18.91082963692245)[&rate=9.907459208287307E-4]:2.8681120292562667,42[&rate=0.001818313639751073]:21.778941666178717)[&rate=0.003181792820335845]:11.805027841236402)[&rate=0.0025432070033577794]:9.445654285053635,31[&rate=0.0016435214979794723]:43.029623792468755)[&rate=0.0024697281749773434]:32.27302449272476,36[&rate=6.746586928075628E-4]:75.30264828519351)[&rate=0.0016148770128459637]:53.48968536178988,23[&rate=0.0030268790389835396]:128.7923336469834)[&rate=0.005675012460193973]:68.5717909904252,((26[&rate=0.005491943556700606]:4.028254206868995,30[&rate=0.001608806427572633]:4.028254206868995)[&rate=0.001877147864167408]:103.32553759767828,27[&rate=0.0025282188602082914]:107.35379180454727)[&rate=0.0030207455916563095]:90.01033283286132)[&rate=0.0019779179167516603]:346.5894966175979)[&rate=1.0]:0.0;
tree STATE_169000 = (((((((1[&rate=0.0016898099763774951]:5.596912767731521,2[&rate=0.0018228362771760224]:5.596912767731521)[&rate=0.0032295132619653694]:12.468151747134513,(21[&rate=0.0023956008078992144]:0.6548272793921024,22[&rate=0.005984230045358308]:0.6548272793921024)[&rate=7.894202471542378E-4]:17.410237235473932)[&rate=0.002973984368047258]:101.96962827471945,(((32[&rate=0.005093424662410349]:14.381604119228168,34[&rate=0.001362632272050523]:14.381604119228168)[&rate=0.003958651389699555]:34.79066929408749,35[&rate=8.254655311592968E-4]:49.17227341331566)[&rate=0.004172014442914409]:1.181920951541123,33[&rate=0.004925797427919653]:50.35419436485678)[&rate=0.0035948574369920835]:69.68049842472871)[&rate=0.003197460092313469]:85.58613818871176,13[&rate=0.002559873356467937]:205.62083097829725)[&rate=0.005621801487897622]:199.01102718812967,(((24[&rate=0.001570918751333321]:41.952784344546004,25[&rate=0.001334100232869001]:41.952784344546004)[&rate=0.002412137364353916]:213.82237505376264,41[&rate=0.003840246527892955]:255.77515939830863)[&rate=0.004538319776862975]:87.23333482783625,38[&rate=0.0025452759430952035]:343.0084942261449)[&rate=0.007153344317627812]:61.62336394028205)[&rate=0.004359283104508673]:63.658793532190884,(((3[&rate=6.369956744693849E-4]:76.0005231201338,28[&rate=8.823184308311054E-4]:76.0005231201338)[&rate=9.3479861159756E-4]:2.9761890302149823,(6[&rate=0.00416862891720657]:49.13798548216785,(20[&rate=9.407415524836189E-4]:42.89493088753939,((29[&rate=8.507190207018132E-4]:15.817655368596364,39[&rate=0.0018912032974917363]:15.817655368596364)[&rate=0.003711098828656821]:4.9380259159952455,40[&rate=0.0023607173748015223]:20.75568128459161)[&rate=0.0018555557245457839]:22.13924960294778)[&rate=0.0025365757891866714]:6.243054594628461)[&rate=9.967948290245025E-4]:29.83872666818094)[&rate=0.0028160561198179376]:288.66927965341165,((((7[&rate=0.0024412741500704294]:37.70280903819361,19[&rate=9.613133457835594E-4]:37.70280903819361)[&rate=0.0022474868022716713]:195.9746136009981,(12[&rate=0.0018135584211474085]:45.676805567491854,14[&rate=0.003838149623187848]:45.676805567491854)[&rate=0.0086253068092012]:188.00061707169988)[&rate=0.002951424526123401]:1.2229642719027254,(10[&rate=0.0016005116209847315]:59.33099043301258,16[&rate=0.0014496587203550997]:59.33099043301258)[&rate=0.002847730458609711]:175.56939647808187)[&rate=0.0010184720670595626]:7.244213299660487,((8[&rate=0.0011357271602325967]:17.867984273773697,18[&rate=0.002362264680417742]:17.867984273773697)[&rate=0.001996132835831483]:189.56976859010405,((9[&rate=0.0014171815996532992]:18.495457972596046,15[&rate=0.0022705799098522664]:18.495457972596046)[&rate=0.001752172722246194]:106.08057526792463,(11[&rate=0.001221550377839523]:23.089363434603346,17[&rate=0.002105199148477702]:23.089363434603346)[&rate=0.0011862267165268137]:101.48666980591733)[&rate=0.004722509556524381]:82.86171962335706)[&rate=0.0032672102813932195]:34.7068473468772)[&rate=0.004204188239864898]:125.50139159300548)[&rate=0.006970855188283084]:100.6446598948574)[&rate=0.0045758628254785666]:79.89383094808511,(((((4[&rate=0.003059686189902214]:30.530044388719006,(5[&rate=0.0011037395873495462]:21.109437740722914,(37[&rate=0.006555305312181955]:13.204984451335333,42[&rate=0.003219904085830938]:13.204984451335333)[&rate=0.0011705131248232487]:7.904453289387581)[&rate=0.00375911742695459]:9.420606647996092)[&rate=0.005023161781206744]:12.070400014260954,31[&rate=0.001941732429950537]:42.60044440297996)[&rate=0.0029178512701801148]:8.637808074465198,36[&rate=0.0027758713560808125]:51.23825247744516)[&rate=0.0019078905083266887]:73.28483232575036,23[&rate=0.0035760951096513154]:124.52308480319552)[&rate=0.003779726605635568]:94.2340884531042,((26[&rate=0.005581584439374971]:4.708660229231011,30[&rate=0.0016350657703239082]:4.708660229231011)[&rate=0.004720461054373795]:61.115299259350124,27[&rate=0.002986954874465571]:65.82395948858114)[&rate=0.0035688487708615177]:152.9332137677186)[&rate=0.00288100835337939]:329.4273093904032)[&rate=1.0]:0.0;
tree STATE_170000 = ((((((1[&rate=0.0013754642667375193]:3.294017894937116,2[&rate=0.0028921998126989353]:3.294017894937116)[&rate=0.0022288281814947866]:9.365903075306498,(21[&rate=0.003466218598170337]:0.036891448460644516,22[&rate=0.0025888773305305203]:0.036891448460644516)[&rate=0.0019271915775818905]:12.62302952178297)[&rate=0.0028630865318678782]:102.12255431519152,(((32[&rate=0.005842724298780318]:8.020903214659265,34[&rate=0.003877340084415994]:8.020903214659265)[&rate=0.0034547134967330834]:36.584966448246256,33[&rate=0.004806819862767811]:44.60586966290552)[&rate=0.004016442887609907]:2.4958379418815326,35[&rate=0.0017268299352905146]:47.10170760478705)[&rate=0.006416143255143649]:67.68076768064809)[&rate=0.003078228999903834]:86.2515637501703,13[&rate=0.003184782823659696]:201.03403903560545)[&rate=0.005268303570550808]:274.4790876162449,(((3[&rate=6.13907394678807E-4]:75.3028085696134,((6[&rate=0.0040131836058322195]:38.49185027572638,((20[&rate=7.865575882748598E-4]:18.038755970125255,40[&rate=0.0011186309448698443]:18.038755970125255)[&rate=0.0017644040295881876]:4.625721426454728,(29[&rate=8.189962923144947E-4]:16.215662635561365,39[&rate=0.001820681624490896]:16.215662635561365)[&rate=0.0026247353308378493]:6.4488147610186175)[&rate=0.004075192464855678]:15.827372879146395)[&rate=9.609029206092656E-4]:23.545441874462952,28[&rate=8.496378869745569E-4]:62.03729215018933)[&rate=8.999406129346424E-4]:13.265516419424074)[&rate=0.0027110473197815774]:286.1144734303764,((((7[&rate=0.002350240712471181]:42.38667520867717,19[&rate=0.0021514585527076364]:42.38667520867717)[&rate=0.0019567554375444626]:197.9317022791788,((8[&rate=0.0013865700847179177]:18.27178004951566,18[&rate=0.0022741774517095635]:18.27178004951566)[&rate=0.0019351076251881427]:155.5112561688248,((9[&rate=0.0013232545411492648]:20.39778700790528,15[&rate=0.0030333459868189666]:20.39778700790528)[&rate=0.003103733231736302]:88.93805140979829,(11[&rate=0.0020610855865861063]:22.75043636552324,17[&rate=0.0020612529079876867]:22.75043636552324)[&rate=0.001978239139355481]:86.58540205218033)[&rate=0.0034695145531406257]:64.44719780063687)[&rate=0.0018024779246144638]:66.53534126951553)[&rate=7.038702427385685E-4]:5.484366703568583,(10[&rate=0.002382181775578106]:56.22239107730427,16[&rate=0.0013956019415797812]:56.22239107730427)[&rate=0.0027836216601904444]:189.58035311412027)[&rate=0.004047416945751218]:5.428026882717688,(12[&rate=0.0025502647492878757]:43.197916853602955,14[&rate=0.003723158282550675]:43.197916853602955)[&rate=0.009000303050049915]:208.0328542205393)[&rate=0.003752088160462352]:110.18651092584753)[&rate=0.011603739568067782]:64.6838583813689,(((24[&rate=0.001490966105540121]:21.28760437194843,25[&rate=0.002246846487074813]:21.28760437194843)[&rate=0.0023285732719827983]:220.60033692614854,41[&rate=0.0036970463704455144]:241.88794129809696)[&rate=0.003979980515705293]:135.24111505556692,38[&rate=0.002456571288899308]:377.1290563536639)[&rate=0.006872575156436143]:48.97208402769479)[&rate=0.004116338561617432]:49.411986270491695)[&rate=0.004260547815047803]:27.963173977950873,(((((4[&rate=0.003003059957205914]:22.990476342497285,((5[&rate=0.001064491263048827]:8.582991094066713,37[&rate=0.00730739092742356]:8.582991094066713)[&rate=0.0025427447507449913]:5.053274679317086,42[&rate=0.003099836072308431]:13.6362657733838)[&rate=0.0028024711356935796]:9.354210569113485)[&rate=0.004355416756506461]:16.21337796613361,31[&rate=0.0017995033988430667]:39.203854308630895)[&rate=0.0028090465988405786]:15.13376126672081,36[&rate=0.0026818146203421026]:54.337615575351705)[&rate=0.002941387566417873]:70.00578378189371,23[&rate=0.0034427449773021565]:124.34339935724542)[&rate=0.0036387831945542755]:109.58003007409171,((26[&rate=0.004570222843114939]:3.0308687192899066,30[&rate=0.0013387981521131103]:3.0308687192899066)[&rate=0.004547668595585272]:74.39652987335683,27[&rate=0.002838779355018145]:77.42739859264674)[&rate=0.00345434484613595]:156.4960308386904)[&rate=0.00239040818273883]:269.5528711984641)[&rate=1.0]:0.0;
tree STATE_171000 = ((((((1[&rate=0.0013377715604773526]:8.120062411515704,2[&rate=0.002812943055092034]:8.120062411515704)[&rate=7.652527748797458E-4]:25.079848392753554,(21[&rate=0.0011849332500499165]:0.00880888110621457,22[&rate=0.002517932708323252]:0.00880888110621457)[&rate=0.0011464645924141865]:33.191101923163046)[&rate=0.002811885195714891]:119.122756301756,(((32[&rate=0.0031667327761340483]:18.751296378227163,34[&rate=0.0026025793493799935]:18.751296378227163)[&rate=0.00585211058546697]:33.39651865406208,33[&rate=0.003111905616021673]:52.14781503228924)[&rate=0.0021272175730585475]:2.0175845984884475,35[&rate=0.0017138957734717478]:54.165399630777685)[&rate=0.0038275036098497643]:98.15726747524756)[&rate=0.0029642838402263007]:67.6194869127915,13[&rate=0.0030975082310893197]:219.94215401881675)[&rate=0.005401125306138683]:252.15996892951952,((((3[&rate=5.228307150046056E-4]:67.03252551603893,(6[&rate=0.0035404364745021577]:57.40805638312081,((20[&rate=7.650030594888301E-4]:20.91371752832322,(29[&rate=0.0019518375788262418]:4.542022824068091,39[&rate=0.001865300866025622]:4.542022824068091)[&rate=0.0015044645785818806]:16.37169470425513)[&rate=0.002243429187906067]:5.15312203349848,40[&rate=0.0012786139346446775]:26.066839561821702)[&rate=0.0013532014286492834]:31.341216821299106)[&rate=0.0015597771241304301]:9.624469132918122)[&rate=8.752789783177012E-4]:19.514486471080644,28[&rate=8.263547293704693E-4]:86.54701198711957)[&rate=0.002828418907105122]:269.53907472608967,((((7[&rate=0.0014907413796098174]:40.34975200438263,19[&rate=0.0020925007904311357]:40.34975200438263)[&rate=0.0019077754516979894]:166.2425504406139,(10[&rate=0.002316901360741766]:57.12275667252626,16[&rate=0.0013573573900402076]:57.12275667252626)[&rate=0.002707340337502315]:149.46954577247027)[&rate=0.0026873262969620434]:28.946525948505354,(12[&rate=0.0024803782517574323]:44.15732472433331,14[&rate=0.004303896324261088]:44.15732472433331)[&rate=0.008854347046130525]:191.38150366916858)[&rate=0.001850030260690877]:26.270222224514157,((8[&rate=0.0013456483902193823]:19.386225446476494,18[&rate=0.0015695898534810384]:19.386225446476494)[&rate=0.0018825291387159857]:178.43451426727603,((9[&rate=0.0012967956359838098]:21.298321923579582,15[&rate=0.0013231983156103194]:21.298321923579582)[&rate=0.002009082158378709]:113.86744312102667,(11[&rate=0.0020720960586848363]:23.02724729861937,17[&rate=0.0018628127916624055]:23.02724729861937)[&rate=0.001408653644999431]:112.13851774598687)[&rate=0.0033744372791761844]:62.65497466914627)[&rate=0.001101468706307481]:63.98831090426353)[&rate=0.003908991914496217]:94.27703609519318)[&rate=0.011388676511368821]:72.0292638818143,(((24[&rate=0.0015025994831410275]:21.565697017376447,25[&rate=0.0025431900946626547]:21.565697017376447)[&rate=0.0018995441485836922]:209.48053636476877,41[&rate=0.0056998038106951]:231.0462333821452)[&rate=0.0038978469813043815]:111.30821529136443,38[&rate=0.0023945344138417185]:342.35444867350964)[&rate=0.004553498524635203]:85.76090192151389)[&rate=0.004161307533312597]:43.986772353312745)[&rate=0.0017784907280298068]:62.49881511634749,(((((4[&rate=0.0029207652298284333]:35.07999145473266,((5[&rate=0.0017235141766244236]:9.362154484725338,37[&rate=0.007107141930472959]:9.362154484725338)[&rate=0.002196182449477692]:14.039709752959343,42[&rate=0.002010401038792816]:23.40186423768468)[&rate=0.0029831625307927224]:11.678127217047976)[&rate=0.008232764963513033]:7.793395853878941,36[&rate=0.002608323179544052]:42.8733873086116)[&rate=0.0028607828860787274]:13.034515392461067,31[&rate=0.0017501904834391314]:55.907902701072665)[&rate=0.002732068540681091]:76.48531620833145,23[&rate=0.004337034440722799]:132.3932189094041)[&rate=0.0034981311698178]:77.46759605631428,((26[&rate=0.0017344544664075646]:6.729732333586782,30[&rate=0.0031370720620567537]:6.729732333586782)[&rate=0.0025103775254913248]:102.08207123080393,27[&rate=0.0018930945021481947]:108.81180356439071)[&rate=0.0033253515075108353]:101.04901140132768)[&rate=0.003052010830673039]:324.74012309896534)[&rate=1.0]:0.0;
tree STATE_172000 = ((((((1[&rate=0.002167798277061017]:3.732230436700547,2[&rate=0.001504456606191769]:3.732230436700547)[&rate=8.123619996710382E-4]:14.977404066534767,(21[&rate=0.0010706591752129293]:0.5854196880598503,22[&rate=7.190059225560588E-4]:0.5854196880598503)[&rate=0.0011920455897818795]:18.124214815175463)[&rate=0.004878727756609397]:93.89169238895514,(((32[&rate=0.003166993727660165]:20.682974709716152,34[&rate=0.0026027938121367597]:20.682974709716152)[&rate=0.00249972145869334]:32.57421568962951,33[&rate=0.002973336485165785]:53.25719039934567)[&rate=0.005223199698242113]:0.02498330975091534,35[&rate=0.0016909759990708807]:53.28217370909658)[&rate=0.003827819011030486]:59.319153183093874)[&rate=0.0030593251624411624]:84.19168016933435,13[&rate=0.003082110489946481]:196.7930070615248)[&rate=0.003445381358333867]:264.50922929039973,((((3[&rate=5.781234368754417E-4]:71.34601034724665,28[&rate=0.0018923313324892476]:71.34601034724665)[&rate=8.957332905555213E-4]:12.664338554007614,(6[&rate=0.003540728220286106]:52.44454047116339,(20[&rate=0.0011297535709031276]:22.76677082607138,((29[&rate=0.0017168489692440565]:8.147303888054047,39[&rate=0.00186545457409745]:8.147303888054047)[&rate=0.002697109141082274]:12.969529414817732,40[&rate=0.0012770920748440666]:21.11683330287178)[&rate=0.0033668998685865963]:1.6499375231996005)[&rate=0.0013533129377283118]:29.677769645092013)[&rate=0.002195912136919493]:31.56580843009087)[&rate=0.002828651980001701]:277.6840494339245,((((7[&rate=8.03251527506619E-4]:42.23357749375153,19[&rate=0.002092673220195146]:42.23357749375153)[&rate=0.0032019421727669905]:137.47987721708722,(12[&rate=0.001576671286191946]:54.28047885390862,14[&rate=0.0043042509821408035]:54.28047885390862)[&rate=0.010626844774974315]:125.43297585693014)[&rate=0.0030467951300293394]:14.971986280180346,((8[&rate=0.0013952313009514966]:20.592910983038074,18[&rate=0.0019294741262987842]:20.592910983038074)[&rate=0.0018746187452583789]:158.50246338262443,((9[&rate=9.195098324734487E-4]:23.575020152152568,15[&rate=0.0013233073523143944]:23.575020152152568)[&rate=0.0020244776853817386]:116.624682347824,(11[&rate=0.004059017376949645]:25.32389905040154,17[&rate=0.0018629662947072076]:25.32389905040154)[&rate=0.0014196109041860893]:114.87580344957505)[&rate=0.006021625680184015]:38.89567186568593)[&rate=0.002063334135513326]:15.590066625356599)[&rate=0.0012202370462881449]:6.716981931802394,(10[&rate=0.0023170922824568593]:57.252024086685516,16[&rate=0.0013574692415867413]:57.252024086685516)[&rate=0.0033349219013562646]:144.150398836136)[&rate=0.003928971408046684]:160.29197541235723)[&rate=0.011604967796717814]:27.998269763829228,(((24[&rate=0.002091796067178677]:15.659097785794568,25[&rate=0.0025433996634526617]:15.659097785794568)[&rate=0.004126883754115846]:182.17017458468533,41[&rate=0.00613373266464997]:197.82927237047988)[&rate=0.0038508979960947634]:89.48503511504498,38[&rate=0.002394731733069696]:287.31430748552486)[&rate=0.00428940741514959]:102.3783606134831)[&rate=0.003875813406563724]:71.60956825291657)[&rate=0.0021503804635776883]:19.83563216274075,(((((4[&rate=0.0019227882360838674]:36.107790322765375,((5[&rate=0.001123344276975041]:8.537950349719258,37[&rate=0.0071077275867378765]:8.537950349719258)[&rate=0.0021963634234755023]:13.334751903230897,42[&rate=0.001501702231507998]:21.872702252950155)[&rate=0.002929436609927526]:14.23508806981522)[&rate=0.0069315747838086484]:5.128380082844572,31[&rate=0.0017145031955417814]:41.23617040560995)[&rate=0.0023691335172257057]:10.78885483323888,36[&rate=0.002608538115797834]:52.025025238848826)[&rate=0.0019749064383728678]:61.01215703370636,23[&rate=0.0035125954549942457]:113.03718227255519)[&rate=0.0035242361405624944]:82.17792618712633,((26[&rate=0.0020337198163197534]:6.50189550948912,30[&rate=0.0031373305692231315]:6.50189550948912)[&rate=0.003030596145000831]:101.23979806981929,27[&rate=0.001893250500524045]:107.7416935793084)[&rate=0.0033480123148337385]:87.47341488037311)[&rate=0.0030364810506847344]:285.92276005498377)[&rate=1.0]:0.0;
tree STATE_173000 = ((((((1[&rate=0.0031947755534455368]:6.139247276595516,2[&rate=0.002595032971418495]:6.139247276595516)[&rate=8.830828666523398E-4]:18.244005458547463,(21[&rate=0.0020514151825104447]:2.549709441263662,22[&rate=0.0012728419658900028]:2.549709441263662)[&rate=0.0017792554102489331]:21.833543293879316)[&rate=0.005303449563947597]:86.5505907667352,((32[&rate=0.002566558958851744]:21.050271554034055,34[&rate=0.002829382248132557]:21.050271554034055)[&rate=0.0028727522024401307]:30.33226220145434,(33[&rate=0.004689025584311481]:47.41305709291399,35[&rate=0.0018722112963312253]:47.41305709291399)[&rate=0.003918638377022273]:3.969476662574408)[&rate=0.004216300548352977]:59.55130974638978)[&rate=0.002049015043702538]:118.86599904763419,13[&rate=0.003361380026665182]:229.79984254951236)[&rate=0.003246870560826739]:266.5940899231973,(((((4[&rate=0.005141514380161862]:26.22970671928693,((5[&rate=0.002295649474392291]:8.039096359127342,37[&rate=0.006330888489174631]:8.039096359127342)[&rate=0.0023875697152236476]:8.911938082032613,42[&rate=0.0016324342005107418]:16.951034441159955)[&rate=0.003302167399876505]:9.278672278126976)[&rate=0.0026573513006023152]:24.463059525739908,31[&rate=0.003445438258265655]:50.69276624502684)[&rate=0.001550362758135993]:14.95284623646932,36[&rate=0.0028356266270498343]:65.64561248149616)[&rate=0.0021468336033377985]:65.78297200238669,23[&rate=0.0038183874492435663]:131.42858448388284)[&rate=0.003831041524625687]:91.59338530539523,((26[&rate=0.002210767030080895]:2.880749968885524,30[&rate=0.002997644946572963]:2.880749968885524)[&rate=0.0032944272780812064]:131.84591970393055,27[&rate=0.0012015688289914676]:134.72666967281606)[&rate=0.005529696366261636]:88.29530011646202)[&rate=0.003304288441316137]:273.37196268343166)[&rate=0.0034870235683320343]:9.674829959900876,((((3[&rate=6.284524659223412E-4]:38.15379022014117,28[&rate=0.002057069851159144]:38.15379022014117)[&rate=7.560396646901089E-4]:41.66023632660532,(6[&rate=0.003848969336420532]:64.15048285236477,(20[&rate=0.0012469553081177554]:25.421032862355126,((29[&rate=0.002091984730540257]:15.98308158010285,39[&rate=0.0022730610289189556]:15.98308158010285)[&rate=0.0027760894211852445]:6.51948941263638,40[&rate=0.001049014675359287]:22.50257099273923)[&rate=0.0036600082092550375]:2.9184618696158964)[&rate=0.0014711267501566563]:38.72944999000965)[&rate=0.002987800016202151]:15.663543694381715)[&rate=0.003076370211032583]:241.13877532232988,(((7[&rate=0.0027725700816057797]:30.05346093773986,19[&rate=0.002274852672829173]:30.05346093773986)[&rate=0.0035008176903117173]:161.30617178012648,(12[&rate=0.006421859060361935]:42.11612614398689,14[&rate=0.0015410868036570577]:42.11612614398689)[&rate=0.007178563305613843]:149.24350657387944)[&rate=0.0015078502019008502]:39.381638606082134,(((8[&rate=0.0015166943522546053]:20.958277660347953,18[&rate=0.0020974461425736666]:20.958277660347953)[&rate=0.003000102126992015]:102.88764289602997,(10[&rate=0.0025188087280284014]:58.40303680892442,16[&rate=0.0014756448845936023]:58.40303680892442)[&rate=0.005549742845160652]:65.44288374745352)[&rate=0.002242959449098535]:46.370367755306575,((9[&rate=0.0011526318021617753]:24.004296784611583,15[&rate=0.0014385090029040352]:24.004296784611583)[&rate=0.003183888774622009]:77.39360717800405,(11[&rate=0.0018071591388693256]:16.616053851692982,17[&rate=0.002116055764603775]:16.616053851692982)[&rate=0.0015319180555108294]:84.78185011092265)[&rate=0.0041696840581204615]:68.81838434906888)[&rate=0.001326465823448014]:60.52498301226396)[&rate=0.010059235921371437]:90.21153054512791)[&rate=0.01040238603146432]:85.12868250777626,(((24[&rate=0.002273899158508476]:26.571209203037192,25[&rate=0.0027648174911602125]:26.571209203037192)[&rate=0.00448615314035044]:166.07909930133872,41[&rate=0.006035677534657107]:192.65030850437591)[&rate=0.0019128026518127317]:72.66687307523074,38[&rate=0.002596718186518092]:265.31718157960665)[&rate=0.0047084684291270815]:140.764302797246)[&rate=0.005271865747645602]:99.98727805575794)[&rate=1.0]:0.0;
tree STATE_174000 = ((((((1[&rate=0.0013470070673587938]:11.509993827618098,2[&rate=5.597142581010686E-4]:11.509993827618098)[&rate=6.129276523100865E-4]:16.847841942406234,(21[&rate=9.459584942887802E-4]:5.00449903154686,22[&rate=9.050058705235356E-4]:5.00449903154686)[&rate=6.419828672264145E-4]:23.35333673847747)[&rate=0.003814096976026392]:108.02819962934146,((32[&rate=0.0017787787773425004]:32.674185390415325,34[&rate=0.001583464423801073]:32.674185390415325)[&rate=0.0020575515898735475]:46.27805479858528,(33[&rate=0.003418605518174431]:65.10013411852607,35[&rate=0.001364964160195819]:65.10013411852607)[&rate=8.633406470312842E-4]:13.852106070474534)[&rate=0.003033476504276197]:57.43379521036519)[&rate=0.0014485211909350672]:179.00640442884506,13[&rate=0.0016274410966025746]:315.39243982821085)[&rate=0.0023023339645899935]:190.81333260419365,((((3[&rate=4.468372242951816E-4]:64.98737064304359,28[&rate=0.001462601282221459]:64.98737064304359)[&rate=5.266796770538254E-4]:19.674018990650524,(6[&rate=0.001702442044784198]:63.319874431877544,((20[&rate=9.231602779620267E-4]:21.30173329244139,(29[&rate=0.0014874261793063337]:9.732953948549484,39[&rate=0.001392432679752083]:9.732953948549484)[&rate=0.001973832801399044]:11.568779343891906)[&rate=0.0010085582120094273]:15.763750222023369,40[&rate=7.458619882961483E-4]:37.06548351446476)[&rate=0.0016281760456636997]:26.254390917412785)[&rate=0.002084747719837711]:21.34151520181657)[&rate=0.0022005214165942]:233.44908996467797,(((7[&rate=9.822234282504158E-4]:43.90241339073464,19[&rate=7.485142406200433E-4]:43.90241339073464)[&rate=0.002405219899086274]:124.73051765837593,(12[&rate=0.004226283294423652]:44.38310731695872,14[&rate=0.0024763126121950547]:44.38310731695872)[&rate=0.006977706256808929]:124.24982373215184)[&rate=0.001032761495601334]:30.460113754872367,(((8[&rate=0.001143695017520748]:19.369917359207385,18[&rate=0.0015816230206261923]:19.369917359207385)[&rate=0.0021236017087787567]:118.33746696643951,((9[&rate=8.312861474194028E-4]:23.196014943460575,15[&rate=0.0021762830238702983]:23.196014943460575)[&rate=0.0030791431607478485]:69.69721871629358,(11[&rate=0.0010972904828549202]:20.815302844014692,17[&rate=0.0015045409725963424]:20.815302844014692)[&rate=0.0010892120707450892]:72.07793081573945)[&rate=0.002937413873931747]:44.814150665892754)[&rate=0.003131678829350215]:50.46923146826788,(10[&rate=0.001586653388518835]:59.44161875053557,16[&rate=0.0015104375445087602]:59.44161875053557)[&rate=0.0039470320538459586]:128.73499704337922)[&rate=9.477358109464204E-4]:10.916429010068157)[&rate=0.0047301119944850225]:119.01743479438915)[&rate=0.007301996841056878]:69.00985396921487,(((24[&rate=0.003813323063595633]:14.269375188960762,25[&rate=0.0019658183242540735]:14.269375188960762)[&rate=0.003189708570966148]:139.37850161133693,41[&rate=0.006408031735636383]:153.6478768002977)[&rate=0.0026685931677667154]:143.00051470922278,38[&rate=0.0018462977069198785]:296.6483915095205)[&rate=0.0033477774018514602]:90.47194205806647)[&rate=0.0037483596377930295]:119.08543886481755)[&rate=0.00388812011884531]:23.430702479990032,(((((4[&rate=0.003655678255528053]:18.0616542864227,((5[&rate=7.850632528898378E-4]:11.250394742058948,37[&rate=0.0056654146691318]:11.250394742058948)[&rate=0.002839490073771622]:3.7331060022334164,42[&rate=0.002562608052549197]:14.983500744292364)[&rate=0.0034803456128036053]:3.0781535421303374)[&rate=0.0023412875355216275]:19.362874091071163,31[&rate=0.002142830378544895]:37.424528377493864)[&rate=0.008098963086408957]:8.817261971397599,36[&rate=0.0022857192774665947]:46.24179034889146)[&rate=0.0028566812701437323]:51.52979725467953,23[&rate=0.004903975873109354]:97.77158760357099)[&rate=0.0027239163721172487]:91.71620449114869,((26[&rate=0.0015574679670991266]:8.938074855752017,30[&rate=0.002885719528553564]:8.938074855752017)[&rate=0.002345409170225895]:121.23463216626122,27[&rate=0.0011540070116217663]:130.17270702201324)[&rate=0.002304577667696632]:59.31508507270644)[&rate=0.0023441229842428146]:340.14868281767485)[&rate=1.0]:0.0;
tree STATE_175000 = (((((1[&rate=0.0017789138705556803]:21.20608877549451,2[&rate=7.391820588113952E-4]:21.20608877549451)[&rate=0.0014112811295948994]:6.901405735975988,(21[&rate=0.0011195650547803377]:0.8495259592579012,22[&rate=0.0010710966211799754]:0.8495259592579012)[&rate=8.7094494996043E-4]:27.2579685522126)[&rate=0.0028377609975928416]:129.09215759725544,((32[&rate=0.0023491296492372414]:34.010222455258024,34[&rate=0.002091189345097089]:34.010222455258024)[&rate=0.002717288684896706]:32.43022383577202,(33[&rate=0.00451475342751028]:43.394781409150944,35[&rate=0.0018452189550083836]:43.394781409150944)[&rate=0.0011401637669428675]:23.045664881879098)[&rate=0.0040363268139070865]:90.75920581769589)[&rate=0.002864939787372989]:110.1031708465151,13[&rate=0.00214282462799403]:267.302822955241)[&rate=0.003110077304962641]:185.9014085497637,(((((3[&rate=6.254169985990887E-4]:87.59831274593236,28[&rate=6.10400220650629E-4]:87.59831274593236)[&rate=0.0013721816406410856]:6.064032266684109,(6[&rate=0.0030820571758294374]:75.23864735692996,((20[&rate=0.0012713357250619562]:25.872617210934465,(29[&rate=0.0038254302572634743]:3.301464917242513,39[&rate=0.0018389048341690762]:3.301464917242513)[&rate=0.001509056850213312]:22.571152293691952)[&rate=0.0021502373829536577]:7.122139074088501,40[&rate=0.0018208104726507193]:32.994756285022966)[&rate=8.166891347001751E-4]:42.243891071906994)[&rate=0.0024477690009678255]:18.42369765568651)[&rate=0.0029051088037307317]:141.9837022825168,(((7[&rate=0.0012827769700970162]:44.06488694794473,19[&rate=8.846094147240321E-4]:44.06488694794473)[&rate=0.004366042254609918]:127.02562332804439,((10[&rate=0.0021568317718708434]:45.92272097041146,16[&rate=6.660039618632422E-4]:45.92272097041146)[&rate=0.004806240747013534]:123.45144537172163,(12[&rate=0.0026896100734181802]:53.75415902047501,14[&rate=0.001495132704829451]:53.75415902047501)[&rate=0.009215050719250798]:115.62000732165808)[&rate=0.003113446708883182]:1.7163439338560238)[&rate=0.0012295932714217596]:10.457363656794598,((8[&rate=0.0015239007859080818]:19.573980630890755,18[&rate=0.002107411964919961]:19.573980630890755)[&rate=0.0027876534448089078]:145.36272088178137,((9[&rate=9.127988592214017E-4]:24.46653485625553,15[&rate=0.0027781400735083267]:24.46653485625553)[&rate=0.004228877342946035]:40.02334365508828,(11[&rate=0.0047411930077939455]:21.222450882417363,17[&rate=0.001986959734531265]:21.222450882417363)[&rate=0.0027253220813969483]:43.267427628926455)[&rate=0.0031546074657657778]:100.44682300132831)[&rate=0.0023057986379850016]:16.611172420111586)[&rate=0.011967905184343557]:54.09817336234954)[&rate=0.006452902970548568]:104.60660235913326,(((24[&rate=0.004145084748534463]:13.909001109681128,25[&rate=0.002989869500423111]:13.909001109681128)[&rate=0.004248642999378016]:141.21079595952028,41[&rate=0.00846271472044785]:155.1197970692014)[&rate=0.00628073525716782]:87.79486284986768,38[&rate=0.001964625387742572]:242.9146599190691)[&rate=0.006402453746385762]:97.33798973519743)[&rate=0.003891452252676678]:111.26320755315044,(((((4[&rate=0.0049934276072627045]:28.103099519987257,((5[&rate=5.312190346662006E-4]:16.536433591386416,37[&rate=0.004554441973785843]:16.536433591386416)[&rate=0.0037499493506310253]:2.5336279694850994,42[&rate=0.0033842873730544312]:19.070061560871515)[&rate=0.005706680294720854]:9.033037959115742)[&rate=0.0011188319155431014]:9.49059867728202,36[&rate=0.0030544348506834885]:37.593698197269276)[&rate=0.003772642600563087]:12.033773602071761,31[&rate=0.0028299114199274193]:49.62747179934104)[&rate=0.004893220306886625]:38.55645056529045,23[&rate=0.006377949386938958]:88.18392236463148)[&rate=0.005099605742942705]:122.75870387545848,((26[&rate=0.00359796783261136]:5.050806016449725,30[&rate=0.0059789227989830536]:5.050806016449725)[&rate=0.0011116499821479694]:145.74156136579558,27[&rate=0.0013455658502264805]:150.7923673822453)[&rate=0.0030261153961077037]:60.150258857844676)[&rate=0.0037696771260008117]:240.573230967327)[&rate=0.006570645847819089]:1.6883742975877567)[&rate=1.0]:0.0;
tree STATE_176000 = ((((((1[&rate=0.008119881319525294]:3.214521542922439,2[&rate=7.853238805527008E-4]:3.214521542922439)[&rate=8.956651905140378E-4]:21.88418885543988,(21[&rate=0.0020607704007445673]:3.2120335746483275,22[&rate=0.0022229977989296967]:3.2120335746483275)[&rate=0.0016229509669853464]:21.88667682371399)[&rate=0.002546985313704763]:147.19996321086205,(((32[&rate=0.0024957689246772005]:27.990646277009496,34[&rate=0.0022217272617558693]:27.990646277009496)[&rate=0.002806614018978082]:34.06436454054005,33[&rate=0.004894171860617783]:62.055010817549544)[&rate=0.0010866201803459096]:13.231802646438638,35[&rate=0.0016869793715975972]:75.28681346398818)[&rate=0.0036765437263841087]:97.0118601452362)[&rate=0.0043947269122004105]:111.1999227304502,13[&rate=0.002276585764143315]:283.4985963396746)[&rate=0.0038155423487477814]:160.5304979734223,(((((4[&rate=0.0021751833846026364]:33.95259490615035,((5[&rate=5.82684264934516E-4]:14.62304695354422,37[&rate=0.006045549964240337]:14.62304695354422)[&rate=0.0035950229165721786]:4.765008400829013,42[&rate=0.003665499556935739]:19.388055354373233)[&rate=0.006032200174396551]:14.56453955177712)[&rate=0.005516587386559588]:5.5790643325331715,31[&rate=0.0027075520943537048]:39.531659238683524)[&rate=0.0013072579546243696]:3.1770533730132158,36[&rate=0.003154592328090244]:42.70871261169674)[&rate=0.005198668871891512]:44.27987200160901,23[&rate=0.0052967815066546926]:86.98858461330575)[&rate=0.005417937466956909]:104.00308294489331,((26[&rate=0.0028440177411640432]:8.851654848493624,30[&rate=0.0037574530526072957]:8.851654848493624)[&rate=0.0011859748563815423]:145.8676318982658,27[&rate=0.0011010691899924678]:154.71928674675942)[&rate=0.0030993625310292198]:36.27238081143963)[&rate=0.003892183343224175]:253.03742675489784)[&rate=0.0018404398666332737]:26.1257945919441,(((3[&rate=6.984691035929937E-4]:70.01283442856575,((6[&rate=0.0032744478475298707]:46.27275981482367,((20[&rate=0.001367303866202861]:11.383611122501838,(29[&rate=0.001916874277092638]:7.624090524042926,39[&rate=0.001953694442555803]:7.624090524042926)[&rate=0.0021537043365289807]:3.759520598458912)[&rate=0.0028059346913647744]:0.9730657000788252,40[&rate=8.720750537705305E-4]:12.356676822580663)[&rate=8.658947298890691E-4]:33.916082992243005)[&rate=0.002261104769923367]:22.602620234734047,28[&rate=4.858001782088341E-4]:68.87538004955772)[&rate=0.0014578370754617894]:1.1374543790080338)[&rate=0.003086453860693273]:177.12729748545598,((7[&rate=0.0013628515140912867]:43.821806573843475,19[&rate=9.39829220776294E-4]:43.821806573843475)[&rate=0.004209257722921579]:135.82463839528776,((((8[&rate=0.0016190269562156696]:19.690767924451702,18[&rate=0.002580383229343415]:19.690767924451702)[&rate=0.002961666608133978]:114.00301940251882,((9[&rate=0.0013956519177098197]:23.42341342065053,15[&rate=0.0015400517626964977]:23.42341342065053)[&rate=0.004339955015209968]:59.22225159828085,(11[&rate=0.005037151601484017]:21.349073701149294,17[&rate=0.002110991345938769]:21.349073701149294)[&rate=0.003344133830153342]:61.29659131778209)[&rate=0.0026246852660663004]:51.04812230803914)[&rate=0.0013356767457628164]:25.43779252549902,(10[&rate=0.0022914672733110124]:51.442993955167054,16[&rate=0.001168297489298657]:51.442993955167054)[&rate=0.005106259803416367]:107.68858589730249)[&rate=0.0018539339631232646]:0.9526393710880257,(12[&rate=0.0028575030939290403]:41.987392717260796,14[&rate=0.003039880837411546]:41.987392717260796)[&rate=0.01126351140428502]:118.09682650629676)[&rate=0.0013063479394604866]:19.56222574557367)[&rate=0.012714975464324105]:67.4936869448905)[&rate=0.006805934948190696]:72.46115912422138,(((24[&rate=0.004485941717347443]:13.735884025469456,25[&rate=0.0036365147486924665]:13.735884025469456)[&rate=0.004504206102396752]:147.95327380301737,41[&rate=0.008990981159579674]:161.68915782848683)[&rate=0.004398714965241969]:88.54633632406475,38[&rate=0.002087262826448036]:250.23549415255158)[&rate=0.00748202008133836]:69.36579688569154)[&rate=0.0034585595936421406]:150.55359786679787)[&rate=1.0]:0.0;
tree STATE_177000 = ((((((1[&rate=0.001653915399831031]:3.4402248154642465,2[&rate=0.003544018006834113]:3.4402248154642465)[&rate=0.002016262046435696]:2.5326320809884053,(21[&rate=0.0010694192379581034]:1.004576145328779,22[&rate=0.0019486442692860332]:1.004576145328779)[&rate=0.002525173460985744]:4.9682807511238725)[&rate=0.0019966925052824678]:186.2826926043383,((32[&rate=0.0021877510696933435]:25.041394212753183,34[&rate=0.0019475305367470778]:25.041394212753183)[&rate=0.0019434525777357106]:61.700606746159785,(33[&rate=0.00433351731983947]:65.96630947600907,35[&rate=9.166645404487384E-4]:65.96630947600907)[&rate=9.113297315810206E-4]:20.775691482903895)[&rate=0.0032622071008638143]:105.51354854187798)[&rate=0.0052546409869715345]:59.62941443073316,13[&rate=0.002560575777415788]:251.8849639315241)[&rate=0.008050826895292774]:207.31430116219593,((((3[&rate=5.67857473558716E-4]:67.25830164034022,(6[&rate=0.0029150906197241235]:57.64026768286741,((20[&rate=0.003602913593401505]:9.777365261807256,39[&rate=0.0016851490082941047]:9.777365261807256)[&rate=0.0019583883049544832]:29.62517468183171,(29[&rate=0.0010242259115100186]:32.506665938026416,40[&rate=7.995027730544858E-4]:32.506665938026416)[&rate=7.034883603401353E-4]:6.895874005612548)[&rate=0.002137650619403242]:18.237727739228447)[&rate=0.0016817409575374752]:9.61803395747281)[&rate=0.0013110981496217008]:8.979394612150386,28[&rate=9.992344495648236E-4]:76.23769625249061)[&rate=0.002705536024800134]:217.4574782077085,((((7[&rate=0.001206613843950072]:37.518363350237856,19[&rate=8.320869419832678E-4]:37.518363350237856)[&rate=0.004699198879343185]:118.21957629392756,((8[&rate=0.0011272505178852835]:22.42763675457739,18[&rate=0.002639093581689396]:22.42763675457739)[&rate=0.002483067354835853]:131.4929061632281,((9[&rate=0.001223406119732875]:26.279006604859795,15[&rate=0.001349984711288188]:26.279006604859795)[&rate=0.002828301493501688]:64.44720359554378,(11[&rate=0.0016148126701735772]:23.594102522116113,17[&rate=0.001850461206374809]:23.594102522116113)[&rate=0.002937008168774945]:67.13210767828747)[&rate=0.0022979182417638125]:63.19433271740189)[&rate=0.0037423485995110033]:1.8173967263599309)[&rate=0.002038017041192905]:42.51210321085395,(10[&rate=0.002008663513991726]:55.15755025970827,16[&rate=0.001024110868863297]:55.15755025970827)[&rate=0.0028583941784806693]:143.09249259531109)[&rate=0.01141854492329157]:14.856879871776215,(12[&rate=0.0025048414492955745]:44.36163281931518,14[&rate=0.0026857823272600696]:44.36163281931518)[&rate=0.008784662071335677]:168.74528990748038)[&rate=0.011145743862003376]:80.58825173340352)[&rate=0.004211578794350845]:148.4114988279399,(((24[&rate=0.0023348439885616918]:15.595163097896132,25[&rate=0.0029058084905293873]:15.595163097896132)[&rate=0.003948314934609699]:118.32957302950861,41[&rate=0.00788135009414272]:133.92473612740474)[&rate=0.0038558430932178144]:223.86742311415622,38[&rate=0.0018296611662008957]:357.79215924156097)[&rate=0.006677598815688816]:84.31451404657804)[&rate=0.001534444878818602]:17.092591805581037)[&rate=0.003043430696696734]:61.940102292649556,(((((4[&rate=0.0018474497759558145]:37.02838270931957,(5[&rate=5.265262668248279E-4]:20.759122521320997,(37[&rate=0.004994699171625178]:17.8736895203677,42[&rate=0.0032131182087235225]:17.8736895203677)[&rate=0.003973921427252865]:2.885433000953295)[&rate=0.0032071820262945753]:16.269260187998576)[&rate=0.006009228207507395]:4.029699370305252,31[&rate=0.002308649895248168]:41.058082079624825)[&rate=0.002377981555309175]:6.165447094119237,36[&rate=0.0027103742942387573]:47.22352917374406)[&rate=0.0014529729066809888]:88.35407515308933,23[&rate=0.0046167934491811455]:135.57760432683338)[&rate=0.010316733862895557]:62.921134878077766,((26[&rate=0.003920871920205222]:2.4037668067399736,30[&rate=0.0032937231703962103]:2.4037668067399736)[&rate=0.0010396065657455498]:129.6843561310204,27[&rate=0.0032629176009958266]:132.08812293776037)[&rate=0.00216063704712211]:66.41061626715077)[&rate=0.0014227118563193925]:322.64062818145845)[&rate=1.0]:0.0;
tree STATE_178000 = (((((((1[&rate=0.005556512359657742]:5.117856372114263,2[&rate=0.0018744755575954084]:5.117856372114263)[&rate=0.004818699309105403]:1.1818163926091758,(21[&rate=0.0011204355535569487]:1.0265723437052432,22[&rate=0.0023710886390749925]:1.0265723437052432)[&rate=0.002376428301984499]:5.273100421018196)[&rate=0.0017124689060348192]:187.4273750096705,((32[&rate=0.001806049590934933]:31.879036704038167,34[&rate=0.0016077408339324343]:31.879036704038167)[&rate=0.0014767687980352761]:57.69482846317513,(33[&rate=0.0036570934067519743]:64.91141332999548,35[&rate=6.761621220878573E-4]:64.91141332999548)[&rate=0.00109155465950704]:24.662451837217816)[&rate=0.004543487395723476]:104.15318260718063)[&rate=0.004538840787655531]:83.60821998372134,13[&rate=0.0022002174697424155]:277.33526775811526)[&rate=0.006883505136163688]:100.5917605698815,(((24[&rate=0.002002485470484889]:18.963813911125335,25[&rate=0.0017820798514671774]:18.963813911125335)[&rate=0.003981990343356536]:184.310461836553,41[&rate=0.005808298357131431]:203.27427574767833)[&rate=0.001979259169505032]:100.05879090310006,38[&rate=0.0015657964115167677]:303.3330666507784)[&rate=0.008143331298492033]:74.59396167721837)[&rate=0.0012911170836110597]:87.17129423149157,(((3[&rate=4.014429721853486E-4]:65.84100791459767,28[&rate=9.259515545086086E-4]:65.84100791459767)[&rate=0.002047303330665705]:6.381831011532398,(6[&rate=0.0025001356149454397]:65.1219258367281,(((20[&rate=0.0013886077365156064]:17.87506299837328,39[&rate=0.0015694747729160551]:17.87506299837328)[&rate=0.0023189701921788966]:6.703129605184806,40[&rate=0.001220198372384882]:24.578192603558087)[&rate=0.001516269661281414]:3.997967998139078,29[&rate=0.0014890636758932159]:28.576160601697165)[&rate=0.0013180620130403319]:36.54576523503093)[&rate=0.0077940188411639195]:7.1009130894019705)[&rate=0.004216625405026854]:260.02358725088754,(((((7[&rate=0.0010348557346156486]:37.43812965116075,19[&rate=7.136416906930614E-4]:37.43812965116075)[&rate=0.0042003858183815015]:99.89013855171592,(10[&rate=0.0033390281468817125]:51.86778572892711,16[&rate=0.0015255057603682676]:51.86778572892711)[&rate=0.002896285148518301]:85.46048247394955)[&rate=0.004106917118537868]:13.731457189993591,(8[&rate=9.373038285275188E-4]:21.832562549937997,18[&rate=0.002263425984122582]:21.832562549937997)[&rate=0.002337045072255436]:129.22716284293227)[&rate=0.0017005440767865084]:54.896621905637744,(12[&rate=0.002148284267666464]:53.937348658099964,14[&rate=0.0023034687172124417]:53.937348658099964)[&rate=0.007450911272817614]:152.01899864040803)[&rate=0.0017305699705792506]:21.806325287365496,((9[&rate=4.0018828138492756E-4]:25.815327080805023,15[&rate=0.0020208077145228574]:25.815327080805023)[&rate=0.0024257006783467137]:78.52543921899567,(11[&rate=0.0029809440834551093]:23.789334360615324,17[&rate=0.0015396925463842556]:23.789334360615324)[&rate=0.00254148279854003]:80.55143193918536)[&rate=0.001576443453803199]:123.42190628607281)[&rate=0.003722841861920613]:104.48375359114411)[&rate=0.003151171456060142]:132.85189638247073)[&rate=0.002901218163863113]:12.139516929933961,(((((4[&rate=0.0016831032563511795]:37.04881527996071,((5[&rate=4.51576723888466E-4]:10.132214141015131,37[&rate=0.006257843966650626]:10.132214141015131)[&rate=0.0017635703016297718]:16.217395566773682,42[&rate=0.0015176607447073066]:26.34960970778881)[&rate=0.0027506486259115982]:10.699205572171895)[&rate=0.002373794719516303]:7.803919681107885,31[&rate=0.0019354055044484941]:44.85273496106859)[&rate=0.0021763630667553536]:32.924860947975986,36[&rate=9.067273846597107E-4]:77.77759590904458)[&rate=0.0026025764577429214]:70.51919104891257,23[&rate=0.003114274738020422]:148.29678695795715)[&rate=0.008490726378115165]:36.67374599075953,((26[&rate=0.0030731712406275075]:6.162585961266005,30[&rate=0.0022210160842271115]:6.162585961266005)[&rate=0.003095580482368854]:105.22857146816017,27[&rate=0.0018366319123607321]:111.39115742942617)[&rate=0.0018150409558249656]:73.57937551929051)[&rate=0.0014304967933803248]:292.2673065407056)[&rate=1.0]:0.0;
tree STATE_179000 = (((((((1[&rate=0.0018197872080980583]:4.249302658914371,2[&rate=0.003022026566055544]:4.249302658914371)[&rate=0.002575496420776617]:5.788141513228838,(21[&rate=0.0011607292660613636]:1.5360050760293418,22[&rate=5.833567449861975E-4]:1.5360050760293418)[&rate=0.002207483318142129]:8.501439096113867)[&rate=0.001791231451817034]:163.02198136105486,(((32[&rate=0.001870999728312947]:27.8580554794993,34[&rate=0.00129176154404899]:27.8580554794993)[&rate=0.0018405765911591171]:78.23505647578749,33[&rate=0.0023167408582236452]:106.09311195528679)[&rate=0.003970469815977085]:3.9904042776930453,35[&rate=7.829909307331842E-4]:110.08351623297983)[&rate=0.004749547810227255]:62.975909300218234)[&rate=0.0034983437356923344]:50.832003395227275,13[&rate=0.0022647953882686503]:223.89142892842534)[&rate=0.007236794019383298]:103.09168969914089,(((24[&rate=0.0021485549473952022]:22.92811525501144,25[&rate=0.0020305308340650354]:22.92811525501144)[&rate=0.00409920918970775]:161.22315744847344,41[&rate=0.0060171795408712914]:184.1512727034849)[&rate=0.0045050748580039695]:44.12857489371174,38[&rate=0.002271733290969677]:228.27984759719664)[&rate=0.008546712947772437]:98.70327103036959)[&rate=0.0020873888945436825]:69.8119660041923,(((((4[&rate=0.0017436319314878203]:42.76073519930775,((5[&rate=4.678165716468261E-4]:9.682332141853289,37[&rate=0.00648289195530207]:9.682332141853289)[&rate=0.0020814809656094844]:6.045776790833049,42[&rate=0.0032640003749648833]:15.728108932686338)[&rate=8.945715588604897E-4]:27.032626266621413)[&rate=0.0013320951615995989]:28.086297581492893,31[&rate=0.0020050076101176696]:70.84703278080065)[&rate=0.002254630619271272]:19.026622162905582,36[&rate=9.393356079207256E-4]:89.87365494370623)[&rate=0.002573288875068847]:38.706826845557785,23[&rate=0.003226271979978346]:128.580481789264)[&rate=0.008796074499149929]:59.50232809478604,((26[&rate=0.0014327899651975279]:17.430587722866754,30[&rate=0.00202430332824463]:17.430587722866754)[&rate=0.003568343019823508]:66.45971820174898,27[&rate=0.0019184921144182723]:83.89030592461575)[&rate=0.00186773451531854]:104.1925039594343)[&rate=0.003886900167810536]:208.71227474770848)[&rate=0.008924958009519987]:63.12631690556066,(((3[&rate=0.0018547660748003097]:50.8845883376451,28[&rate=9.59251127895554E-4]:50.8845883376451)[&rate=0.0021974776354645805]:9.121954805062401,(6[&rate=0.0025900468518747083]:55.71122312455749,((20[&rate=7.82834930811841E-4]:18.24482453757175,(29[&rate=0.001542614193713317]:15.297671790761232,39[&rate=0.0018376755089606594]:15.297671790761232)[&rate=0.0067399003395534575]:2.9471527468105165)[&rate=0.006573834953792357]:1.4862732585081133,40[&rate=0.0014047928568858886]:19.73109779607986)[&rate=9.550734357943775E-4]:35.98012532847763)[&rate=0.005588020404293182]:4.295320018150008)[&rate=0.0025750069000713516]:309.2389545688477,(((((7[&rate=0.001072071779393918]:32.602725527267005,19[&rate=7.393060614597316E-4]:32.602725527267005)[&rate=0.003957541783121673]:101.76862594564352,(8[&rate=0.0015728202522545265]:18.847161698414446,18[&rate=0.002344824540229144]:18.847161698414446)[&rate=0.0022777670749148855]:115.52418977449608)[&rate=8.601234512790867E-4]:32.475624116510176,(10[&rate=0.002546869525990119]:50.91633238087061,16[&rate=0.0010477874503795166]:50.91633238087061)[&rate=0.002838702137801729]:115.9306432085501)[&rate=0.005775687594961223]:5.160695767069399,(12[&rate=0.0021830873601093466]:45.60406474773928,14[&rate=0.003461056338956716]:45.60406474773928)[&rate=0.0074009519064483975]:126.40360660875083)[&rate=0.006383141922348664]:5.829503825196525,((9[&rate=0.0016092445476850923]:22.656790034877186,15[&rate=0.0020934811006503655]:22.656790034877186)[&rate=0.002818263115893132]:99.47080528746115,(11[&rate=0.0030881464159301687]:20.71886997546015,17[&rate=0.0015950638071923705]:20.71886997546015)[&rate=0.0026328809856252366]:101.40872534687819)[&rate=0.0016413630411453506]:55.709579859348295)[&rate=0.0038437693361258705]:191.4083225298686)[&rate=0.001664768686314975]:90.67590382576395)[&rate=1.0]:0.0;
tree STATE_180000 = (((((((1[&rate=0.0020084722098608738]:8.416003075644282,2[&rate=0.003269295297482896]:8.416003075644282)[&rate=0.0015460421409998432]:12.384756039366538,(21[&rate=0.001494810027677027]:10.942225042295682,22[&rate=3.936539823803895E-4]:10.942225042295682)[&rate=7.812303660198096E-4]:9.858534072715138)[&rate=0.0019273097031710154]:176.54956666143653,(((32[&rate=0.0020240889613850166]:24.668810098934078,34[&rate=0.0013974562596055578]:24.668810098934078)[&rate=0.0019911765375337878]:76.95094712066084,33[&rate=0.002510877814297357]:101.61975721959492)[&rate=0.0022268415986438604]:10.455930791731305,35[&rate=8.692872063649463E-4]:112.07568801132622)[&rate=0.005289757932602764]:85.27463776512114)[&rate=0.0039485215653898825]:50.09581525290889,13[&rate=0.002458853384902715]:247.44614102935626)[&rate=0.0069722996547869195]:113.94043588718873,(((24[&rate=8.330283592375563E-4]:37.18994499461849,25[&rate=8.917933334758951E-4]:37.18994499461849)[&rate=0.00480827747740465]:182.289105057472,41[&rate=0.006509518148530809]:219.47905005209049)[&rate=0.010083778283211914]:72.47419238067602,38[&rate=0.0025864082672744427]:291.9532424327665)[&rate=0.010616732490387177]:69.43333448377848)[&rate=0.003563582745917233]:36.87341549100245,(((((4[&rate=0.0018560091026206308]:49.87648816559144,((5[&rate=0.0010476474210102597]:15.596042626448103,37[&rate=0.007576899064878532]:15.596042626448103)[&rate=0.0016545289586846355]:11.737105130525496,42[&rate=0.0033339546940756607]:27.3331477569736)[&rate=0.0021458521521353527]:22.54334040861784)[&rate=0.002639255635664789]:16.610988710551723,31[&rate=0.0015482337633822107]:66.48747687614316)[&rate=0.004566147803790529]:10.72284574098687,36[&rate=0.0010161940732843387]:77.21032261713003)[&rate=0.0013536433157144896]:74.53504769685568,23[&rate=0.003490252511681651]:151.74537031398572)[&rate=0.006206989027984279]:70.15148864284765,((26[&rate=0.0015500239303372378]:9.44408468057398,30[&rate=0.0038859479710189803]:9.44408468057398)[&rate=0.0038603125417728357]:87.97464914637015,27[&rate=0.002075467276951263]:97.41873382694413)[&rate=0.0029852151186354984]:124.47812512988924)[&rate=0.006520079381651909]:176.36313345071406)[&rate=0.007376887196120854]:70.73794765023854,(((3[&rate=0.0012134856174160773]:34.964483426875084,28[&rate=0.0010799853260806693]:34.964483426875084)[&rate=0.001100261652200638]:35.71832339212583,(6[&rate=0.003248392624888557]:59.761863806620866,(20[&rate=0.0012136023307319891]:21.191836665417355,((29[&rate=0.0016688342140949342]:15.537109918650145,39[&rate=0.001223960932380789]:15.537109918650145)[&rate=0.003182411041597565]:1.4665522251241576,40[&rate=0.0014757517474418107]:17.003662143774303)[&rate=0.005127908021355756]:4.188174521643052)[&rate=0.0017228019569738068]:38.57002714120351)[&rate=0.0015031655473336154]:10.92094301238005)[&rate=0.003588653549328164]:222.6366545507525,(((7[&rate=0.0011597910045878259]:44.20252758362175,19[&rate=0.0014521970300902765]:44.20252758362175)[&rate=0.002313001585839203]:170.33779823354934,((9[&rate=0.0021484217208910562]:22.34428373622396,15[&rate=0.0012922357381498055]:22.34428373622396)[&rate=0.0029906508661896466]:57.048790978014964,(11[&rate=0.0023885105014946734]:24.481232996061447,17[&rate=8.603904416324595E-4]:24.481232996061447)[&rate=0.0028665897090259266]:54.91184171817747)[&rate=0.0019212892708513184]:135.14725110293216)[&rate=0.004159120638337003]:8.987933210158332,((8[&rate=0.003227632007641853]:17.415302731718253,18[&rate=0.0015607916071546028]:17.415302731718253)[&rate=0.0022135607193734933]:173.85745096575457,((10[&rate=0.0018780540405836852]:52.73047461746678,16[&rate=9.15640628065696E-4]:52.73047461746678)[&rate=0.0030718090765947683]:99.94991239970336,(12[&rate=0.0013689823385425184]:47.12334797672624,14[&rate=0.0037092987032757495]:47.12334797672624)[&rate=0.012338806456162981]:105.55703904044391)[&rate=0.0012272363729800883]:38.59236668030266)[&rate=0.0023824480373834875]:32.25550532985662)[&rate=0.007706263988034243]:69.79120234242399)[&rate=0.0018118671679128412]:175.67847868803256)[&rate=1.0]:0.0;
tree STATE_181000 = (((((((1[&rate=0.0018958205598202835]:8.12551433658235,2[&rate=0.00131509426014103]:8.12551433658235)[&rate=0.002124094831973247]:17.63474476424617,(21[&rate=4.357534751546849E-4]:17.852868733540944,22[&rate=4.0079160768467163E-4]:17.852868733540944)[&rate=0.0016542222423999988]:7.907390367287576)[&rate=0.0018354728621547774]:152.65886705160597,(((32[&rate=0.0017783832794092055]:49.416704955630806,34[&rate=0.0013308670818726403]:49.416704955630806)[&rate=0.0031147719018517084]:41.460709681139534,33[&rate=0.0023920096676773774]:90.87741463677034)[&rate=0.002120731979877613]:0.5023117449024568,35[&rate=0.0010086861347235077]:91.3797263816728)[&rate=0.0034265674977421597]:87.0393997707617)[&rate=0.020190541550963392]:14.13296391850821,13[&rate=0.00234168834013187]:192.5520900709427)[&rate=0.006640067645679315]:158.4530103115021,(((((4[&rate=0.0018431375777010078]:30.349619070130206,((5[&rate=9.770245947273587E-4]:13.136714928613689,37[&rate=0.007066133689926618]:13.136714928613689)[&rate=0.00212621915053236]:0.7924261779324127,42[&rate=0.0033009372903197343]:13.929141106546101)[&rate=0.002136703089281324]:16.420477963584105)[&rate=0.0023743554190238064]:14.79767063623883,31[&rate=0.002028462379902484]:45.14728970636904)[&rate=0.003986566616664171]:15.200110399666258,36[&rate=9.67772144420618E-4]:60.347400106035295)[&rate=0.0012891418367887246]:57.52164540863929,23[&rate=0.005043064543424441]:117.86904551467458)[&rate=0.004395573804903416]:98.44052312120283,((26[&rate=0.0010475449153803699]:10.612056128485907,30[&rate=0.003700781474739308]:10.612056128485907)[&rate=0.001979401684801702]:103.86191844282055,27[&rate=0.0019606414088278895]:114.47397457130646)[&rate=0.0028562268054839264]:101.83559406457096)[&rate=0.006951075811059313]:134.6955317465674)[&rate=0.003370018798190723]:38.682953874646444,(((24[&rate=0.0017760471742962224]:23.30968677530255,25[&rate=0.0023004980710430176]:23.30968677530255)[&rate=0.0036362054752026238]:172.27885653618418,41[&rate=0.0061993378063309405]:195.58854331148672)[&rate=0.00973106461329753]:44.08910337767844,38[&rate=0.002471864771926651]:239.67764668916516)[&rate=0.004423539784577289]:150.0104075679261)[&rate=0.007088575269272667]:72.50627784518855,(((3[&rate=0.0011556626917436864]:55.214398759805185,28[&rate=0.0010476728917140482]:55.214398759805185)[&rate=0.00535363380779376]:2.2483611954053018,(6[&rate=0.003136611382370278]:49.72770540691356,((20[&rate=0.002230697619455972]:18.34689813543334,40[&rate=0.0012537441726574502]:18.34689813543334)[&rate=0.005929602754764936]:0.9663420335237198,(29[&rate=0.0017736440827214985]:13.136168931171188,39[&rate=0.0011966186225390151]:13.136168931171188)[&rate=0.0034406018038613006]:6.177071237785871)[&rate=0.0016783051666699152]:30.4144652379565)[&rate=0.0018631406995111366]:7.7350545482969295)[&rate=0.0033877631609435903]:201.61046983180253,((((7[&rate=0.00110452664208276]:33.27527635248606,19[&rate=0.0011448971818418731]:33.27527635248606)[&rate=0.003325632257459072]:140.76904028012126,((8[&rate=7.172918409742731E-4]:18.701391840335905,18[&rate=0.0016097967592757147]:18.701391840335905)[&rate=0.002681377987448939]:150.67878560543724,(12[&rate=0.0013037499509870342]:52.2084890318217,14[&rate=0.003532549593033817]:52.2084890318217)[&rate=0.010155632887736805]:117.17168841395144)[&rate=4.5671125295633687E-4]:4.664139186834177)[&rate=0.0039609373882999845]:33.483256908193255,((9[&rate=0.0013642313322385767]:23.739892277049428,15[&rate=0.001230660347420198]:23.739892277049428)[&rate=0.0025984173293788094]:83.13064930888001,(11[&rate=0.0019131066534469148]:26.83772567588301,17[&rate=0.001038332221241159]:26.83772567588301)[&rate=0.0016674824660520443]:80.03281591004642)[&rate=0.001836282496900961]:100.65703195487114)[&rate=0.002990813682168373]:4.8220050233872485,(10[&rate=0.0018112600918982543]:52.055628589426284,16[&rate=0.0011404934661197385]:52.055628589426284)[&rate=0.0026357851465663978]:160.29394997476155)[&rate=0.00923015221313362]:46.7236512228252)[&rate=0.0017293493514051225]:203.1211023152668)[&rate=1.0]:0.0;
tree STATE_182000 = (((((((1[&rate=0.0035350616810732828]:8.914713837461733,2[&rate=0.002201383328766643]:8.914713837461733)[&rate=0.004235703502819064]:4.954289442869978,(21[&rate=0.0014345745971562794]:1.4601414308907996,22[&rate=0.0012077439843160762]:1.4601414308907996)[&rate=0.0011087798184486644]:12.40886184944091)[&rate=0.0019414615959169165]:193.08583439769438,(((32[&rate=0.0018810753952323291]:43.382272724545146,34[&rate=0.0014077175326983522]:43.382272724545146)[&rate=0.004839530941608612]:25.741115383348102,33[&rate=0.002503914359231051]:69.12338810789325)[&rate=9.257999041319925E-4]:27.736005092560802,35[&rate=0.0010678704139686535]:96.85939320045405)[&rate=0.003624433430118238]:110.09544447757203)[&rate=0.013118752509449555]:37.00516345784763,13[&rate=0.0024858808269683998]:243.9600011358737)[&rate=0.004804587487907815]:123.73023832779649,(((((4[&rate=0.001949568907796382]:32.040027527528395,((5[&rate=0.0010334425357959886]:9.864198919495074,37[&rate=0.007474165090798019]:9.864198919495074)[&rate=0.0022489969264312378]:5.960740359605582,42[&rate=0.0026077315213391813]:15.824939279100656)[&rate=0.002260086256527041]:16.21508824842774)[&rate=0.0033534521558841158]:11.32574720219609,31[&rate=0.003958976290372707]:43.365774729724485)[&rate=0.004227379304213233]:13.645150107941255,36[&rate=0.0010064964307040928]:57.01092483766574)[&rate=0.004360801406524554]:35.13276941327588,23[&rate=0.005334274529080545]:92.14369425094162)[&rate=0.0046493946659471545]:105.95132669203866,((26[&rate=0.0029493821514310465]:3.4082965335445605,30[&rate=0.003914481797427217]:3.4082965335445605)[&rate=0.0023147956696822005]:121.13570971741862,27[&rate=0.0020880743798481764]:124.54400625096318)[&rate=0.0026875915435158977]:73.5510146920171)[&rate=0.007352463235253699]:169.5952185206899)[&rate=0.0019744017987770664]:77.38683805096991,(((24[&rate=0.0032484961578738538]:34.13905580246061,25[&rate=0.0011496899890999486]:34.13905580246061)[&rate=0.0034485595053249294]:130.7091763598261,41[&rate=0.006557316384271922]:164.8482321622867)[&rate=0.008625312116190434]:74.3050369992149,38[&rate=0.002614601732652123]:239.1532691615016)[&rate=0.0020019226641216337]:205.9238083531385)[&rate=0.007465293611459281]:34.521878598373405,(((3[&rate=0.001222396026799131]:37.340553107807054,28[&rate=0.0011081703940437376]:37.340553107807054)[&rate=0.0021754119355471245]:21.540919396726807,(6[&rate=0.005251031370741226]:43.70981167365207,(20[&rate=0.0029361045431339386]:19.57895761837014,((29[&rate=0.002113581590061738]:7.439177401725161,39[&rate=7.748829783182073E-4]:7.439177401725161)[&rate=0.0010664418103950321]:10.008237717603858,40[&rate=0.0013497279303956384]:17.44741511932902)[&rate=0.0010065502546254916]:2.131542499041121)[&rate=0.0018002486888167985]:24.13085405528193)[&rate=0.0019707271028811804]:15.171660830881791)[&rate=0.0035833883511128583]:224.99793668042042,((((7[&rate=0.0011683071439495185]:43.797351730145515,19[&rate=0.0015569098601058461]:43.797351730145515)[&rate=0.002584378720322457]:126.0448386849925,(12[&rate=0.001379034532571206]:53.85856142153206,14[&rate=0.0037365354249540967]:53.85856142153206)[&rate=0.010742066331840792]:115.98362899360596)[&rate=0.004370811799634156]:22.104019267609146,((8[&rate=7.147086607075464E-4]:24.805311458930035,18[&rate=0.0017407081852428574]:24.805311458930035)[&rate=0.0032345556722609857]:141.47327555223626,(10[&rate=0.001915850667565176]:45.32240831156715,16[&rate=0.002935391047316027]:45.32240831156715)[&rate=0.004750197666058613]:120.95617869959912)[&rate=0.0033901872203320983]:25.667622671580887)[&rate=0.0040322743117722284]:25.80461420822644,((9[&rate=0.0017635208320013966]:23.173514991013754,15[&rate=9.305844332953925E-4]:23.173514991013754)[&rate=0.0043176856349197365]:73.47612619009774,(11[&rate=0.002023578323261068]:21.79608401956601,17[&rate=0.0010982903496427783]:21.79608401956601)[&rate=0.001763770653688663]:74.85355716154548)[&rate=0.0019945037235920195]:121.10118270986212)[&rate=0.009798423105430552]:66.12858529398068)[&rate=0.0025590127154226728]:195.71954692805923)[&rate=1.0]:0.0;
tree STATE_183000 = (((((((1[&rate=0.003850073546158081]:7.19797420787001,2[&rate=9.755982322511626E-4]:7.19797420787001)[&rate=0.0026858675541857765]:13.43714617046319,(21[&rate=0.00233117772695118]:0.20980314831487032,22[&rate=0.0013153669113188534]:0.20980314831487032)[&rate=0.001367318242950036]:20.425317230018333)[&rate=0.0018448013852385209]:159.98924631515246,(((32[&rate=0.0020486993642577756]:36.45162867815158,34[&rate=0.0015331602450905386]:36.45162867815158)[&rate=0.0052707849925720425]:27.96745259216351,33[&rate=0.0025163469948867403]:64.41908127031509)[&rate=0.0036059200080295855]:8.682807785886808,35[&rate=0.0015001976390164055]:73.1018890562019)[&rate=0.003947409275550686]:107.52247763728376)[&rate=0.005931475579531682]:41.721318388764104,13[&rate=0.0027073994388617964]:222.34568508224976)[&rate=0.00525062502757761]:99.83363871633475,(((((4[&rate=0.002123296382251998]:31.79989265888351,((5[&rate=0.0011255333365781392]:8.95523479115246,37[&rate=0.0072289351158909085]:8.95523479115246)[&rate=0.007834346490489148]:1.3923672358850396,42[&rate=0.002355912376518016]:10.3476020270375)[&rate=0.002136843439552283]:21.45229063184601)[&rate=0.005485018095567416]:6.913879149695649,31[&rate=0.004311763488470326]:38.71377180857916)[&rate=0.005260843201106833]:12.069792896860676,36[&rate=0.001632576474498303]:50.78356470543984)[&rate=0.004877119866383129]:36.53742856584301,23[&rate=0.003394947902855829]:87.32099327128284)[&rate=0.0017654701800403525]:144.7356048314192,((26[&rate=0.003616097106443099]:3.8729250475392782,30[&rate=0.003176348858916488]:3.8729250475392782)[&rate=0.003213682322622687]:71.91925929187111,27[&rate=0.002265285819478777]:75.7921843394104)[&rate=0.0029377424294632507]:156.26441376329166)[&rate=0.008036814846453145]:90.12272569588245)[&rate=0.0034387950019222928]:128.50809732291822,(((24[&rate=0.004024966778102046]:13.246804222972393,25[&rate=0.0012521396832202067]:13.246804222972393)[&rate=0.003755863100197341]:148.5904760194071,41[&rate=0.0071416435197789625]:161.8372802423795)[&rate=0.008168394570609855]:63.07505046224935,38[&rate=0.00284759075658088]:224.91233070462886)[&rate=0.0024841037279910777]:225.77509041687387)[&rate=0.007516051240891985]:2.5851257918931765,(((3[&rate=0.001346035306523243]:26.311000293819045,28[&rate=0.00122025631873413]:26.311000293819045)[&rate=4.7029045898102625E-4]:28.866362438128487,(6[&rate=0.005559518089620634]:41.82521012377282,(20[&rate=0.002888335193528463]:18.14593387997398,((29[&rate=0.0025660695344335667]:5.546541785256844,39[&rate=0.0018967932020183904]:5.546541785256844)[&rate=0.001081781880040786]:6.3518218741865855,40[&rate=6.113981839498952E-4]:11.89836365944343)[&rate=0.00109624466507236]:6.247570220530552)[&rate=0.001521197110926261]:23.67927624379884)[&rate=0.0028347860767529544]:13.352152608174713)[&rate=0.0039027066405081675]:278.5224985784774,(((((7[&rate=0.0014568779648619933]:41.602319177775485,19[&rate=7.970489910966307E-4]:41.602319177775485)[&rate=0.0060088477629462]:88.88336113267897,(8[&rate=0.0027487998745290986]:21.954911955761375,18[&rate=0.0018958239320417507]:21.954911955761375)[&rate=0.0019136105783431737]:108.53076835469308)[&rate=0.002864498310898915]:46.651181267382015,(10[&rate=0.002086573486248097]:57.72262186252196,16[&rate=0.0031969658362397914]:57.72262186252196)[&rate=0.005173491165051877]:119.41423971531451)[&rate=0.004337646729109139]:8.862706950740744,(12[&rate=0.0015019212820701368]:51.62685483076911,14[&rate=0.006603830850826719]:51.62685483076911)[&rate=0.010512413637621386]:134.3727136978081)[&rate=9.201834661798919E-4]:11.397367906922454,((9[&rate=0.0014913567809965841]:20.96683488524771,15[&rate=9.872264591585327E-4]:20.96683488524771)[&rate=0.004746728123027584]:58.74499451639855,(11[&rate=0.0033832528445065127]:18.321401483146193,17[&rate=8.904578868138569E-4]:18.321401483146193)[&rate=0.0014587696154381696]:61.390427918500066)[&rate=0.001576337141518321]:117.68510703385341)[&rate=0.008090557679212329]:136.30292487492525)[&rate=0.0037470533178024555]:119.57268560297098)[&rate=1.0]:0.0;
tree STATE_184000 = (((((((1[&rate=0.002563018759262425]:6.992426645923264,2[&rate=0.00390460047665257]:6.992426645923264)[&rate=0.0013343984146968312]:14.478917208737819,(21[&rate=0.002224024862242721]:5.55854165836007,22[&rate=6.938486689272738E-4]:5.55854165836007)[&rate=0.0013044692950553184]:15.912802196301012)[&rate=0.0016030926345361894]:129.6858880829247,((32[&rate=0.002638226496843748]:21.63188177632649,34[&rate=0.0014979978513270866]:21.63188177632649)[&rate=0.003092452388967361]:40.73132142312042,(33[&rate=0.005922141280531703]:55.63407969767779,35[&rate=0.001431240873846556]:55.63407969767779)[&rate=0.0015998457256217265]:6.7291235017691235)[&rate=0.003794972312481505]:88.79402873813886)[&rate=0.005658834590096591]:50.083694680232895,13[&rate=0.0025829534975593616]:201.24092661781867)[&rate=0.0038842602015922395]:174.68583699625765,(((((4[&rate=0.0020256988086395675]:31.737758033618576,((5[&rate=0.0013401492409575858]:12.25967400601687,37[&rate=0.007337140663002761]:12.25967400601687)[&rate=0.006453518063754313]:3.7239593997359357,42[&rate=0.003035336781920943]:15.983633405752805)[&rate=0.003462148269548413]:15.754124627865771)[&rate=0.0027095271630277053]:10.26045150363582,31[&rate=0.002665315341467359]:41.9982095372544)[&rate=0.008533326057849625]:2.8001648343376644,36[&rate=9.771202000371903E-4]:44.79837437159206)[&rate=0.0036382471568478423]:75.16485192736089,23[&rate=0.003307836954003887]:119.96322629895295)[&rate=0.0016591675846622939]:120.48586231231369,((26[&rate=0.0034498827674013096]:4.176826865896395,30[&rate=0.0021390263902703456]:4.176826865896395)[&rate=0.0037164197561007774]:58.200689593322345,27[&rate=0.00268364906000429]:62.37751645921874)[&rate=0.0028027087448663857]:178.0715721520479)[&rate=0.005609525213120764]:135.4776750028097)[&rate=0.006596410820211205]:30.181350146836905,(((24[&rate=0.007605922911545413]:14.0747616348159,25[&rate=0.0024078118531708427]:14.0747616348159)[&rate=0.004359336803864323]:149.42266596240293,41[&rate=0.006813377015438356]:163.49742759721883)[&rate=0.008976000792571473]:51.81550673136505,38[&rate=0.003105838056947141]:215.31293432858388)[&rate=0.0056863363019544295]:190.79517943232935)[&rate=0.004469629886535977]:84.29747630519887,(((3[&rate=0.0012841646312264298]:10.443703682077595,28[&rate=0.0071098535598245315]:10.443703682077595)[&rate=3.6281571470236576E-4]:42.29493628646118,(6[&rate=0.005303974172169007]:40.88639279183141,((20[&rate=0.0031278595760037622]:22.079853660162193,(29[&rate=0.00496092815698482]:3.881131808267339,39[&rate=0.0018096068740165248]:3.881131808267339)[&rate=0.0014257818055288547]:18.198721851894852)[&rate=0.0012665746675791355]:7.64467807252926,40[&rate=9.350797278570565E-4]:29.724531732691453)[&rate=0.002922471691486617]:11.161861059139959)[&rate=0.002704484793297434]:11.852247176707365)[&rate=0.0037233182597829475]:295.8978604577418,((((7[&rate=8.128602290496681E-4]:42.46200080257569,19[&rate=0.0013823460544440487]:42.46200080257569)[&rate=0.005126812001672412]:115.16778421848085,((8[&rate=0.0016060264198421237]:22.792612017830248,18[&rate=0.0018086821566507486]:22.792612017830248)[&rate=0.0018125664061825148]:131.793591189252,(10[&rate=0.0012392711352584346]:48.876276680515666,16[&rate=0.004572756827394845]:48.876276680515666)[&rate=0.005423507175887225]:105.70992652656656)[&rate=0.0029116822669522113]:3.043581813974299)[&rate=0.004996162405300247]:41.70851456705421,((9[&rate=0.001422806386930549]:21.80342948450088,15[&rate=9.418484761108031E-4]:21.80342948450088)[&rate=0.003210265469886255]:79.18180268306669,(11[&rate=0.003485194410275575]:19.247350885404863,17[&rate=8.452736326047077E-4]:19.247350885404863)[&rate=0.001927018128692153]:81.7378812821627)[&rate=0.0015906519081079983]:98.35306742054317)[&rate=0.0023471188249113606]:40.990210835690476,(12[&rate=0.0030420248208165076]:53.08085705968679,14[&rate=0.0011519213453391102]:53.08085705968679)[&rate=0.008825635753947557]:187.24765336411443)[&rate=0.007718674221495601]:108.30799000247936)[&rate=0.0011294425381729542]:141.76908963983152)[&rate=1.0]:0.0;
tree STATE_185000 = (((((((1[&rate=0.002272205701391849]:9.99431756300871,2[&rate=0.004172445764511175]:9.99431756300871)[&rate=0.0037107727638517976]:4.637730077192913,(21[&rate=0.003656417345196768]:2.564600245251275,22[&rate=0.0011047211437203689]:2.564600245251275)[&rate=0.0024188172550251305]:12.06744739495035)[&rate=0.002443330084676389]:137.05145770504078,((32[&rate=0.0029500397492353966]:17.186115462927695,34[&rate=0.0016750469344333455]:17.186115462927695)[&rate=0.0012490095575155616]:50.694640551380665,(33[&rate=0.005174296589147778]:65.08236814787045,35[&rate=0.001520364198243525]:65.08236814787045)[&rate=0.003290227731860836]:2.7983878664379063)[&rate=0.004118665593963723]:83.80274933093403)[&rate=0.0056040675024099625]:25.312339741668637,13[&rate=0.0027259615046155844]:176.99584508691103)[&rate=0.004155106452478176]:190.05967377587373,(((((4[&rate=0.0021917821183912367]:31.916667351875653,((5[&rate=0.0016610465710892796]:7.860807003699866,37[&rate=0.011114581949394872]:7.860807003699866)[&rate=0.005050514877513156]:8.086839018658864,42[&rate=0.003058970741166346]:15.947646022358729)[&rate=0.0033876465540269417]:15.969021329516924)[&rate=0.00625089691868477]:13.387118226101286,31[&rate=0.00388162035472654]:45.30378557797694)[&rate=0.004513904238968155]:15.7213034664926,36[&rate=0.0010379654444094405]:61.02508904446954)[&rate=0.003864800693619648]:47.40687157429518,23[&rate=0.0035138158577924976]:108.43196061876472)[&rate=0.001747373509227515]:136.13987564479544,((26[&rate=0.001706354606697968]:8.692536719772106,30[&rate=0.002272223496768554]:8.692536719772106)[&rate=0.003883958964033021]:55.373138004545694,27[&rate=0.002809058257716198]:64.0656747243178)[&rate=0.0032040515022729857]:180.50616153924236)[&rate=0.0060136283177748]:122.48368259922461)[&rate=0.008305256960805061]:82.611776154788,(((24[&rate=0.0033957584095390017]:14.82643259282781,25[&rate=0.002381862274114128]:14.82643259282781)[&rate=0.004653759309853209]:148.53875005679862,41[&rate=0.007237645789348825]:163.36518264962643)[&rate=0.02448327933422244]:27.87972867302372,38[&rate=0.0032992384949651825]:191.24491132265015)[&rate=0.002843595874613285]:258.4223836949226)[&rate=0.004547531901517616]:25.55692910241055,(((3[&rate=0.002348808116669777]:12.32468861606575,28[&rate=0.004162710713287535]:12.32468861606575)[&rate=0.0016122473691055235]:25.490572069840248,(6[&rate=0.005417261701594993]:33.93424317556145,((20[&rate=0.0033226312940868247]:14.458429909489134,(29[&rate=0.009824947918566812]:4.8881050449801595,39[&rate=0.0019222910375292137]:4.8881050449801595)[&rate=0.001514565193883485]:9.570324864508974)[&rate=0.0013454442325605877]:7.657478843645567,40[&rate=9.933071132986755E-4]:22.1159087531347)[&rate=0.0026361232833987695]:11.818334422426748)[&rate=0.0017519206646853295]:3.881017510344549)[&rate=0.003937128213262221]:308.27786844471996,(((((7[&rate=0.0017456223499031484]:38.71842504171011,19[&rate=0.0015138329569052346]:38.71842504171011)[&rate=0.005048777476756735]:105.3616835710142,(8[&rate=0.0011148883583093103]:23.13170205609996,18[&rate=0.0019213087380419594]:23.13170205609996)[&rate=0.0027009247489476343]:120.94840655662435)[&rate=0.013688142369795936]:6.221900511580628,(10[&rate=0.0014046658912462344]:51.36345340079668,16[&rate=0.0014312267703440848]:51.36345340079668)[&rate=0.005771985671116222]:98.93855572350824)[&rate=0.001339932541531585]:22.779164260419208,(12[&rate=0.004784994945860112]:45.11829689185309,14[&rate=0.0012236514512433887]:45.11829689185309)[&rate=0.011085241487792013]:127.96287649287105)[&rate=0.0012922355194315742]:58.12700610257829,((9[&rate=0.0014860254842665318]:22.472061669996204,15[&rate=9.836973258034408E-4]:22.472061669996204)[&rate=0.0018507543063276722]:92.7045802694077,(11[&rate=0.001652081131133774]:20.09429337293384,17[&rate=8.675600585717065E-4]:20.09429337293384)[&rate=0.002033394150724678]:95.08234856647007)[&rate=0.0018478901888079515]:116.03153754789852)[&rate=0.006344513244387859]:114.8849496433235)[&rate=0.0025909005343517097]:129.1310949893574)[&rate=1.0]:0.0;
tree STATE_186000 = ((((((1[&rate=0.006679388575636169]:3.7759885214964544,2[&rate=0.002115331624375835]:3.7759885214964544)[&rate=0.0012310494292968293]:21.850146192727802,(21[&rate=0.0014617436893446954]:7.2830977042691885,22[&rate=0.0015070592469982826]:7.2830977042691885)[&rate=0.002167450861482198]:18.34303700995507)[&rate=0.002201377257605094]:157.9170138838211,((32[&rate=0.002548780174423457]:40.71741479462865,34[&rate=0.0014472097936355961]:40.71741479462865)[&rate=0.0015203188436143003]:47.97635265356631,(33[&rate=0.004636577473610311]:76.00819900151811,35[&rate=0.0013623661247387658]:76.00819900151811)[&rate=0.0029483033147927502]:12.685568446676854)[&rate=0.0037244701899603297]:94.84938114985042)[&rate=0.005552301605742778]:32.64995437954309,13[&rate=0.002513580210169574]:216.19310297758847)[&rate=0.004638698215788488]:190.82889180637727,(((((4[&rate=0.0020980343164625844]:31.90087104388605,((5[&rate=0.002324794358573652]:5.447852850343499,37[&rate=0.009959541245324955]:5.447852850343499)[&rate=0.0013974676852638159]:14.12662760653301,42[&rate=0.0012241815956695857]:19.574480456876508)[&rate=0.0026130123798687567]:12.326390587009541)[&rate=0.0059320561790997895]:9.6889375799933,31[&rate=0.002121223594777088]:41.58980862387935)[&rate=0.0040448138896171]:10.980931364377398,36[&rate=9.300988288955737E-4]:52.57073998825675)[&rate=0.003463165964109164]:77.19230639025366,23[&rate=0.0031486558939813267]:129.7630463785104)[&rate=0.0015606100839936363]:92.58568234050614,((26[&rate=0.00280756227798693]:10.347558335880782,30[&rate=0.002520951071250327]:10.347558335880782)[&rate=0.006958670509657515]:43.73851248071981,27[&rate=0.0025055214014218625]:54.086070816600596)[&rate=0.0028653172846049954]:168.26265790241595)[&rate=0.004011600448491854]:184.6732660649492)[&rate=0.0035748041996342002]:68.68366948038545,(((((3[&rate=0.0051048515360553595]:9.092328142104277,28[&rate=0.0037301168164948937]:9.092328142104277)[&rate=0.001444700686300642]:30.44882826357491,(20[&rate=0.0015492913107880717]:15.00421977632583,((29[&rate=0.006425295476366057]:4.781966146041131,39[&rate=0.0017225242443600912]:4.781966146041131)[&rate=0.0012329934721721466]:7.289890805630194,40[&rate=0.0012824919160347537]:12.071856951671325)[&rate=0.002246848324247032]:2.932362824654504)[&rate=0.0014081780496898752]:24.53693662935336)[&rate=9.355216012015477E-4]:14.169737307573612,6[&rate=0.0048542933599988874]:53.7108937132528)[&rate=0.0035361154677573075]:302.10140604375505,((((7[&rate=0.0017679776508728567]:36.91053736538032,19[&rate=0.0014542344890930406]:36.91053736538032)[&rate=0.0043907059482557464]:72.2827783228449,(12[&rate=0.00428773252461173]:50.37438490044049,14[&rate=0.0028916091723904724]:50.37438490044049)[&rate=0.017307093126913333]:58.81893078778474)[&rate=0.00450227048163466]:41.814741245064965,((8[&rate=9.990278212038425E-4]:23.640167917960834,18[&rate=0.0017216440266152409]:23.640167917960834)[&rate=0.0013111301503155425]:105.46414910632336,(10[&rate=8.953402178671505E-4]:52.492491053894916,16[&rate=0.0012824919655575766]:52.492491053894916)[&rate=0.005193161751816199]:76.61182597038928)[&rate=0.004410619084590976]:21.903739909005992)[&rate=8.382403410079587E-4]:93.28600050235175,((9[&rate=0.0013059207376554822]:23.41755378191426,15[&rate=0.0018182245252857424]:23.41755378191426)[&rate=0.0020278183568049222]:119.14926912658576,(11[&rate=8.088199612670651E-4]:20.53599291469582,17[&rate=7.774021754599006E-4]:20.53599291469582)[&rate=0.0011637394777662415]:122.0308299938042)[&rate=0.0021616417983683386]:101.72723452714192)[&rate=0.005763103938438944]:111.5182423213659)[&rate=0.0052573271067770724]:87.65670921236364,(((24[&rate=0.0013489415577995383]:36.01419248077545,25[&rate=0.002134336286123059]:36.01419248077545)[&rate=0.004170135054316859]:140.36963905594806,41[&rate=0.006485500947179829]:176.3838315367235)[&rate=0.0093974504226861]:45.637878197035405,38[&rate=0.0029381872513150457]:222.0217097337589)[&rate=0.002865306585782097]:221.44729923561258)[&rate=0.007184497081316619]:32.2366552949797)[&rate=1.0]:0.0;
tree STATE_187000 = ((((((1[&rate=0.0066253629149391575]:7.501563061569519,2[&rate=0.004282488112544166]:7.501563061569519)[&rate=0.0013850102373076125]:9.387289796185033,(21[&rate=0.0015141966548434514]:2.2054716584929426,22[&rate=0.0015611383083980518]:2.2054716584929426)[&rate=0.002657434286926543]:14.68338119926161)[&rate=0.0021672744511608295]:147.51489443808742,((32[&rate=0.0024952256256352144]:42.7049967846028,34[&rate=0.0011635734248640365]:42.7049967846028)[&rate=0.001482233338381775]:48.37819385016337,(33[&rate=0.004599074915817792]:40.75529696065235,35[&rate=0.0028913610936553156]:40.75529696065235)[&rate=0.001136315863187814]:50.32789367411382)[&rate=0.003606430542418212]:73.32055666107581)[&rate=0.005509712405206458]:82.06353195473181,13[&rate=0.0024856792060367543]:246.4672792505738)[&rate=0.004617982368649705]:186.3505796551547,(((((4[&rate=0.0020363379159432206]:41.454870400679,((5[&rate=6.940904451896578E-4]:12.714578290277306,37[&rate=0.009343809971673549]:12.714578290277306)[&rate=0.001437801740664554]:17.74714502081241,42[&rate=0.0014513926758871374]:30.461723311089717)[&rate=0.004468204026229317]:10.993147089589282)[&rate=0.0033055015519574816]:7.692621679038538,31[&rate=0.0021040662603167603]:49.14749207971754)[&rate=0.0012872667651582478]:12.808100576568279,36[&rate=9.225758045792132E-4]:61.955592656285816)[&rate=0.0019236717168094467]:101.09544281618885,23[&rate=0.003163296331403352]:163.05103547247467)[&rate=0.005772519339109307]:80.53645719075755,((26[&rate=0.002784853552179243]:4.149545566150705,30[&rate=0.002940058025664545]:4.149545566150705)[&rate=0.0069023859022204325]:56.95378858754216,27[&rate=0.0024852557072312332]:61.10333415369286)[&rate=0.0028565886148371965]:182.48415850953936)[&rate=0.0037728461388820238]:189.23036624249627)[&rate=0.008916989270973032]:32.5965746483879,((((3[&rate=0.00255960203321079]:17.037259812587752,28[&rate=0.003699946087699009]:17.037259812587752)[&rate=9.314335389919496E-4]:50.19724935819289,(6[&rate=0.0036328394911099003]:52.44407559907108,(20[&rate=0.001523125926000198]:19.715696487852014,((29[&rate=0.006889952128186725]:2.375946793934474,39[&rate=0.002119957209524838]:2.375946793934474)[&rate=0.002858576841532799]:12.068482249361855,40[&rate=0.0035189783596090325]:14.44442904329633)[&rate=0.003310069564533886]:5.271267444555685)[&rate=0.0013799681467871602]:32.72837911121906)[&rate=0.001764577112997708]:14.790433571709563)[&rate=0.003497882678983421]:261.5952390760337,(((((7[&rate=0.0016953877239578134]:40.12450416224012,19[&rate=0.0013945262822212747]:40.12450416224012)[&rate=0.004379462928377935]:106.2845771022489,(12[&rate=0.001523285566513725]:54.486405532840365,14[&rate=0.0028414285731012978]:54.486405532840365)[&rate=0.019118163243746527]:91.92267573164867)[&rate=0.006494356191404507]:15.09664724903314,(8[&rate=0.0014032854498132311]:22.004780884444074,18[&rate=0.001404072773696014]:22.004780884444074)[&rate=0.002002108980567705]:139.5009476290781)[&rate=0.0057699061870551405]:26.122890669368672,(10[&rate=0.0033182785502056276]:56.81572874360305,16[&rate=0.0012721186396860839]:56.81572874360305)[&rate=0.003096402830137589]:130.8128904392878)[&rate=0.002185242849795247]:0.6903138934034985,((9[&rate=0.0012476264351895636]:19.582530740358166,15[&rate=0.0015023041272439126]:19.582530740358166)[&rate=0.0038626022885994674]:73.16535780353814,(11[&rate=0.002951411571488727]:21.294384564732766,17[&rate=4.986043643054234E-4]:21.294384564732766)[&rate=0.00134046203862509]:71.45350397916354)[&rate=0.002770253932350106]:95.57104453239803)[&rate=0.005686370671989255]:140.51081517052)[&rate=0.005260002171800342]:118.46981425113881,(((24[&rate=0.0026280890788381948]:22.899913606246972,25[&rate=0.0021170728907879206]:22.899913606246972)[&rate=0.005622405799302083]:144.4008074330163,41[&rate=0.004440450399371995]:167.30072103926327)[&rate=0.01053534959207011]:71.88312062964141,38[&rate=0.002914421977352316]:239.18384166890468)[&rate=0.0028421308001882963]:208.11572082904848)[&rate=0.0013197550412318412]:18.114871056163224)[&rate=1.0]:0.0;
tree STATE_188000 = ((((((1[&rate=0.0021653326215109415]:7.2680496582700576,2[&rate=0.002264750700749887]:7.2680496582700576)[&rate=0.001500380352458641]:8.448589009989483,(21[&rate=0.001432662719857947]:6.601542172375393,22[&rate=0.0012260380743180509]:6.601542172375393)[&rate=0.0022389017011264635]:9.11509649588415)[&rate=0.0020625165865745614]:152.41336265603118,((32[&rate=0.0014538725653038237]:38.11315584263693,34[&rate=0.0011009192645406317]:38.11315584263693)[&rate=0.0014024205107293051]:49.113971245247484,(33[&rate=0.005522619188009182]:41.00556079106577,35[&rate=0.0026706916942965428]:41.00556079106577)[&rate=0.0010977850427301647]:46.221566296818644)[&rate=0.0034122374880123]:80.90287423640632)[&rate=0.0030897457513958636]:82.63199266575185,13[&rate=0.002354131796026986]:250.76199399004258)[&rate=0.004363107534315823]:155.6041549140366,(((((4[&rate=0.0019266885895390504]:41.65754096347443,((5[&rate=0.0013166939424421222]:20.97943410978853,37[&rate=0.007691899406833806]:20.97943410978853)[&rate=0.0015122652769974034]:8.48252213679098,42[&rate=0.0014513050668535812]:29.46195624657951)[&rate=0.003586803191518712]:12.19558471689492)[&rate=8.538896686609307E-4]:12.700629486489767,31[&rate=0.00260202620970801]:54.3581704499642)[&rate=0.0010650438115803141]:66.37517705999198,36[&rate=8.728984820008339E-4]:120.73334750995619)[&rate=0.0026493720027343506]:24.90197336280579,23[&rate=0.0029929644286088696]:145.63532087276198)[&rate=0.005461690349366119]:48.044259047559535,((26[&rate=0.003309246039351513]:17.369964108577065,30[&rate=0.0016416973150946803]:17.369964108577065)[&rate=0.006358821386333138]:39.71044241999723,27[&rate=0.002310558649213029]:57.080406528574294)[&rate=0.002722020581026849]:136.59917339174723)[&rate=0.0035696922151073596]:212.68656898375767)[&rate=0.004912840307341209]:57.94585603644566,((((3[&rate=0.005304336209871319]:12.200771542884356,28[&rate=0.0018775467056998001]:12.200771542884356)[&rate=8.984204804387174E-4]:50.99834609236859,(6[&rate=0.002089030281459542]:47.94278339196876,((20[&rate=0.0013742369947203027]:9.793277325373845,(29[&rate=0.006518953482088875]:3.8454326959309912,39[&rate=0.003709228810878727]:3.8454326959309912)[&rate=0.002704652965394862]:5.947844629442853)[&rate=0.001380257393477074]:2.594359719123611,40[&rate=0.0025791413723895117]:12.387637044497456)[&rate=0.001342130852710851]:35.55514634747131)[&rate=0.0015062570124287288]:15.256334243284186)[&rate=0.0032974621736070954]:277.36283954501613,((((7[&rate=0.0016040973146056081]:39.502278029278095,19[&rate=0.0013194361577869675]:39.502278029278095)[&rate=0.004143644915881594]:88.11407257803708,(12[&rate=0.0014412622269777333]:51.45776379126604,14[&rate=0.00423283381073592]:51.45776379126604)[&rate=0.014335492304431999]:76.15858681604914)[&rate=0.001880739149147783]:34.07273896772027,((8[&rate=0.0014613851371120365]:20.46367477037247,18[&rate=0.0010143535786633754]:20.46367477037247)[&rate=0.0015342524135915632]:135.23566827961398,(10[&rate=0.003688274957745862]:41.79145569961633,16[&rate=0.0012036197177460292]:41.79145569961633)[&rate=0.004076703434995911]:113.90788735037012)[&rate=0.0018305301961329637]:5.989746525048986)[&rate=0.0020675755389655552]:28.300386286349294,((9[&rate=5.671546374976693E-4]:19.121703301608054,15[&rate=0.0014899968234623573]:19.121703301608054)[&rate=0.0021161884415621173]:112.29170532735765,(11[&rate=0.0012709112041570637]:21.796595054167508,17[&rate=0.001632946864018029]:21.796595054167508)[&rate=0.001281939485089446]:109.61681357479819)[&rate=0.0042648082128025335]:58.576067232419035)[&rate=0.0053801804719314]:150.57248131888434)[&rate=0.004976770351331474]:103.87921239889721,(((24[&rate=0.0015373409152591494]:26.367103456707046,25[&rate=0.0012720186074360754]:26.367103456707046)[&rate=0.005319659872981296]:122.64971297661018,41[&rate=0.004201348435297068]:149.01681643331722)[&rate=0.009184692635469685]:52.48012355046251,38[&rate=0.0027574910455201254]:201.49693998377973)[&rate=0.0026747792466158054]:242.94422959538656)[&rate=0.0017055227579594286]:19.87083536135856)[&rate=1.0]:0.0;
tree STATE_189000 = ((((((1[&rate=0.0024030114392122074]:3.5971111681240266,2[&rate=0.0025133421936447704]:3.5971111681240266)[&rate=0.0014596154711321852]:15.170510862528044,(21[&rate=0.002709760425415751]:0.7634612347240791,22[&rate=0.0012649041360810647]:0.7634612347240791)[&rate=8.906205638251828E-4]:18.00416079592799)[&rate=0.002113711999678747]:173.88788351977283,((32[&rate=0.003063465103541421]:27.55152098454562,34[&rate=0.0011358189930090368]:27.55152098454562)[&rate=0.0014468779896790191]:52.52617582185347,(33[&rate=0.0056976891647475955]:52.668641527313895,35[&rate=0.001913154353612402]:52.668641527313895)[&rate=0.0011325854146929629]:27.409055279085194)[&rate=0.00347650294202017]:112.5778087440258)[&rate=0.004356236831446595]:70.05192764482217,13[&rate=0.002426938306858191]:262.70743319524706)[&rate=0.004505941102118917]:172.043909670991,(((((4[&rate=0.0019877656464963914]:37.080067682513025,((5[&rate=0.0013584338433950032]:10.450290009225167,37[&rate=0.007935736724779017]:10.450290009225167)[&rate=0.0015602048936864022]:19.69948052086271,42[&rate=0.0014973122124699659]:30.149770530087878)[&rate=0.0022285126025054143]:6.9302971524251475)[&rate=0.002404976638228335]:23.666944237744808,31[&rate=0.001648851524959053]:60.74701192025783)[&rate=7.020669168055797E-4]:29.61836026723904,36[&rate=8.953916499925153E-4]:90.36537218749687)[&rate=0.002750833084675476]:72.63650644623407,23[&rate=0.003087842998955114]:163.00187863373094)[&rate=0.0033837892146104985]:92.40667053753376,((26[&rate=0.0034141509053519066]:5.88485622593421,30[&rate=0.0029431927622655465]:5.88485622593421)[&rate=0.006413398919946896]:47.12716571442848,27[&rate=0.004050708177120928]:53.012021940362686)[&rate=0.0017872031298635906]:202.396527230902)[&rate=0.0036828533642091865]:179.34279369497338)[&rate=0.002373632164604315]:15.339026824802374,((((3[&rate=7.831795159558961E-4]:45.724467778955834,28[&rate=0.0017353550241713432]:45.724467778955834)[&rate=0.0014111246250656491]:13.33991510549285,(6[&rate=0.0033096184124423605]:44.602283705317056,((20[&rate=0.002639814318360997]:9.84453739531206,40[&rate=0.002231404107651226]:9.84453739531206)[&rate=0.0014527648941613975]:4.097347205743528,(29[&rate=0.004644147222102546]:2.9406076961631054,39[&rate=0.00264248007369802]:2.9406076961631054)[&rate=0.003449745073365013]:11.001276904892482)[&rate=0.0013846771173095923]:30.66039910426147)[&rate=0.0016210685627786787]:14.462099179131627)[&rate=0.003408735338531451]:217.0780245881513,(((7[&rate=0.0011717728913787364]:40.045531697674825,19[&rate=5.604098355003598E-4]:40.045531697674825)[&rate=0.006095645375620595]:97.54637806846057,(12[&rate=0.0025408103752142864]:51.40885245473605,14[&rate=0.002670335432814102]:51.40885245473605)[&rate=0.008530481373122397]:86.18305731139934)[&rate=0.0020033057236467497]:21.042887141708462,(((8[&rate=0.001588737083659451]:19.60476274108572,18[&rate=0.001102749101110328]:19.60476274108572)[&rate=0.0025932783612760348]:120.19894876558186,(10[&rate=0.0010661664049770884]:54.45383257115687,16[&rate=0.0012417751054174348]:54.45383257115687)[&rate=0.005155315136438151]:85.3498789355107)[&rate=0.0045709664689561995]:14.092101373725853,((9[&rate=5.85133742312902E-4]:22.830338101948115,15[&rate=0.0015372305182891237]:22.830338101948115)[&rate=0.0036452650842058606]:36.98201742381745,(11[&rate=0.0030490175763949264]:22.115947403936357,17[&rate=0.0016847121514462725]:22.115947403936357)[&rate=0.004158775849761236]:37.69640812182921)[&rate=0.002574695270183692]:94.08345735462787)[&rate=0.00292540274588145]:4.738984027450414)[&rate=0.006409157561292431]:117.50761056475613)[&rate=0.0026193958625988023]:124.63461718531443,(((24[&rate=0.002519318168333839]:21.440480812023164,25[&rate=0.0012410337101419096]:21.440480812023164)[&rate=0.0037132858814793715]:166.2544880347499,41[&rate=0.005839829866065352]:187.69496884677307)[&rate=0.009385021960011182]:55.732136974610626,38[&rate=0.003280740763647389]:243.4271058213837)[&rate=0.002749394968335814]:157.34991883653072)[&rate=0.0030548906557632672]:49.31334503312604)[&rate=1.0]:0.0;
tree STATE_190000 = ((((((1[&rate=0.003329443007303269]:0.9871901204923388,2[&rate=0.002065389454391981]:0.9871901204923388)[&rate=0.0015966497917800312]:16.20936160366282,(21[&rate=0.0026992360975854326]:0.17049720675788657,22[&rate=0.0020726706955692307]:0.17049720675788657)[&rate=8.871615189702525E-4]:17.026054517397274)[&rate=0.0013991403539479778]:191.40673527836287,((32[&rate=0.0030515670365457957]:38.68439852810414,34[&rate=8.690720450322957E-4]:38.68439852810414)[&rate=0.001222352903031004]:89.63656404140809,(33[&rate=0.0056755601425104735]:41.44679171816142,35[&rate=8.226503624060652E-4]:41.44679171816142)[&rate=0.0011449968575406777]:86.87417085135081)[&rate=0.0034331192285348006]:80.28232443300581)[&rate=0.0043669781154960004]:40.370971865258014,13[&rate=0.0024175124202873905]:248.97425886777606)[&rate=0.004111831829877236]:157.46741890825203,(((((4[&rate=0.001980045444678072]:53.01690042399245,((5[&rate=0.0017664756842488696]:10.889836795477603,37[&rate=0.006863927976631025]:10.889836795477603)[&rate=0.0015541452776227159]:14.997167487543887,42[&rate=0.001491496863022063]:25.88700428302149)[&rate=0.003961585168924443]:27.129896140970963)[&rate=0.002395636047688313]:10.608361780721054,31[&rate=0.0016424476178691695]:63.62526220471351)[&rate=6.993401877815974E-4]:29.132068711266115,36[&rate=8.919140749177599E-4]:92.75733091597962)[&rate=0.0034041174617867034]:65.31649931136212,23[&rate=0.0030758502516471317]:158.07383022734174)[&rate=0.0034857448716471176]:101.31660043723602,((26[&rate=0.002338354362707659]:8.612654286095394,30[&rate=0.003261598893176127]:8.612654286095394)[&rate=0.006308822574939398]:43.948854117595246,27[&rate=0.00403497579739308]:52.56150840369064)[&rate=0.0018070510500537765]:206.8289222608871)[&rate=0.004300756269715322]:147.05124711145032)[&rate=0.0021988974948053694]:96.76746066436561,((((3[&rate=7.945925810005794E-4]:26.325905165534802,28[&rate=0.0017606438871032488]:26.325905165534802)[&rate=0.0019887393603317477]:28.99254845445186,(6[&rate=0.00335902982753497]:45.55764212293053,(20[&rate=0.003779979660494337]:8.953449415535822,((29[&rate=0.005129361514537752]:2.0523449135277585,39[&rate=0.002632217053266504]:2.0523449135277585)[&rate=0.003738694690175127]:4.005786549002774,40[&rate=0.002336321323777858]:6.058131462530533)[&rate=0.002304132048151783]:2.8953179530052884)[&rate=0.0014826346518244016]:36.60419270739471)[&rate=0.003930394463040634]:9.760811497056132)[&rate=0.0033954962905719138]:219.87652565899685,((7[&rate=0.001167221890494731]:39.17890830719195,19[&rate=5.582332826270554E-4]:39.17890830719195)[&rate=0.0060719707477573295]:118.31267242208074,(((8[&rate=0.0018155375302420763]:19.999446216480205,18[&rate=0.0010984661788486826]:19.999446216480205)[&rate=0.002502095103975413]:96.78454316547996,((9[&rate=0.002285966819792631]:20.620479191316505,15[&rate=0.0017243695573076342]:20.620479191316505)[&rate=0.005218416058250806]:43.98255022343453,(11[&rate=0.0015950819794831375]:22.33113127730162,17[&rate=0.001678168966730001]:22.33113127730162)[&rate=0.0022943762619803253]:42.27189813744941)[&rate=0.0054862384997977475]:52.180959967209134)[&rate=0.0015058383554406795]:33.597348773365184,((10[&rate=0.001075606241372556]:58.44091900196035,16[&rate=0.0012527697810894146]:58.44091900196035)[&rate=0.00508539227767183]:81.64408539727647,(12[&rate=0.002530942225988676]:53.78398461183761,14[&rate=0.0026599642260928683]:53.78398461183761)[&rate=0.012921358861349173]:86.30101978739921)[&rate=0.0030880320967281018]:10.29633375608853)[&rate=0.0010204572627563282]:7.110242573947346)[&rate=0.005835808273819294]:117.70339854971081)[&rate=0.002402926086226498]:160.91321560263873,(((24[&rate=0.002509533491790117]:21.703947070282737,25[&rate=0.0012362137100021245]:21.703947070282737)[&rate=0.0037742243613457936]:176.30535263182713,41[&rate=0.004500962309619816]:198.00929970210987)[&rate=0.009439956336452157]:32.50988373725011,38[&rate=0.0032763456119365053]:230.51918343935998)[&rate=0.00272843462701476]:205.58901144226226)[&rate=0.003077290993522164]:67.10094355877146)[&rate=1.0]:0.0;
tree STATE_191000 = ((((((1[&rate=0.003046124571628059]:7.645649595692573,2[&rate=9.181037738205354E-4]:7.645649595692573)[&rate=0.002845814528092243]:5.55782890310231,(21[&rate=0.005707675082061473]:1.9545724261020374,22[&rate=0.0020254897957538405]:1.9545724261020374)[&rate=8.754948034030284E-4]:11.248906072692845)[&rate=0.001838695757394415]:172.62196047552146,((32[&rate=0.0031494765511740487]:20.69587272850432,34[&rate=0.002633347635967453]:20.69587272850432)[&rate=0.001330255366176101]:60.20093365497059,(33[&rate=0.006049173416842141]:42.836351519949794,35[&rate=8.952693255469037E-4]:42.836351519949794)[&rate=0.002059271687044249]:38.060454863525116)[&rate=0.003736175752056098]:104.92863259084143)[&rate=0.003455807112177723]:61.465803135271415,13[&rate=0.002618850713237211]:247.29124210958776)[&rate=0.004524260179655032]:160.81278693562956,(((((4[&rate=0.0021388154847867707]:47.18449654101839,((5[&rate=5.844200152119064E-4]:24.51100486617964,37[&rate=0.004639860616755182]:24.51100486617964)[&rate=0.0016913365119444227]:12.303657199675044,42[&rate=7.855819443639688E-4]:36.814662065854684)[&rate=0.003398402579286142]:10.369834475163707)[&rate=0.002708678607955494]:13.296633050662493,31[&rate=0.0017874336878621186]:60.48112959168088)[&rate=0.0010843150368143619]:29.747049304407057,36[&rate=9.706472506007253E-4]:90.22817889608794)[&rate=0.003704613871781388]:32.08994894531466,23[&rate=0.0033473690721082658]:122.3181278414026)[&rate=0.003793446891754226]:100.53902799256267,((26[&rate=0.0025447711796639143]:3.2425487908574384,30[&rate=0.003549514562607352]:3.2425487908574384)[&rate=0.004711883275068832]:88.03808038279863,27[&rate=0.0026276332224020762]:91.28062917365607)[&rate=0.002133378246941647]:131.57652666030918)[&rate=0.003571027783669928]:185.24687321125205)[&rate=0.0023935294065142968]:67.4511682973814,(((((3[&rate=0.0016233460317834007]:20.82457282453695,28[&rate=0.0019160636612836162]:20.82457282453695)[&rate=0.0011958933642701728]:22.363370398506675,(20[&rate=0.0041136550787868485]:12.125285059007808,((29[&rate=0.0029445938593514174]:4.965984988841209,39[&rate=5.975861019334157E-4]:4.965984988841209)[&rate=0.002293972986950771]:2.745308173436893,40[&rate=0.0044040488064101485]:7.711293162278102)[&rate=8.495183400782701E-4]:4.413991896729707)[&rate=0.0017435527333371401]:31.062658164035817)[&rate=0.0036952316703866956]:11.500546108179094,6[&rate=0.003656234853075509]:54.68848933122272)[&rate=0.004277347656805828]:188.54453218611246,(((7[&rate=0.0012702576968547919]:39.641267044615205,19[&rate=0.002027062915266379]:39.641267044615205)[&rate=0.0016665925088419017]:105.0812819711403,(12[&rate=0.006461163610926247]:46.8957075255202,14[&rate=0.0028947709592292486]:46.8957075255202)[&rate=0.014210234493732307]:97.8268414902353)[&rate=0.0028798616241883556]:3.3597894246815088,(((8[&rate=0.0012706832285001503]:20.38261089164049,18[&rate=0.001195432616311953]:20.38261089164049)[&rate=0.0050150872792797336]:98.59901719443164,((9[&rate=9.621205997069872E-4]:21.033514311601113,15[&rate=0.0018232094850720395]:21.033514311601113)[&rate=0.0022305087676830746]:36.94802694128391,(11[&rate=0.0017358868763980508]:22.8264453446497,17[&rate=0.0013168723837517356]:22.8264453446497)[&rate=0.0024969109386972378]:35.15509590823533)[&rate=0.004341532435463705]:61.00008683318709)[&rate=0.0017464114575390375]:5.492285865098978,(10[&rate=0.0011272268846122557]:59.1502250358926,16[&rate=8.522139633031064E-4]:59.1502250358926)[&rate=0.0056005634895862294]:65.3236889152785)[&rate=0.0018046655866061378]:23.608424489265914)[&rate=0.007998774817199298]:95.15068307689816)[&rate=0.004106783470299724]:187.8287210851756,(((24[&rate=0.002888231433206781]:22.16909483053008,25[&rate=0.0017914670042052327]:22.16909483053008)[&rate=0.0030114985959511942]:199.22894071508787,41[&rate=0.004918229299977775]:221.39803554561794)[&rate=0.010025603121376524]:30.250896002227762,38[&rate=0.0035655630390435808]:251.6489315478457)[&rate=0.0022881310553501512]:179.41281105466507)[&rate=0.005666640693448442]:44.49345474008794)[&rate=1.0]:0.0;
tree STATE_192000 = ((((((1[&rate=0.001397360314929453]:5.294486367558297,2[&rate=0.0061649116670374265]:5.294486367558297)[&rate=0.0012522988058023571]:7.336561915578588,(21[&rate=0.0027802727687676644]:0.642883734093547,22[&rate=0.002207970751642518]:0.642883734093547)[&rate=0.0018616199575894642]:11.988164549043338)[&rate=0.002333617155775085]:155.23842841276442,((32[&rate=0.0046324614616631695]:17.362886723311963,34[&rate=0.004506796304396048]:17.362886723311963)[&rate=0.0014501010802818756]:51.69068537027917,(33[&rate=0.006504371326307661]:43.39347817090357,35[&rate=0.004495480654929468]:43.39347817090357)[&rate=0.002343032922262437]:25.660093922687558)[&rate=0.0040564416225945315]:98.81590460231018)[&rate=0.0032078498463896737]:94.48205801645008,13[&rate=0.002291281725579791]:262.3515347123514)[&rate=0.008034391311203135]:128.65842444722836,(((((4[&rate=0.00233150620841104]:48.14854673534979,((5[&rate=6.011298087462061E-4]:18.10458229358565,37[&rate=0.004772523960583093]:18.10458229358565)[&rate=0.0017419047151327515]:21.39491730529911,42[&rate=0.0017389777739673304]:39.49949959888476)[&rate=0.002627635292854928]:8.649047136465029)[&rate=0.00501475273482721]:10.332404902103967,31[&rate=0.0019341674952199782]:58.48095163745376)[&rate=0.0022011867962155414]:19.604633232553766,36[&rate=0.0010580950563761342]:78.08558487000752)[&rate=0.004038370912872362]:48.63801549575459,23[&rate=0.003591576859490843]:126.72360036576211)[&rate=0.0035289333012603506]:118.17558426856121,((26[&rate=0.007483714396791267]:2.4237573674146637,30[&rate=0.0049519999204226135]:2.4237573674146637)[&rate=0.0029771149649546057]:83.60402224345218,27[&rate=0.002842906394656748]:86.02777961086684)[&rate=0.002339523939335964]:158.87140502345648)[&rate=0.003892749752020623]:146.11077452525643)[&rate=0.005098446248606466]:60.74782638697383,((((3[&rate=0.002408812179080135]:19.88980970186121,28[&rate=0.00208868616941061]:19.88980970186121)[&rate=0.00158022174717498]:32.68847609165046,(6[&rate=0.003985633318948193]:49.45921428952801,((20[&rate=0.004484263567264951]:8.94270296246545,40[&rate=0.005751530862575214]:8.94270296246545)[&rate=0.0036350852956754283]:4.73934289595547,(29[&rate=0.0025778605604152667]:4.68557251618519,39[&rate=8.925565526682452E-4]:4.68557251618519)[&rate=0.0010321685267476047]:8.996473342235731)[&rate=0.0017469412858421537]:35.77716843110709)[&rate=0.004435636523122154]:3.1190715039836547)[&rate=0.0046389359946369365]:193.1252100420685,((((7[&rate=0.0013846980852549927]:36.890515232229426,19[&rate=0.0022096855970576337]:36.890515232229426)[&rate=0.005254078901560245]:105.48694069378061,((8[&rate=0.0013851619540085785]:19.251920747222236,18[&rate=0.0024496132422072354]:19.251920747222236)[&rate=0.005466907833214993]:90.26546041605019,((9[&rate=0.0010488002202216635]:19.885527257233193,15[&rate=0.0019874665504887655]:19.885527257233193)[&rate=0.0024314603465146185]:40.070482155541946,(11[&rate=0.0018922768505334473]:21.63081348511774,17[&rate=0.0014355123947073169]:21.63081348511774)[&rate=0.005337442347183934]:38.3251959276574)[&rate=0.0047326709094238665]:49.561371750497294)[&rate=0.003965480768279525]:32.86007476273761)[&rate=0.0033594829806230905]:11.63695283687548,(10[&rate=0.0012287813036964254]:56.66937488017264,16[&rate=9.289918463797994E-4]:56.66937488017264)[&rate=0.0025374578672552094]:97.34503388271288)[&rate=0.004382066128533893]:4.479112197085669,(12[&rate=0.00704326445155874]:44.18391129912744,14[&rate=0.0013206100581139575]:44.18391129912744)[&rate=0.015490466654304211]:114.30960966084376)[&rate=0.007049798149194097]:87.20997487560896)[&rate=0.004503153395897234]:182.89121538450183,((24[&rate=0.003731346956826452]:9.153448676788415,25[&rate=0.0019528643177399857]:9.153448676788415)[&rate=0.003337302162015823]:237.62815077918742,(38[&rate=0.003886792676194138]:215.7933779414106,41[&rate=0.005359157967981074]:215.7933779414106)[&rate=0.003716369523452085]:30.988221514565225)[&rate=0.002148928583825299]:181.81311176410617)[&rate=0.0028833042679615086]:23.163074326471587)[&rate=1.0]:0.0;
tree STATE_193000 = ((((((1[&rate=0.0012252139268881575]:7.119400190139873,2[&rate=0.0013874518162200497]:7.119400190139873)[&rate=0.004112613287024036]:4.80262358153576,(21[&rate=3.8379975011014716E-4]:2.0106124420578535,22[&rate=0.0023930818830028453]:2.0106124420578535)[&rate=6.993327664934221E-4]:9.91141132961778)[&rate=0.0020679874097639345]:151.85248484170683,((32[&rate=0.0026264467636730763]:8.664148559896555,34[&rate=0.004155114866136951]:8.664148559896555)[&rate=0.0011949986883341716]:67.14809024180782,(33[&rate=0.003844557193208134]:62.59798019199034,35[&rate=9.823093184409709E-4]:62.59798019199034)[&rate=0.0017687428526263645]:13.214258609714044)[&rate=0.0035789492085410665]:87.96226981167808)[&rate=0.0028339843098370517]:106.99194294734525,13[&rate=0.0020192137342236053]:270.7664515607277)[&rate=0.00698001398332079]:105.29260149891195,(((((4[&rate=0.0020442786635997143]:47.49763730411108,((5[&rate=0.0013439871993249906]:16.868128826102257,37[&rate=0.0041845777074056385]:16.868128826102257)[&rate=0.0014208513673129074]:17.94824972745794,42[&rate=8.136374619227395E-4]:34.8163785535602)[&rate=0.0025312223408045773]:12.681258750550882)[&rate=0.0043969653531511655]:9.970887827192243,31[&rate=0.0016958896905545267]:57.46852513130332)[&rate=0.0019300138191767713]:24.025262326355303,36[&rate=9.277441080824275E-4]:81.49378745765863)[&rate=0.0034545689560217243]:74.8116258878948,23[&rate=0.0031235487101255017]:156.30541334555343)[&rate=0.0031199558425324915]:109.79072273440428,((26[&rate=0.005208882816534348]:2.6993985560390072,30[&rate=0.007254088520816745]:2.6993985560390072)[&rate=0.0026103523035824992]:100.61534062034758,27[&rate=0.002492677422092456]:103.31473917638658)[&rate=0.0020513086582880347]:162.78139690357114)[&rate=0.00388034185801923]:109.96291697968195)[&rate=0.0034896946615251214]:96.35574519627806,(((((3[&rate=0.0019890124421079276]:23.42254233500306,28[&rate=0.003371330926465316]:23.42254233500306)[&rate=0.0013855479302397166]:14.776172602537944,(20[&rate=0.0019123909900875815]:21.11019628378145,((29[&rate=0.00353026458143577]:4.34597049200932,39[&rate=7.26791845246923E-4]:4.34597049200932)[&rate=0.0023378153639896323]:1.4697856217408702,40[&rate=0.009552088362157185]:5.81575611375019)[&rate=0.0010139097340811285]:15.294440170031258)[&rate=0.0015317286245962957]:17.088518653759557)[&rate=0.001226691087673485]:18.735916194571047,6[&rate=0.0034597145527709965]:56.93463113211205)[&rate=0.0037878010384078576]:205.4675490903612,((((7[&rate=8.644325742429236E-4]:36.30564149652739,19[&rate=0.0010182489857621065]:36.30564149652739)[&rate=0.004651155015745348]:129.45210267221321,((8[&rate=0.0011796166096241531]:18.536074503901734,18[&rate=0.0020861130782814773]:18.536074503901734)[&rate=0.004825136161243849]:108.43710790671845,((9[&rate=9.48725981392607E-4]:18.058280503734764,15[&rate=0.0017978268093793153]:18.058280503734764)[&rate=0.0047067597929971484]:43.80099142187099,(11[&rate=0.001659159721392549]:20.357277608822088,17[&rate=0.001678567211604658]:20.357277608822088)[&rate=0.0024113320940176244]:41.501994316783666)[&rate=0.00414963431163611]:65.11391048501443)[&rate=0.0034769573832558187]:38.78456175812042)[&rate=0.0030102386151964846]:9.43413391469133,(10[&rate=0.0010774028361219057]:55.47972952292323,16[&rate=0.002038126821888696]:55.47972952292323)[&rate=0.0015088993877983283]:119.7121485605087)[&rate=0.008543324724391064]:22.50391446693513,(12[&rate=0.006175576624448407]:42.67320345432041,14[&rate=0.0011579188401683023]:42.67320345432041)[&rate=0.007258827811630195]:155.02258909604666)[&rate=0.012049382179211442]:64.70638767210619)[&rate=0.003256399528728841]:134.90667422415072,(((24[&rate=0.0032716674494850996]:12.534518799690233,25[&rate=0.0017122831769697748]:12.534518799690233)[&rate=0.0029261666032756248]:191.14589817628251,41[&rate=0.004551719628718039]:203.68041697597275)[&rate=0.003258535145838582]:90.27380641637004,38[&rate=0.0034079631909638823]:293.9542233923428)[&rate=0.0030602876750039404]:103.35463105428119)[&rate=0.00288053537502404]:75.10594380929376)[&rate=1.0]:0.0;
tree STATE_194000 = ((((((1[&rate=0.003616350432743706]:10.148912544042757,2[&rate=0.0020611125347671693]:10.148912544042757)[&rate=0.0010696660557856718]:11.058869507951014,(21[&rate=0.0027123036105979933]:0.9081921159512882,22[&rate=7.914925448609866E-4]:0.9081921159512882)[&rate=9.000640622717511E-4]:20.299589936042484)[&rate=0.002189202855342684]:194.9148254742803,(((32[&rate=0.00261475149177101]:19.08027708328211,34[&rate=0.00413661260753685]:19.08027708328211)[&rate=0.001084860505286133]:86.4130159563146,33[&rate=0.002418218555060105]:105.49329303959671)[&rate=0.0018668632791907843]:7.428778234705192,35[&rate=0.0010914096140154613]:112.9220712743019)[&rate=0.0037774902358902506]:103.20053625197217)[&rate=0.0032234397375849916]:78.77008459514354,13[&rate=0.0021312289503590785]:294.8926921214176)[&rate=0.007501393795942097]:137.7796581182091,(((((4[&rate=0.0021576843484287034]:53.14491299757705,((5[&rate=0.0012292522779613004]:18.676439052071135,37[&rate=0.0057463425780874995]:18.676439052071135)[&rate=6.487666480833511E-4]:20.194731787522937,42[&rate=8.587737318493183E-4]:38.87117083959407)[&rate=0.0026716410652859388]:14.27374215798298)[&rate=0.0034408575758563768]:10.685666455530708,31[&rate=0.0030139921440906613]:63.83057945310776)[&rate=0.0022917767058418916]:15.616790728922666,36[&rate=9.84296064809766E-4]:79.44737018203043)[&rate=0.003653800729924301]:76.53667821748215,23[&rate=0.0018301326941685325]:155.98404839951257)[&rate=0.0032791828644084513]:125.01467979424768,((26[&rate=0.0023023087353828556]:4.227382274795929,30[&rate=0.005264398044558836]:4.227382274795929)[&rate=0.0027825523783263596]:141.8557283543505,27[&rate=0.0015683418435095311]:146.08311062914643)[&rate=0.0021651043297545333]:134.91561756461383)[&rate=0.0041355142256498416]:151.67362204586647)[&rate=0.005724044134003617]:36.31540427703328,((((3[&rate=0.0038947100623074396]:19.44516301733196,28[&rate=0.0035583543980230972]:19.44516301733196)[&rate=0.0014190821923473513]:57.410869769089174,(6[&rate=0.004238241317796362]:39.67292861516798,(20[&rate=0.006327104533080503]:10.816102085359372,((29[&rate=0.002892876083458246]:7.3894849966420315,39[&rate=0.0017317135270468811]:7.3894849966420315)[&rate=0.002505200087985274]:2.76548067439522,40[&rate=0.010081987312367886]:10.154965671037251)[&rate=0.0032853926746785555]:0.6611364143221206)[&rate=0.0014935680651152136]:28.85682652980861)[&rate=0.0013334959990050736]:37.183104171253156)[&rate=0.003985450995774302]:223.83111227790928,((((7[&rate=4.921900403690231E-4]:36.863188437901464,19[&rate=0.0010691396093018154]:36.863188437901464)[&rate=0.005847342269426894]:103.95282745620909,(10[&rate=0.003796291633090157]:50.64636017020732,16[&rate=9.366307132437821E-4]:50.64636017020732)[&rate=0.004447726152632922]:90.16965572390325)[&rate=0.003267699174674013]:24.147231484136086,((8[&rate=4.4294234753751693E-4]:20.579990419303783,18[&rate=0.0022018395134716534]:20.579990419303783)[&rate=0.003794110262224831]:121.7209080690248,((9[&rate=9.659218186501247E-4]:18.339005260270863,15[&rate=0.0011338583417574628]:18.339005260270863)[&rate=0.0031921172189067503]:81.07770095938201,(11[&rate=0.0017512010598833563]:22.658447593612458,17[&rate=0.0017716851742159109]:22.658447593612458)[&rate=0.0025450999468754135]:76.75825862604043)[&rate=0.004445377349910963]:42.884192268675704)[&rate=0.0027108901760676688]:22.662348889918064)[&rate=0.0050144634946337864]:65.10080678600633,(12[&rate=0.0030915323152796055]:50.07157208015053,14[&rate=0.003727000551708246]:50.07157208015053)[&rate=0.007661508891502639]:179.99248208410245)[&rate=0.012502208456828088]:70.62309090007744)[&rate=0.0034546657209188255]:120.7527991447788,(((24[&rate=0.0032913755325889036]:8.49887764554487,25[&rate=0.0038696133606209325]:8.49887764554487)[&rate=0.0030865025969681733]:214.62022776002286,41[&rate=0.004786553009358834]:223.11910540556772)[&rate=0.004766811907649533]:82.64484477028907,38[&rate=0.0035970188253136664]:305.7639501758568)[&rate=0.00323005612474515]:115.67599403325244)[&rate=0.0029506295791749387]:47.547810307550776)[&rate=1.0]:0.0;
tree STATE_195000 = ((((((1[&rate=8.965013769208387E-4]:13.316345207815571,2[&rate=0.0017664926256193362]:13.316345207815571)[&rate=0.003706542665911605]:1.0168027492488125,(21[&rate=0.003135227983111848]:0.5453474040449009,22[&rate=6.783548788070208E-4]:0.5453474040449009)[&rate=8.462275290084381E-4]:13.787800553019483)[&rate=0.0018686876323849209]:220.97498582619176,((32[&rate=0.004506609298262117]:26.017164421909968,34[&rate=0.0026155514582744334]:26.017164421909968)[&rate=8.020807671038508E-4]:104.16151079202922,(33[&rate=0.0020725531345779117]:118.77804150691746,35[&rate=9.354011497029437E-4]:118.77804150691746)[&rate=0.002836323944285031]:11.400633707021726)[&rate=0.00319857302474728]:105.12945856931697)[&rate=0.0032278865318374093]:66.94400585301264,13[&rate=0.0027914944771333435]:302.2521396362688)[&rate=0.006422995496012846]:146.89596865578983,(((((4[&rate=0.002688692361817418]:37.46468935759667,((5[&rate=0.0036131190953319643]:15.04494289804822,37[&rate=0.004924947870263014]:15.04494289804822)[&rate=0.0013690248273263012]:3.60570454317153,42[&rate=0.0019006678147424417]:18.65064744121975)[&rate=0.0024978174726690556]:18.81404191637692)[&rate=0.004388999622894539]:12.086126828864124,31[&rate=0.002550342616085152]:49.55081618646079)[&rate=0.0020584353881157504]:37.44105575771418,36[&rate=8.435986442191035E-4]:86.99187194417497)[&rate=0.003131518505670987]:92.94086174429724,23[&rate=0.0015685295458740017]:179.9327336884722)[&rate=0.00279418377381248]:130.97653073429328,((26[&rate=0.002668111629512421]:12.073016749122779,30[&rate=0.0011473061253697093]:12.073016749122779)[&rate=0.00236644127127188]:121.31167180102076,27[&rate=0.0013441596488678789]:133.38468855014355)[&rate=0.0017336629665651896]:177.52457587262194)[&rate=0.003563888199053619]:138.23884386929313)[&rate=0.00692662977391488]:51.95148607913518,((((3[&rate=0.0013483282634553265]:22.936240284665047,28[&rate=0.003049715480071058]:22.936240284665047)[&rate=5.81747356925722E-4]:22.79202627654493,(6[&rate=0.005562286185318537]:34.87642004137346,(20[&rate=0.0024429258734619515]:22.248992960857723,((29[&rate=0.002479362083369606]:8.032769024192175,39[&rate=0.0014841786285866865]:8.032769024192175)[&rate=7.592947019091739E-4]:2.594403483621827,40[&rate=0.0041651312632291475]:10.627172507814002)[&rate=0.001233553280497493]:11.621820453043721)[&rate=0.0015313227783183433]:12.627427080515734)[&rate=0.00388350250777787]:10.85184651983652)[&rate=0.0034298972842328472]:235.04497940427342,(((((7[&rate=9.412208561361653E-4]:39.58008483282683,19[&rate=8.983829856741321E-4]:39.58008483282683)[&rate=0.005040196156055794]:117.64818655407933,(8[&rate=3.7962720487162997E-4]:21.625902549871814,18[&rate=0.001887103783871907]:21.625902549871814)[&rate=0.003462015941959368]:135.60236883703433)[&rate=0.0018598389533858262]:8.980538006847326,((9[&rate=8.3791896329507E-4]:19.081967576831616,15[&rate=0.0019671520868113947]:19.081967576831616)[&rate=0.0027283443054465927]:98.64685058565759,(11[&rate=0.0015008805710893245]:23.774106714833394,17[&rate=4.816682888796981E-4]:23.774106714833394)[&rate=0.002181297824248813]:93.95471144765581)[&rate=0.004513857111597193]:48.47999123126428)[&rate=0.002800607146594304]:24.51710386209362,(10[&rate=0.0032536414491854504]:54.59071362582668,16[&rate=0.001934985022708271]:54.59071362582668)[&rate=0.0037089624035981186]:136.13519963002042)[&rate=0.0043964923453531195]:22.97249832234445,(12[&rate=0.0017221957171248247]:44.275546772214,14[&rate=0.0037692307819286895]:44.275546772214)[&rate=0.006645163198681854]:169.42286480597755)[&rate=0.010473920673330089]:67.07483438729184)[&rate=0.0029223832223898927]:185.98290326106144,(((24[&rate=0.002808748277156502]:26.122150837960486,25[&rate=7.32200721843108E-4]:26.122150837960486)[&rate=0.0029842246945647635]:221.53097566507023,41[&rate=0.004102352710267504]:247.6531265030307)[&rate=0.0030427829265683277]:69.69817584683074,38[&rate=0.0030828531300200464]:317.35130234986144)[&rate=0.0033727200579826066]:149.4048468766834)[&rate=0.0023947958208783517]:34.34344514464897)[&rate=1.0]:0.0;
tree STATE_196000 = (((((1[&rate=8.794830198033546E-4]:13.985549234715387,2[&rate=0.0017329591551585016]:13.985549234715387)[&rate=0.0026509295077500558]:13.819528157991611,(21[&rate=0.0035403164408352866]:5.467097430579856,22[&rate=0.0035111493229876716]:5.467097430579856)[&rate=4.984954116751377E-4]:22.337979962127143)[&rate=0.0011853479663563975]:219.50643013778068,(13[&rate=0.003649675889056595]:241.6243373261387,(((32[&rate=0.001968983434862787]:37.80622266129777,34[&rate=0.0010764122663140226]:37.80622266129777)[&rate=0.0014260923254089672]:78.98972145736342,35[&rate=9.358175160230764E-4]:116.79594411866118)[&rate=0.0019337793786541521]:11.674951370219176,33[&rate=0.001977658798863028]:128.47089548888036)[&rate=0.0031399171661493953]:113.15344183725833)[&rate=0.00140555530614718]:5.687170204349002)[&rate=0.006262034610486684]:168.6773632090377,(((((4[&rate=0.0026376526998963374]:36.56930270488951,((5[&rate=0.003544530967100833]:12.100955370555349,37[&rate=0.004831457191997855]:12.100955370555349)[&rate=0.001343036520085936]:9.88796270932957,42[&rate=0.001327292941689946]:21.988918079884918)[&rate=0.0028476892793035786]:14.58038462500459)[&rate=0.005095406363695886]:11.917621137090343,31[&rate=0.0011958968346473895]:48.48692384197985)[&rate=0.001985667754183549]:46.11253914226398,36[&rate=0.0010251687233068503]:94.59946298424383)[&rate=9.500520425439141E-4]:121.41414574288483,23[&rate=0.0024994035928813277]:216.01360872712866)[&rate=0.004028106554669448]:90.85794068755155,((26[&rate=0.002937004860953674]:7.33355261470983,30[&rate=0.0011255267219502756]:7.33355261470983)[&rate=0.0023215189278576764]:129.9004114506453,27[&rate=0.00131864335903673]:137.2339640653551)[&rate=0.0017007527040008056]:169.6375853493251)[&rate=0.005513168609105668]:109.1173213248452)[&rate=0.004913262815029628]:67.77026604320923,((((3[&rate=0.0012738187320847985]:24.70949479586016,28[&rate=0.0014148237613668547]:24.70949479586016)[&rate=5.91504306426492E-4]:31.27902492060175,(6[&rate=0.004152300620868246]:36.36957500343425,((20[&rate=0.003602967192605078]:9.522196152634175,40[&rate=0.004665750779118874]:9.522196152634175)[&rate=0.002626123411299609]:4.407801138745862,(29[&rate=0.002432296155187097]:6.645500585859153,39[&rate=0.0011023683724798422]:6.645500585859153)[&rate=0.0011721233969674346]:7.284496705520883)[&rate=0.0012328967460590865]:22.439577712054213)[&rate=0.002789437952712444]:19.61894471302766)[&rate=0.0033807419707396133]:232.997514319922,((((7[&rate=4.2520801344266647E-4]:41.17440526656268,19[&rate=0.0016100068719307802]:41.17440526656268)[&rate=0.0048483611051747]:118.19838848667243,((8[&rate=4.582704923484509E-4]:21.824841282183268,18[&rate=0.0018512807420129793]:21.824841282183268)[&rate=0.0034698641170243616]:109.0689995760067,((9[&rate=8.220126807772949E-4]:25.9572846260393,15[&rate=0.0017084971867739934]:25.9572846260393)[&rate=0.0026765519278668768]:63.96730760182308,(11[&rate=0.0015084675168296749]:23.527200554058496,17[&rate=0.0010525597596160621]:23.527200554058496)[&rate=0.0021966663253572454]:66.39739167380388)[&rate=0.00450612940068813]:40.9692486303276)[&rate=0.0047297458249952245]:28.478952895045126)[&rate=0.0014386264309567583]:0.5694197559676581,(10[&rate=0.0012440078841399066]:44.41026200441957,16[&rate=0.0028933207501610717]:44.41026200441957)[&rate=0.0036277121367749663]:115.5319515047832)[&rate=0.004833179704684087]:22.307725766543854,(12[&rate=0.0016895031381574765]:53.11092784912502,14[&rate=0.003697679173245942]:53.11092784912502)[&rate=0.006764704634749136]:129.1390114266216)[&rate=0.010254183199170527]:106.73609476063729)[&rate=0.002863208858593132]:157.62947520355124,(((24[&rate=0.0027554295845683033]:26.670533643378857,25[&rate=7.183012972350123E-4]:26.670533643378857)[&rate=0.002916301952082963]:227.66413181188844,41[&rate=0.0040106057508288665]:254.3346654552673)[&rate=0.006453403384702107]:96.94413409452775,38[&rate=0.0019121719200337803]:351.27879954979505)[&rate=0.0033443960186625224]:95.33670969014008)[&rate=0.002116689149766992]:37.14362754279949)[&rate=1.0]:0.0;
tree STATE_197000 = ((((((1[&rate=0.001011424900677249]:4.4074976978955425,2[&rate=0.00199294130974333]:4.4074976978955425)[&rate=0.002809180472400658]:9.503894717292113,(21[&rate=0.0031131354938592716]:1.1291433486630158,22[&rate=7.276455247357969E-4]:1.1291433486630158)[&rate=6.059949537276258E-4]:12.78224906652464)[&rate=0.001372869094167008]:162.72413870012616,(((32[&rate=0.002264374445212736]:48.65052776531678,34[&rate=0.0012378978843592225]:48.65052776531678)[&rate=0.003990238637212094]:46.46472637470734,35[&rate=0.0010762108157668603]:95.11525414002412)[&rate=0.0013079588793514705]:4.941663566868726,33[&rate=0.002274351305453022]:100.05691770689285)[&rate=0.005071840496457517]:76.57861340842098)[&rate=9.068320764418836E-4]:68.18735002361558,13[&rate=0.003893298582659784]:244.8228811389294)[&rate=0.005787040387986811]:131.91084225952818,(((((4[&rate=0.0037648959113234055]:37.42807420599822,((5[&rate=0.004236816987311184]:8.52147477967505,37[&rate=0.0057750941082245]:8.52147477967505)[&rate=0.0014195388643808119]:9.305944184732546,42[&rate=0.0015264162030308784]:17.827418964407595)[&rate=0.0019668092237847957]:19.600655241590626)[&rate=0.0054173531441668935]:9.799464918482066,31[&rate=0.001000505338505039]:47.22753912448029)[&rate=0.004387041136304053]:12.577954769649004,36[&rate=0.0011621031761208434]:59.80549389412929)[&rate=0.001617988144042975]:105.4002366996387,23[&rate=0.0028677344680506085]:165.20573059376798)[&rate=0.002749029359819315]:74.4978195130299,((26[&rate=0.0064945499441078445]:4.182283380628931,30[&rate=0.0020500596454354394]:4.182283380628931)[&rate=0.003077520043486221]:99.59196907267768,27[&rate=0.0015164689919091848]:103.77425245330662)[&rate=0.001955903179466952]:135.92929765349126)[&rate=0.004557207637516932]:137.0301732916597)[&rate=0.0015253220557372275]:70.19619927152957,((((3[&rate=6.737532185994098E-4]:34.30545849294618,28[&rate=0.001440188204427646]:34.30545849294618)[&rate=0.0011897499163274986]:9.79917635346333,(6[&rate=0.006100029938733311]:42.741563325493,((20[&rate=0.0022777822970334346]:10.744156557707752,(29[&rate=0.002797194308228736]:3.5059151968214244,39[&rate=0.002632614126208878]:3.5059151968214244)[&rate=8.217560276278969E-4]:7.238241360886327)[&rate=0.002054570865998441]:0.8722097996440823,40[&rate=0.005117100540594686]:11.616366357351835)[&rate=0.0011289365107052332]:31.12519696814116)[&rate=0.00647868281448802]:1.3630715209165132)[&rate=0.003878310477359802]:194.09374236502117,(((7[&rate=0.0012482921611551023]:37.03866655325288,19[&rate=0.001946620247027737]:37.03866655325288)[&rate=0.007013933561752267]:106.3870591887162,(((8[&rate=5.27021189460238E-4]:20.086716552201803,18[&rate=0.0021290137483664464]:20.086716552201803)[&rate=0.003990420384363548]:100.28984506325438,((9[&rate=7.295510127660136E-4]:25.311276125396216,15[&rate=0.0037107490607868883]:25.311276125396216)[&rate=0.004922715946262949]:43.073680920930585,(11[&rate=0.001734770966613369]:21.658887051753894,17[&rate=7.880757055699251E-4]:21.658887051753894)[&rate=0.002579237709630483]:46.72606999457291)[&rate=0.006532014921459732]:51.99160456912938)[&rate=0.003954419410190626]:19.20071106378714,(10[&rate=0.003068058546477616]:52.52712767420289,16[&rate=0.0019074295213387252]:52.52712767420289)[&rate=0.0038901664813457905]:87.05014500504043)[&rate=0.0031252242711063793]:3.8484530627257527)[&rate=0.0053746567822204674]:16.932844180567855,(12[&rate=9.513249186295033E-4]:48.9801840825881,14[&rate=0.0028672229837184123]:48.9801840825881)[&rate=0.007779559763236686]:111.37838583994883)[&rate=0.012766096581417597]:77.83980728889375)[&rate=0.0044939339546127]:65.00883958202144,(((24[&rate=0.001898870057453966]:43.28726177339411,25[&rate=8.260623591967731E-4]:43.28726177339411)[&rate=0.00558140391916157]:141.72819206171596,41[&rate=0.004612285208297341]:185.01545383511007)[&rate=0.003082633569101044]:78.17672928308434,38[&rate=0.0021990399481850395]:263.1921831181944)[&rate=0.01022595243362833]:40.01503367525771)[&rate=0.003991364643784331]:143.72270587653503)[&rate=1.0]:0.0;
tree STATE_198000 = ((((((1[&rate=0.0025039134533953685]:7.757216884682157,2[&rate=0.0010130967394600943]:7.757216884682157)[&rate=6.970491320846578E-4]:13.146323643277661,(21[&rate=0.0010066008786598674]:2.903211983524992,22[&rate=0.001159060021681135]:2.903211983524992)[&rate=0.0011313009198640153]:18.00032854443483)[&rate=0.0012465031881362383]:169.28780279891882,(((32[&rate=0.0020504241368084378]:38.3374770992051,34[&rate=0.0010219498598049532]:38.3374770992051)[&rate=0.0035011070808994267]:48.809783931070356,35[&rate=0.0010442661276505057]:87.14726103027546)[&rate=0.00532871537861417]:2.3906743528171006,33[&rate=0.0020308144140576607]:89.53793538309256)[&rate=0.004592625657387003]:100.65340794378608)[&rate=0.0029711989123373515]:27.580588282319923,13[&rate=0.0035254387378330244]:217.77193160919856)[&rate=0.005224384238201614]:187.01425117827105,(((((4[&rate=0.0021118427918795936]:44.94826113369839,((5[&rate=0.001157458757103125]:12.260654389629565,37[&rate=0.0054806736166827475]:12.260654389629565)[&rate=0.001294252519659362]:6.623408621322238,42[&rate=0.0023148410818272873]:18.884063010951802)[&rate=0.001680423695510477]:26.064198122746586)[&rate=0.004308166342579789]:17.088023152133168,31[&rate=0.0015945067274316276]:62.036284285831556)[&rate=0.010018979227428657]:8.705495851860178,36[&rate=0.0010196332384511087]:70.74178013769173)[&rate=0.0034468926774770116]:54.534444881813286,23[&rate=0.0024533959496118537]:125.27622501950502)[&rate=0.002489286241546751]:175.98690483737022,((26[&rate=0.0028864340681465004]:4.317058879698668,30[&rate=0.00185635895502365]:4.317058879698668)[&rate=0.002786739354004154]:116.7844614955532,27[&rate=0.0013731848238756744]:121.10152037525187)[&rate=0.0017710988996960972]:180.16160948162337)[&rate=0.004126618084819903]:103.52305293059436)[&rate=0.004347959468745253]:63.7278638677912,((((3[&rate=0.003422788425524484]:26.026056097665112,28[&rate=0.001304111456532061]:26.026056097665112)[&rate=4.933947691526031E-4]:22.309308599836385,(6[&rate=0.005621538358186475]:28.62217582334735,((20[&rate=0.0018853907331755984]:11.340003616816883,(29[&rate=0.003864995182966467]:8.059587546173542,39[&rate=0.0023838705469820362]:8.059587546173542)[&rate=0.002188696907663435]:3.2804160706433407)[&rate=0.0021554025754743945]:0.07300598147208248,40[&rate=0.004598003946896477]:11.413009598288966)[&rate=0.0018014168528843486]:17.209166225058386)[&rate=0.0027608805933728438]:19.713188874154145)[&rate=0.0035313676060792385]:140.45935795095224,((((7[&rate=7.519729461018038E-4]:37.311832493807785,19[&rate=8.141898089748644E-4]:37.311832493807785)[&rate=0.006359507641982643]:104.33253535883192,(12[&rate=0.0013175876734961547]:50.379198433963055,14[&rate=0.0027463290374536665]:50.379198433963055)[&rate=0.011774548281967542]:91.26516941867665)[&rate=0.004612767890135406]:6.814653611137629,((8[&rate=4.366093217702815E-4]:21.72846853481155,18[&rate=0.0015539791327678321]:21.72846853481155)[&rate=0.0036844441737869937]:115.01976650471266,((9[&rate=0.0013201054187327813]:25.049766059684913,15[&rate=0.003360137479022955]:25.049766059684913)[&rate=0.002111028480907579]:50.211404903951006,(11[&rate=0.0015708604507962643]:21.43511259849925,17[&rate=0.0020981577915607417]:21.43511259849925)[&rate=0.0028786453570939325]:53.826058365136674)[&rate=0.005914834927266316]:61.4870640758883)[&rate=0.0038583060431461843]:11.710786424253115)[&rate=4.7813001627295765E-4]:2.021692500678654,(10[&rate=0.002778171830254803]:44.30122412424643,16[&rate=0.001727205294122603]:44.30122412424643)[&rate=0.0033725158963658192]:106.17948984020956)[&rate=0.011706522381268538]:38.31400868399774)[&rate=0.002936912069547125]:205.13875662762808,(((24[&rate=0.0017126269812503632]:30.94404265916273,25[&rate=7.450413361658491E-4]:30.94404265916273)[&rate=0.004258041881899799]:137.09803511484756,41[&rate=0.00417649162970617]:168.0420777740103)[&rate=0.0021743320509523597]:148.24663904284614,38[&rate=0.001991262795402779]:316.28871681685644)[&rate=0.007284287485834457]:77.64476245922538)[&rate=0.0029760708470921837]:74.580567379179)[&rate=1.0]:0.0;
tree STATE_199000 = ((((((1[&rate=0.002781449417531401]:9.04429376382336,2[&rate=0.001019264965571046]:9.04429376382336)[&rate=0.0036812419123888897]:4.18934172528939,(21[&rate=8.533319646465145E-4]:5.778704305308902,22[&rate=0.002269580133757024]:5.778704305308902)[&rate=0.0016915420896729094]:7.454931183803848)[&rate=0.0013712829000126299]:214.05323948084873,((32[&rate=0.002277694946712654]:46.77729899199795,34[&rate=0.0011861238400017542]:46.77729899199795)[&rate=0.0037668078091645427]:45.82041616766263,(33[&rate=0.002284384800347604]:90.74683501255699,35[&rate=0.001160013501489969]:90.74683501255699)[&rate=8.599018208965909E-4]:1.8508801471035952)[&rate=0.0035589828433432785]:134.6891598103009)[&rate=0.0033451127060137227]:39.053759585115785,13[&rate=0.0019744549081279796]:266.34063455507726)[&rate=0.005117210312711778]:160.07915301632988,(((((4[&rate=0.0023459212998967016]:46.49468958158615,((5[&rate=0.001015782205298062]:20.22189475572475,37[&rate=0.006088156289161299]:20.22189475572475)[&rate=0.0013453909370069]:13.164282231409981,42[&rate=0.0015249866834389195]:33.38617698713473)[&rate=0.0024795461992466045]:13.108512594451419)[&rate=0.004785687280030981]:16.09872558196409,31[&rate=0.0016868756289020904]:62.59341516355024)[&rate=0.002808876505554738]:7.059071502488031,36[&rate=0.00113265028123854]:69.65248666603827)[&rate=0.0038289492868482885]:80.13722639390289,23[&rate=0.0032413482892327643]:149.78971305994116)[&rate=0.002765200912687267]:101.93953829416793,((26[&rate=0.0023634033398347997]:12.532437720807721,30[&rate=0.002416898974589967]:12.532437720807721)[&rate=0.003095623989117988]:91.3441585607746,27[&rate=0.0019482224813995959]:103.87659628158232)[&rate=0.0028115981394403766]:147.85265507252677)[&rate=0.004821686442056672]:174.69053621729805)[&rate=0.0026370593209094208]:25.234376289898535,((((3[&rate=0.0016991867307433513]:20.101808650917473,28[&rate=0.0013401391367156797]:20.101808650917473)[&rate=5.480830782752787E-4]:20.744302524179627,(6[&rate=0.006244634602222583]:32.842540783218794,((20[&rate=0.004626846719663143]:6.687284431025653,40[&rate=0.006115977696019486]:6.687284431025653)[&rate=0.001722127347733648]:4.45682429038185,(29[&rate=0.0020372124949551663]:3.375396218961053,39[&rate=0.0018921993332577138]:3.375396218961053)[&rate=0.0019231261228475677]:7.7687125024464505)[&rate=0.002001087477176607]:21.69843206181129)[&rate=0.00391303090259243]:8.003570391878306)[&rate=0.003922787489960963]:161.02661318178156,((((7[&rate=8.353222871132302E-4]:35.13369722446805,19[&rate=9.044353217880216E-4]:35.13369722446805)[&rate=0.0052827141856716005]:91.41614405094236,(10[&rate=7.233308933036003E-4]:59.46796443782075,16[&rate=0.0013581982839876799]:59.46796443782075)[&rate=0.004441997933734142]:67.08187683758968)[&rate=0.0018414125974061913]:16.267626530303744,((8[&rate=0.001488643832440778]:19.96067124186965,18[&rate=0.001769409222160749]:19.96067124186965)[&rate=0.004069885635426437]:93.43538821152659,((9[&rate=7.961835075045521E-4]:23.587447666387988,15[&rate=0.0017987522948800065]:23.587447666387988)[&rate=0.001954740161490624]:60.21188685859168,(11[&rate=0.0016228884274353276]:21.702203903994953,17[&rate=0.002167650218152784]:21.702203903994953)[&rate=0.003276237827692475]:62.097130620984714)[&rate=0.0031347446144889784]:29.596724928416563)[&rate=0.0015598885901342758]:29.421408352317926)[&rate=0.0020629011120447097]:11.285327283493416,(12[&rate=0.001252713122198575]:47.6446529151971,14[&rate=0.0030812724921351724]:47.6446529151971)[&rate=0.009757120636229768]:106.45814217401048)[&rate=0.01236291317309708]:47.769929267671074)[&rate=0.0032927332081114434]:154.07078944111552,(((24[&rate=0.0019024560585300604]:39.528754518128906,25[&rate=9.737354317841155E-4]:39.528754518128906)[&rate=0.002898928958989304]:167.00961962493028,41[&rate=0.004639417626443288]:206.5383741430592)[&rate=0.006959825795342571]:92.09776716631072,38[&rate=0.002219599646859234]:298.6361413093699)[&rate=0.006279617818500308]:57.30737248862425)[&rate=0.003103603694758486]:95.7106500633115)[&rate=1.0]:0.0;
tree STATE_200000 = ((((((1[&rate=0.0016296367477804067]:11.420311200366296,2[&rate=0.0025585972048503486]:11.420311200366296)[&rate=0.0020716603174355127]:3.1216721048131557,(21[&rate=8.290030768363476E-4]:7.1995171234356095,22[&rate=8.368146933993569E-4]:7.1995171234356095)[&rate=0.0016433154446732993]:7.342466181743842)[&rate=0.0013321869921917768]:190.231365932826,(((32[&rate=0.001108771979551641]:52.89103396627658,34[&rate=0.0011198651276294455]:52.89103396627658)[&rate=0.005094632017052064]:27.898104191250027,35[&rate=0.0011114621978853148]:80.78913815752661)[&rate=0.0035400804133360587]:7.538580204693176,33[&rate=0.0019982262138618623]:88.32771836221978)[&rate=0.0034575146013211076]:116.44563087578568)[&rate=0.003284545954874769]:99.84667553705819,13[&rate=0.0019250304206759703]:304.62002477506365)[&rate=0.006434722435971735]:133.3550042763319,(((((4[&rate=0.0021652552514633367]:56.48397357155168,((5[&rate=0.0013308505896146127]:15.790569586064912,37[&rate=0.006394474138455286]:15.790569586064912)[&rate=0.0012016213551361908]:16.18563846971212,42[&rate=0.0013424072783752134]:31.976208055777033)[&rate=0.0013481754226153727]:24.507765515774647)[&rate=0.003662586834175173]:17.925145977936033,31[&rate=0.0016387820268509074]:74.40911954948771)[&rate=0.0027287941411204436]:15.27351302079849,36[&rate=0.0011003578994199109]:89.6826325702862)[&rate=0.003801228686184983]:37.32161742679703,23[&rate=0.0031766093615144047]:127.00424999708324)[&rate=0.0026599248566843365]:108.2238603605822,((26[&rate=0.0014837716720258304]:4.959302964224621,30[&rate=0.002578514524144834]:4.959302964224621)[&rate=0.002927510356685308]:82.10288149115401,27[&rate=0.0018671212891566763]:87.06218445537863)[&rate=0.0024229963609482276]:148.1659259022868)[&rate=0.004684217938163006]:202.74691869373012)[&rate=8.992747274340112E-4]:52.328071749463106,((((3[&rate=0.0017181772030766547]:24.7659760517983,28[&rate=0.0013019311519477876]:24.7659760517983)[&rate=0.0017145771935894022]:23.60113679153964,(6[&rate=0.006066597190116625]:36.75680308752244,((20[&rate=0.0037142343948403053]:14.214482482257942,(29[&rate=0.00186896559816978]:7.615975420381765,40[&rate=0.0088591923439288]:7.615975420381765)[&rate=0.001993330551192164]:6.598507061876178)[&rate=0.0018350257745486979]:1.801620255735827,39[&rate=0.0012512007123075075]:16.01610273799377)[&rate=0.0019440355504381937]:20.740700349528673)[&rate=0.0013248701758642645]:11.6103097558155)[&rate=0.0037961774068490353]:183.35783234150185,(((7[&rate=8.348566047563978E-4]:37.52741395760389,19[&rate=8.516038430495387E-4]:37.52741395760389)[&rate=0.005077522887933315]:92.54035229405628,(12[&rate=0.0036459453783628383]:53.12081307962422,14[&rate=0.002950272712966745]:53.12081307962422)[&rate=0.013402222445082794]:76.94695317203596)[&rate=0.0037661764132395164]:34.19289387860593,(((8[&rate=0.0016138611602281975]:21.251181231462912,18[&rate=0.0017742015536786695]:21.251181231462912)[&rate=0.0023616685421620977]:129.41974703688712,((9[&rate=7.73483948560446E-4]:20.353033351225978,15[&rate=0.0013290684423639927]:20.353033351225978)[&rate=0.001703788922302489]:79.14498006328147,(11[&rate=0.0031615033100603376]:23.847799579875986,17[&rate=0.001097009228140147]:23.847799579875986)[&rate=0.0031828307764490906]:75.65021383463146)[&rate=0.002495929403364821]:51.172914853842585)[&rate=0.003652789320375786]:1.524571527984591,(10[&rate=0.0031913554829465637]:47.61534486231303,16[&rate=0.0029890248507478956]:47.61534486231303)[&rate=0.004514958377856198]:104.58015493402158)[&rate=0.002134434816651018]:12.065160333931487)[&rate=0.012045074314853197]:67.46428505457368)[&rate=0.003978626548244159]:125.90325664093268,(((24[&rate=0.002464615350861886]:32.23628373821413,25[&rate=0.002804944175628008]:32.23628373821413)[&rate=0.0028162791575815833]:194.67020905226966,41[&rate=0.00418004787902578]:226.90649279048378)[&rate=0.006674257382702208]:38.800916915482645,38[&rate=0.0021490286344302304]:265.7074097059664)[&rate=0.005885575255598698]:91.92079211980604)[&rate=0.0016006879541032885]:132.6748989750862)[&rate=1.0]:0.0;
tree STATE_201000 = (((((1[&rate=0.0020085362808125156]:13.283393445203078,2[&rate=0.001936092570228711]:13.283393445203078)[&rate=0.002211654054636683]:16.10769367264857,(21[&rate=8.485503927272083E-4]:7.554314558752148,22[&rate=8.565462014191353E-4]:7.554314558752148)[&rate=0.001682063679360166]:21.8367725590995)[&rate=0.0013708370935355764]:225.73619186762753,(((32[&rate=0.001355640576407018]:69.20936863161475,34[&rate=0.0011462707680806113]:69.20936863161475)[&rate=0.005122600760137747]:24.76575613983013,33[&rate=0.0019911263257008944]:93.97512477144488)[&rate=0.0020023714643390986]:4.78769508885145,35[&rate=0.0011784167728861674]:98.76281986029633)[&rate=0.0036235530461258716]:156.36445912518283)[&rate=0.0033286716439354966]:89.8181320820753,13[&rate=0.001895459560836319]:344.94541106755446)[&rate=0.007959265283015283]:141.75082154709918,(((((3[&rate=6.78112399119292E-4]:48.70417329350776,28[&rate=6.754977207197651E-4]:48.70417329350776)[&rate=0.0017550057307368257]:0.08184587062280713,(6[&rate=0.006121561736452398]:26.041290483092112,(20[&rate=0.0034144141696802453]:20.226718938873926,((29[&rate=0.0025977075257488007]:8.769546506880866,39[&rate=0.001524700370009915]:8.769546506880866)[&rate=0.0010742398220145348]:8.36510243793821,40[&rate=0.001725467403972047]:17.134648944819077)[&rate=0.0012025393442035195]:3.0920699940548495)[&rate=0.009128572128516367]:5.814571544218186)[&rate=0.0014208328739836844]:22.744728681038453)[&rate=0.003885688628563436]:193.8248606892614,((((7[&rate=8.545419423931028E-4]:39.512821866002945,19[&rate=8.716840690077458E-4]:39.512821866002945)[&rate=0.0051972473430890636]:96.70736310975403,(10[&rate=0.004089536658069586]:42.8130608589734,16[&rate=0.0014769477361724784]:42.8130608589734)[&rate=0.0034456756288522615]:93.40712411678358)[&rate=0.0020089891326765855]:12.653342775948204,(12[&rate=0.0037319142333761116]:48.00427587243451,14[&rate=0.0013747451380435865]:48.00427587243451)[&rate=0.014144908148610708]:100.86925187927068)[&rate=0.0023768307854357433]:21.646704111506352,((8[&rate=0.0016892144600477797]:22.052465225847733,18[&rate=0.002104246382244955]:22.052465225847733)[&rate=0.0024084467980034713]:130.17420572769916,((9[&rate=7.917221617569681E-4]:21.618998893773778,15[&rate=0.0016705127129419254]:21.618998893773778)[&rate=0.0010056901458210012]:86.8608158335804,(11[&rate=0.0033822790905707846]:24.1680624789667,17[&rate=0.0011736161599746927]:24.1680624789667)[&rate=0.003102582863194433]:84.31175224838748)[&rate=0.005305360606634902]:43.746856226192705)[&rate=0.0013811405103509827]:18.29356090966465)[&rate=0.012329088785641344]:72.09064799018043)[&rate=0.003011677515902407]:146.76876795727554,(((24[&rate=6.808421954747393E-4]:58.55251570212429,25[&rate=7.750945113252E-4]:58.55251570212429)[&rate=0.0040773106627364705]:175.67618388439644,41[&rate=0.004294458926693913]:234.22869958652072)[&rate=0.006540940898625176]:51.401321755109024,38[&rate=0.002186631637654741]:285.63002134162974)[&rate=0.006142509594304172]:103.74962646903776)[&rate=0.0043709458168276144]:51.744047108412644,(((((4[&rate=0.0038270116752612514]:43.44355958406159,((5[&rate=0.0016467205758200236]:8.166304157986424,37[&rate=0.006545251389007572]:8.166304157986424)[&rate=0.0013202259112744309]:11.053690290779613,42[&rate=0.0013740603076255271]:19.219994448766037)[&rate=0.0013799644609552675]:24.22356513529555)[&rate=0.003128478077127243]:25.435856398758816,31[&rate=0.0016950597570973309]:68.8794159828204)[&rate=0.002658386800882978]:16.244166276268743,36[&rate=0.0011263035730008505]:85.12358225908915)[&rate=0.0028821521892245404]:50.56956969889899,23[&rate=0.0032515115998201314]:135.69315195798814)[&rate=0.002722644033901705]:102.38650471192244,((26[&rate=0.001518757975732152]:5.656339736281481,30[&rate=0.002734915138340433]:5.656339736281481)[&rate=0.0038847030697103917]:108.54701415548124,27[&rate=0.0019111467099120307]:114.20335389176272)[&rate=0.0026444469676165055]:123.87630277814786)[&rate=0.004813538029520249]:203.04403824916957)[&rate=0.0020800410104021188]:45.57253769557349)[&rate=1.0]:0.0;
tree STATE_202000 = (((((1[&rate=0.0021263496342104485]:3.1616846007592176,2[&rate=0.00289695747228942]:3.1616846007592176)[&rate=0.002706326091077304]:5.041739577643677,(21[&rate=8.98323238878578E-4]:1.999993317562358,22[&rate=9.067880523099879E-4]:1.999993317562358)[&rate=0.0010075981510676048]:6.203430860840536)[&rate=0.0014540229736136378]:212.68411464090622,(((32[&rate=0.0014351574683021493]:51.66229508581436,34[&rate=0.0012135067968144168]:51.66229508581436)[&rate=0.0022296678742088267]:51.78924878145677,33[&rate=0.002107918475143588]:103.45154386727113)[&rate=0.002119823212269033]:2.8853296767976815,35[&rate=6.193005761005452E-4]:106.33687354406881)[&rate=0.0038739471708878607]:114.55066527524029)[&rate=0.003445989828634612]:114.04884121048815,13[&rate=0.0020023485127270628]:334.93638002979725)[&rate=0.00839838871464158]:132.18750983785623,((((3[&rate=7.177733178912785E-4]:45.37014076057339,((6[&rate=0.006480630040616754]:31.358917327774904,(((20[&rate=0.003831360989081057]:12.958491656675376,29[&rate=0.0027500794981543523]:12.958491656675376)[&rate=0.001070905652545605]:1.4692854378326672,40[&rate=0.003069675435281934]:14.427777094508043)[&rate=0.0016307814517873736]:0.6135891519398644,39[&rate=8.170516401244779E-4]:15.041366246447907)[&rate=0.002281524313013771]:16.317551081326997)[&rate=0.0020604501442801557]:13.570453711967367,28[&rate=0.0015720345582173837]:44.92937103974227)[&rate=0.0013447747627949593]:0.44076972083112054)[&rate=0.0030226163230756497]:187.55544111351344,((((7[&rate=0.0014299648765457495]:36.4420013632389,19[&rate=9.228138515535777E-4]:36.4420013632389)[&rate=0.005502098763388091]:83.12027557298065,(12[&rate=0.002972222895108914]:44.51147326069706,14[&rate=0.0014553826332821091]:44.51147326069706)[&rate=0.016817429640268423]:75.05080367552249)[&rate=0.004915317789871631]:28.946259740315696,(10[&rate=0.0013570447363299787]:45.6864721768965,16[&rate=0.0017694387306395856]:45.6864721768965)[&rate=0.003466331374162131]:102.82206449963874)[&rate=0.0018810992301933592]:20.396055959913184,((8[&rate=5.764177879083654E-4]:26.89438539539914,18[&rate=0.0021451712703351687]:26.89438539539914)[&rate=0.002562641079946154]:114.33815786733713,((9[&rate=8.381616728213719E-4]:19.847585998627466,15[&rate=5.397129674829341E-4]:19.847585998627466)[&rate=0.0026895173257616796]:36.540913414288724,(11[&rate=0.0017727907835261953]:23.505142426983717,17[&rate=0.0013307109998256293]:23.505142426983717)[&rate=0.003607458342503037]:32.88335698593247)[&rate=0.0034297115261423634]:84.84404384982008)[&rate=0.0010944235638454041]:27.672049373712156)[&rate=0.013052267803144411]:64.02098923763839)[&rate=0.003770757731446977]:185.93132170902763,(((24[&rate=7.436964884032579E-4]:55.97639273573924,25[&rate=8.466500315117107E-4]:55.97639273573924)[&rate=0.0032908869806186664]:181.37685551671427,41[&rate=0.0038935873579682015]:237.3532482524535)[&rate=0.005338327886144215]:66.66104435648117,38[&rate=0.0023148914098774795]:304.0142926089347)[&rate=0.00660428499580458]:114.84261097417976)[&rate=0.003104346661954034]:35.55856055745119,(((((4[&rate=0.0034801087808287536]:45.014179036034214,((5[&rate=0.0017433111502597601]:17.035397985085698,37[&rate=0.006929171770400693]:17.035397985085698)[&rate=0.0010462424781879215]:14.134277552121429,42[&rate=0.0025897998226697165]:31.169675537207127)[&rate=0.001528513587800312]:13.844503498827088)[&rate=0.0033227642851871657]:19.02623569285469,31[&rate=0.0022629115970491196]:64.0404147288889)[&rate=0.0029718185197426476]:17.415788996931994,36[&rate=0.0011998754835736106]:81.4562037258209)[&rate=0.004760359964189739]:34.70630461115944,23[&rate=0.0034422333153532577]:116.16250833698034)[&rate=0.002871620838252214]:132.49094430062115,((26[&rate=0.0031087449494252425]:7.975593963541323,30[&rate=0.002234378635967373]:7.975593963541323)[&rate=0.004180114803648622]:69.40568377235758,27[&rate=0.0019824929458632356]:77.3812777358989)[&rate=0.002103547481793994]:171.2721749017026)[&rate=0.004810368160225454]:205.76201150296413)[&rate=0.0017575093175723948]:12.708425727087842)[&rate=1.0]:0.0;
tree STATE_203000 = (((((1[&rate=0.0023402636251603002]:3.518913279319214,2[&rate=0.0031883957778933523]:3.518913279319214)[&rate=0.0011572293222971708]:11.047072727923037,(21[&rate=8.825768131838135E-4]:2.53548872749681,22[&rate=0.0021967684285452665]:2.53548872749681)[&rate=9.899362799345643E-4]:12.030497279745441)[&rate=0.0014325670135195668]:239.62932157793733,(((32[&rate=0.0014100010442494688]:50.68208993970873,34[&rate=0.0011922356177802597]:50.68208993970873)[&rate=0.00276402367134647]:47.785308784190235,35[&rate=0.0014122917463796091]:98.46739872389897)[&rate=0.0038271339188743507]:4.352039855841838,33[&rate=0.0020709694350648095]:102.8194385797408)[&rate=0.0020826654977969075]:151.3758690054388)[&rate=0.003344317969912426]:80.39079497574636,13[&rate=0.0019628275154361346]:334.58610256092595)[&rate=0.005123991699356051]:137.3806189680618,(((((3[&rate=0.0023578340919728027]:30.25970779581344,28[&rate=0.0014719620486395861]:30.25970779581344)[&rate=0.00211261944602131]:12.404939495100507,(6[&rate=0.006262418753867222]:29.021758145910688,(20[&rate=0.003799839890787891]:15.4419960124771,((29[&rate=0.002533869187120657]:10.640784610003756,39[&rate=8.027297988610362E-4]:10.640784610003756)[&rate=0.005818962927276164]:2.999898170332928,40[&rate=0.0015936202990983752]:13.640682780336684)[&rate=0.004219191674108432]:1.8013132321404157)[&rate=6.213405952501327E-4]:13.579762133433588)[&rate=0.0029087177970065674]:13.64288914500326)[&rate=0.0029609000316014643]:180.8056517883266,((((7[&rate=0.0014139724298360683]:41.721288386890336,19[&rate=0.0018724765701565794]:41.721288386890336)[&rate=0.005390489587681476]:81.66108717473433,(12[&rate=8.781939864016958E-4]:53.27615259035961,14[&rate=0.002478889354547865]:53.27615259035961)[&rate=0.017156636262983277]:70.10622297126505)[&rate=0.004829158730048091]:12.559129638146416,(10[&rate=0.0013332575259674313]:64.41429958994561,16[&rate=0.003009120934576904]:64.41429958994561)[&rate=0.005076722134010564]:71.52720560982547)[&rate=0.002980840259289666]:29.328559663284693,((8[&rate=5.663139417481202E-4]:24.48744828253762,18[&rate=6.689593351077866E-4]:24.48744828253762)[&rate=0.0044719709725491285]:104.48787819789584,((9[&rate=7.017914295907712E-4]:18.0713085102793,15[&rate=9.577017334424384E-4]:18.0713085102793)[&rate=0.0026865341094163696]:33.83922630567662,(11[&rate=0.0030076662787682073]:21.401528649653024,17[&rate=0.0013073853851752438]:21.401528649653024)[&rate=0.0059573799678783]:30.509006166302896)[&rate=0.0033322541957433545]:77.06479166447755)[&rate=0.0017275249195091368]:36.29473838262231)[&rate=0.012736704074962949]:58.200234216184754)[&rate=0.00371672581740556]:163.97532446912015,(((((4[&rate=0.001915105343707723]:49.48035386930083,(5[&rate=9.400031617116135E-4]:17.138659915764283,(37[&rate=0.005518248464698704]:14.550238783053612,42[&rate=0.0026183555405923974]:14.550238783053612)[&rate=6.526385979268028E-4]:2.588421132710671)[&rate=0.001448923204326415]:32.34169395353655)[&rate=0.002028814067614013]:11.073960482972737,31[&rate=0.001775943707548042]:60.554314352273565)[&rate=0.0029197264474727937]:24.343240397537627,36[&rate=0.0012826398952713951]:84.89755474981119)[&rate=0.004615420694135347]:41.14695617768376,23[&rate=0.0024568477655224335]:126.04451092749495)[&rate=0.002848600129111382]:130.1726944998486,((26[&rate=0.0034541028452761747]:5.41250281822809,30[&rate=0.0021952129151428207]:5.41250281822809)[&rate=0.004106842886207672]:65.78197072207544,27[&rate=0.0019477424504144591]:71.19447354030353)[&rate=0.001059543894037414]:185.02273188704004)[&rate=0.006614506183502623]:131.2284181210171)[&rate=0.001975920045724638]:66.76879245962982,(((24[&rate=7.306604665259562E-4]:102.88297130115714,25[&rate=8.318093693533879E-4]:102.88297130115714)[&rate=0.003233202057612899]:148.06656748499157,41[&rate=0.005028824273407239]:250.9495387861487)[&rate=0.00524475401589694]:80.2289519416309,38[&rate=0.002274314406314483]:331.1784907277796)[&rate=0.003865180773891915]:123.0359252802109)[&rate=0.0016624961031605821]:17.752305520997254)[&rate=1.0]:0.0;
tree STATE_204000 = (((((((1[&rate=0.0037996532902637966]:7.525802136611804,2[&rate=0.005176681113139954]:7.525802136611804)[&rate=0.005862821615682283]:5.097737962983733,(21[&rate=0.005671369722609323]:2.4358362130738853,22[&rate=0.002804585588755072]:2.4358362130738853)[&rate=0.0011437660618795343]:10.187703886521652)[&rate=0.001685523816742039]:154.75600042316645,(((32[&rate=0.0016587549241045213]:33.61259213874878,34[&rate=0.001402571090160565]:33.61259213874878)[&rate=0.0015313447943662093]:49.55971371344542,35[&rate=8.457494045338979E-4]:83.1723058521942)[&rate=0.002310038895025993]:6.868954036228857,33[&rate=0.002335126837032551]:90.04125988842306)[&rate=0.004502320944597507]:77.33828063433894)[&rate=0.003966466745665648]:64.5069130407494,13[&rate=0.002314669393254717]:231.8864535635114)[&rate=0.007125815011063375]:123.3454928641496,(((((4[&rate=0.0022529702599151597]:61.53666057884102,((5[&rate=0.001105839516631209]:12.478511570511749,37[&rate=0.008625796740837636]:12.478511570511749)[&rate=7.383139242163198E-4]:17.356311386581318,42[&rate=0.002904580084855617]:29.834822957093067)[&rate=0.0017940758600919415]:31.701837621747956)[&rate=0.008709093460922567]:6.6706064568441406,31[&rate=0.0013094509146249433]:68.20726703568516)[&rate=0.003434827684543598]:18.918346590114112,36[&rate=0.0015089245861855639]:87.12561362579928)[&rate=0.004891617723777441]:35.16008173882081,23[&rate=0.0037929952285706324]:122.28569536462008)[&rate=0.005652705730263401]:108.99054056288777,((26[&rate=0.004900292355911205]:2.158868262886461,30[&rate=0.0025824947061980704]:2.158868262886461)[&rate=0.00492535159318273]:76.91867337246225,27[&rate=0.0023336994640007387]:79.07754163534871)[&rate=7.677446757397178E-4]:152.19869429215913)[&rate=0.007781444381574834]:123.95571050015315)[&rate=0.0027731593292135517]:108.28946031870953,(((24[&rate=8.758397006843843E-4]:47.04872233850691,25[&rate=9.970864749768939E-4]:47.04872233850691)[&rate=0.0021109331969655096]:184.24529454520416,41[&rate=0.00677250349247408]:231.29401688371107)[&rate=0.004272235775828139]:72.8898716097631,38[&rate=0.002667538781817875]:304.18388849347417)[&rate=0.003821251092102518]:159.33751825289636)[&rate=0.0020869012449136583]:26.79936124238276,(((3[&rate=0.0013466754532292322]:20.279632974231458,28[&rate=0.0011019663164509722]:20.279632974231458)[&rate=9.410495624157264E-4]:34.32272147170039,(6[&rate=0.007692272813244421]:30.365311329057,((20[&rate=0.0017584400436929106]:15.51028430558002,40[&rate=0.004008654877190815]:15.51028430558002)[&rate=0.006735292865025799]:0.028954298193720973,(29[&rate=0.0029808970770176524]:6.17459335003496,39[&rate=9.443482415186542E-4]:6.17459335003496)[&rate=0.004787291868492291]:9.364645253738782)[&rate=0.0026073586387455436]:14.82607272528326)[&rate=0.0022605283720139786]:24.23704311687485)[&rate=0.004708949102089136]:156.00755465129407,((((7[&rate=0.001705698934074454]:39.4936861551507,19[&rate=0.0017278163114516952]:39.4936861551507)[&rate=0.006507770314969485]:76.24750307992801,(12[&rate=0.0010331259010294943]:51.35959462537235,14[&rate=0.002916217644018761]:51.35959462537235)[&rate=0.020781767213787224]:64.38159460970635)[&rate=0.006701728332204814]:14.998388653193217,(10[&rate=0.001568472233048275]:58.74930844998523,16[&rate=0.002952524748861244]:58.74930844998523)[&rate=0.004869049911265237]:71.9902694382867)[&rate=0.0010963146180742783]:5.027735371452195,((8[&rate=0.0018969159945776606]:23.35114317261174,18[&rate=8.010626804371557E-4]:23.35114317261174)[&rate=0.0032087990046399304]:83.8687001572013,((9[&rate=8.577835859036036E-4]:16.88306625148778,15[&rate=0.0033474022212280955]:16.88306625148778)[&rate=0.002248507176587403]:52.601507966286675,(11[&rate=0.0014417881284800624]:19.233263560079383,17[&rate=7.138988128106839E-4]:19.233263560079383)[&rate=0.0033590442712950297]:50.25131065769507)[&rate=0.003920134015723297]:37.735269112038594)[&rate=0.0015816613667385484]:28.547469929911074)[&rate=0.012277113990334865]:74.84259583750179)[&rate=0.003922555858088184]:279.7108588915274)[&rate=1.0]:0.0;
tree STATE_205000 = (((((((1[&rate=0.001644910144255922]:6.2099594401098255,2[&rate=0.0012128096944901716]:6.2099594401098255)[&rate=0.002423350496728466]:7.17481434742561,(21[&rate=0.005204405701785221]:1.1174891461805625,22[&rate=0.0025736642016233394]:1.1174891461805625)[&rate=6.547266076797273E-4]:12.267284641354873)[&rate=0.0030559879929263406]:188.87342234403445,((32[&rate=0.0015993851276741384]:40.46501500591319,34[&rate=0.0013523705702021185]:40.46501500591319)[&rate=0.0018276431434716574]:59.32607863173362,(33[&rate=0.0036440514369111285]:78.40275593482913,35[&rate=7.665720830727548E-4]:78.40275593482913)[&rate=0.0030923643098043066]:21.38833770281768)[&rate=0.004090074784836533]:102.46710249392308)[&rate=0.003758140515412383]:42.160805454121004,13[&rate=0.002129437242996851]:244.4190015856909)[&rate=0.0065075403704727116]:109.87860317677175,(((((4[&rate=0.0020674672685554387]:53.66585244337794,((5[&rate=0.0020956548073118642]:13.024106331367534,37[&rate=0.007915573827168407]:13.024106331367534)[&rate=0.003173497604766554]:5.4210362459234425,42[&rate=0.0014545734775537964]:18.445142577290977)[&rate=0.001749832277167781]:35.22070986608696)[&rate=0.007992012138578003]:3.8802459218657646,31[&rate=0.0018387785675517236]:57.54609836524371)[&rate=0.0033898458662208852]:7.369864004067537,36[&rate=0.0014048094424163862]:64.91596236931125)[&rate=0.004368110791533828]:47.94000005646859,23[&rate=0.0034806910781544393]:112.85596242577984)[&rate=0.005142358103008554]:110.11533592168024,((26[&rate=0.0028793133906489005]:2.774775019585938,30[&rate=0.009669425874387414]:2.774775019585938)[&rate=0.004519812526847243]:49.11288927904784,27[&rate=0.0025734830592189567]:51.88766429863378)[&rate=7.002051187710737E-4]:171.0836340488263)[&rate=0.00720347085121434]:131.32630641500256)[&rate=0.005178712755887731]:31.098135132963932,(((3[&rate=0.0012007080162842526]:30.151787213877878,28[&rate=9.82523136414234E-4]:30.151787213877878)[&rate=0.0014868060379522902]:10.988346478546799,(6[&rate=0.00459112534429179]:29.243019712512666,((20[&rate=0.0016154960482441124]:13.447399212360798,(29[&rate=0.004454813103043172]:3.6120437948551065,39[&rate=8.6659336509471E-4]:3.6120437948551065)[&rate=0.002198579721856759]:9.835355417505692)[&rate=0.005837644333056451]:0.08724213792218727,40[&rate=0.002632012135462107]:13.534641350282985)[&rate=0.0023926763432346003]:15.70837836222968)[&rate=0.002074403067040685]:11.89711397991201)[&rate=0.004321227984611557]:173.48189259096657,(((7[&rate=0.0016144409947438845]:33.37006932391419,19[&rate=0.0016353750529676673]:33.37006932391419)[&rate=0.0046967095293616486]:81.19290645547719,(12[&rate=0.002821659493116199]:44.759748812324624,14[&rate=0.0026761047998139155]:44.759748812324624)[&rate=0.019276989678778465]:69.80322696706673)[&rate=0.005610679516144563]:12.657830220637493,(((8[&rate=0.0016601946007722469]:16.043315411889566,18[&rate=0.0017534805296483499]:16.043315411889566)[&rate=0.002731569705798774]:82.232083919179,((9[&rate=7.871561904256961E-4]:20.413323485093404,15[&rate=0.003071786897769767]:20.413323485093404)[&rate=0.003931012116838185]:37.49360232731058,(11[&rate=0.0012988473550534245]:26.83719310304987,17[&rate=0.0012122310138400916]:26.83719310304987)[&rate=0.005358802864227596]:31.069732709354113)[&rate=0.006799322754710526]:40.36847351866459)[&rate=0.0016269352359328344]:10.896384664071718,(10[&rate=6.257436233992259E-4]:52.77433947804756,16[&rate=0.0010054553179792817]:52.77433947804756)[&rate=0.007168094021795498]:56.39744451709273)[&rate=0.001338020820428878]:18.04902200488857)[&rate=0.011059407371971005]:87.40122028336239)[&rate=0.002073939290644716]:170.77371361203532)[&rate=0.0020408745293387254]:76.56231243464333,(((24[&rate=8.037256174184215E-4]:46.977635523762224,25[&rate=9.149892864239477E-4]:46.977635523762224)[&rate=0.0049277539017091344]:108.17890317656574,41[&rate=0.005219035488320016]:155.15653870032796)[&rate=0.003920472358275059]:136.55340972818257,38[&rate=0.0024479014287286105]:291.70994842851053)[&rate=0.0026741236054104224]:170.24810390155938)[&rate=1.0]:0.0;
tree STATE_206000 = (((((1[&rate=0.0013520667739413718]:22.08128251738611,2[&rate=9.968931717984156E-4]:22.08128251738611)[&rate=0.002832703232342218]:14.946609885482271,(21[&rate=0.004822756550509168]:1.4857125490577034,22[&rate=0.0022351904839366765]:1.4857125490577034)[&rate=6.576092052115745E-4]:35.54217985381068)[&rate=0.002174711127999678]:159.90685037306045,((32[&rate=0.0013375359771011365]:54.60582616431542,34[&rate=0.0011309623059003453]:54.60582616431542)[&rate=0.0016348325510345196]:36.00406089325202,(33[&rate=0.0031648064613953755]:66.33224312083334,35[&rate=9.746668160777796E-4]:66.33224312083334)[&rate=0.0010700442358160121]:24.277643936734094)[&rate=0.004971345243494598]:106.3248557183614)[&rate=0.003263891191418096]:81.57787324555937,13[&rate=0.0018493857352034904]:278.5126160214882)[&rate=0.004057317277810633]:228.2229325679114,(((((3[&rate=0.0010611481540617736]:32.38567867135211,28[&rate=0.002788536686549332]:32.38567867135211)[&rate=0.0023311224754645732]:12.126550011820967,(6[&rate=0.003920262406584865]:33.847358301688985,(20[&rate=7.832501723878727E-4]:17.695681282321527,((29[&rate=0.010901375711572358]:3.7366956726298732,39[&rate=7.526239210796065E-4]:3.7366956726298732)[&rate=7.952026505711766E-4]:8.953304457063854,40[&rate=0.0023156012912991003]:12.690000129693727)[&rate=0.0018761224590143077]:5.005681152627799)[&rate=0.0011661688877620648]:16.151677019367458)[&rate=0.005387560581791135]:10.664870381484093)[&rate=0.003907042686599864]:174.64233267150092,(((7[&rate=0.0011059725049937298]:35.872862617366785,19[&rate=0.0014440658536301388]:35.872862617366785)[&rate=0.004483592079576225]:98.39730675985149,((8[&rate=0.0014418552236879704]:17.535171570445186,18[&rate=0.0015228727163264337]:17.535171570445186)[&rate=0.0023723291519659137]:116.00896720919488,(((9[&rate=7.321753879286198E-4]:20.832340374353578,15[&rate=0.0028572306117521616]:20.832340374353578)[&rate=0.0032567124201674513]:70.84767040023132,(11[&rate=0.0011280303181240236]:19.749848497789525,17[&rate=4.821435040140911E-4]:19.749848497789525)[&rate=0.002502949102868784]:71.93016227679537)[&rate=0.006099020020959406]:23.906187017822447,(10[&rate=0.0010628748134206187]:49.253347565173065,16[&rate=7.763069609489687E-4]:49.253347565173065)[&rate=0.006817765450675715]:66.33285022723427)[&rate=0.0021298224489437693]:17.957940987232718)[&rate=0.0011138388182563277]:0.726030597578216)[&rate=0.004855199481420312]:3.8668308877615516,(12[&rate=0.0024505708410956094]:39.791789788948925,14[&rate=0.00232415867571547]:39.791789788948925)[&rate=0.016741789337465753]:98.3452104760309)[&rate=0.009604936844630232]:81.01756108969417)[&rate=0.0016398573379576605]:185.96904287844734,(((((4[&rate=0.0017955657002966178]:56.64346787214734,((5[&rate=7.508348745487185E-4]:19.506970269766136,37[&rate=0.004497306830096077]:19.506970269766136)[&rate=0.002756137200291936]:12.814119055144666,42[&rate=9.880173924623184E-4]:32.3210893249108)[&rate=0.0015197042613188138]:24.32237854723654)[&rate=0.006940948032073783]:10.188197782855994,31[&rate=0.0011328471845993596]:66.83166565500333)[&rate=0.002100989388785225]:32.28544099314057,36[&rate=0.0012200568726336086]:99.1171066481439)[&rate=0.004470818010539331]:49.27057365538687,23[&rate=0.003022930330424166]:148.38768030353077)[&rate=0.004525429017042544]:87.24501282827592,((26[&rate=0.005425985923450513]:1.6169060093581644,30[&rate=0.004389462261645267]:1.6169060093581644)[&rate=0.0019248638839069786]:90.3546786730381,27[&rate=0.002222930830365177]:91.97158468239626)[&rate=0.0014404076925242113]:143.66110844941045)[&rate=0.006205749245363498]:169.49091110131465)[&rate=0.002167355754337915]:75.77229497357177,(((24[&rate=0.0016601783993526959]:37.20341695940043,25[&rate=7.793360854348411E-4]:37.20341695940043)[&rate=0.0048092268449199255]:145.63007140185823,41[&rate=0.00691482708080731]:182.83348836125865)[&rate=0.0012119976604799527]:226.45949848257183,38[&rate=0.0021259673175925606]:409.2929868438305)[&rate=0.0010311524107960103]:71.60291236286264)[&rate=0.0019600172814138216]:25.83964938270651)[&rate=1.0]:0.0;
tree STATE_207000 = (((((((1[&rate=8.013893421449271E-4]:26.199522589660877,2[&rate=0.001014057530399796]:26.199522589660877)[&rate=0.0024592776140210455]:4.675588735362414,(21[&rate=0.004750093646883716]:0.22754216654626772,22[&rate=0.0012270791557768097]:0.22754216654626772)[&rate=0.0018074118682149048]:30.647569158477022)[&rate=0.0021481734791706096]:139.67687429395423,((32[&rate=0.0018485184286804496]:41.51339353965149,34[&rate=0.0011139224648071943]:41.51339353965149)[&rate=0.0016102010608976562]:61.732160684400895,(33[&rate=0.0032630791582426437]:85.06466348187773,35[&rate=9.599818282137715E-4]:85.06466348187773)[&rate=0.0023133789628689916]:18.180890742174654)[&rate=0.004884881072054872]:67.30643139492513)[&rate=0.0032556308908601034]:54.932197801148334,13[&rate=0.0033222748749707105]:225.48418342012585)[&rate=0.004144084234776085]:123.93033591111904,(((((4[&rate=0.0014637693879086943]:62.55371864647599,((5[&rate=3.2107693443832647E-4]:25.626508500835413,37[&rate=0.0027281930504652902]:25.626508500835413)[&rate=0.002714611377873494]:7.555785388930488,42[&rate=0.001772217959014251]:33.1822938897659)[&rate=0.001609738483812823]:29.37142475671009)[&rate=0.00311274429051543]:7.256626430985314,31[&rate=0.0011360219155184367]:69.8103450774613)[&rate=0.001068418155727713]:41.13957544218697,36[&rate=0.0011617729305549217]:110.94992051964827)[&rate=0.004458459419190625]:56.14552616684061,23[&rate=0.0029903935292351544]:167.09544668648888)[&rate=0.006138957035793323]:42.3525115369433,((26[&rate=0.0015719753040153693]:11.709777704156867,30[&rate=0.00248744318951288]:11.709777704156867)[&rate=0.0018761366287155176]:111.45052649574988,27[&rate=0.002167909630597614]:123.16030419990675)[&rate=0.0031802365179626276]:86.28765402352543)[&rate=0.007224629303742712]:139.9665611078127)[&rate=0.003775083941191458]:96.1910125137153,(((24[&rate=0.001595468750429579]:37.55156423240422,25[&rate=7.489594918703963E-4]:37.55156423240422)[&rate=0.0047693607011252345]:132.67320000939426,41[&rate=0.006810643630990946]:170.22476424179848)[&rate=0.001193736886065392]:141.76417376158412,38[&rate=0.0020939360597222595]:311.9889380033826)[&rate=0.001856218300726018]:133.61659384157758)[&rate=0.004243565864302715]:1.8996227300083888,(((3[&rate=0.0010451601800689923]:52.02403052913627,28[&rate=0.0013434844674061503]:52.02403052913627)[&rate=0.0021711089354509196]:5.3876984637083964,(6[&rate=0.003189759584178269]:45.29674271818914,((20[&rate=0.0013094661785419824]:21.629085806607943,(29[&rate=0.013122454165384458]:3.410692439641972,39[&rate=9.059657395039208E-4]:3.410692439641972)[&rate=7.902388519314819E-4]:18.21839336696597)[&rate=0.0043841909016046005]:0.44651533127951737,40[&rate=0.0011647550061919547]:22.07560113788746)[&rate=0.0011555186412661388]:23.221141580301676)[&rate=0.0037187878291908183]:12.114986274655529)[&rate=0.0038868887583610287]:161.6998089285479,(((7[&rate=0.0011267165032677745]:33.98515318990518,19[&rate=9.073589563610567E-4]:33.98515318990518)[&rate=0.0036888107426686655]:108.23637425322104,(12[&rate=0.0024136488881238193]:55.3162253631897,14[&rate=0.004443672025545742]:55.3162253631897)[&rate=0.016523138636609334]:86.90530207993653)[&rate=0.0033849765011635534]:23.585799595998395,((8[&rate=0.0013661036668190935]:20.410558268046916,18[&rate=0.0014428646979977476]:20.410558268046916)[&rate=0.004118817791467587]:127.1120521654652,(((9[&rate=7.211439395794807E-4]:23.105211677924704,15[&rate=9.864020225292583E-4]:23.105211677924704)[&rate=0.003207644593737592]:65.5067462845223,(11[&rate=0.0011110346523366878]:25.358134265078522,17[&rate=4.7487920463227E-4]:25.358134265078522)[&rate=0.0029662683986015773]:63.253823697368475)[&rate=0.022702508420781347]:9.902182612711897,(10[&rate=0.0010468608244139264]:47.77181345769962,16[&rate=7.646105964997942E-4]:47.77181345769962)[&rate=0.00849954100413399]:50.74232711745927)[&rate=0.001978159632028591]:49.00846985835322)[&rate=7.83011334832343E-4]:18.284716605612516)[&rate=0.009596075435448527]:53.30421088226794)[&rate=0.0022781145221676563]:228.393616653576)[&rate=1.0]:0.0;
tree STATE_208000 = (((((((1[&rate=9.681546112321492E-4]:14.078036093724663,2[&rate=0.0015097855089382666]:14.078036093724663)[&rate=0.0025057366707869283]:21.711119241122177,(21[&rate=0.0032143748415214128]:0.038326199758714714,22[&rate=0.0014022027838303515]:0.038326199758714714)[&rate=9.129896379087048E-4]:35.750829135088125)[&rate=0.003679875875829502]:120.16047084102013,(((32[&rate=0.002112331282342217]:20.795368921929796,34[&rate=0.0012728968410640276]:20.795368921929796)[&rate=0.0018400022520861318]:71.25476629882279,35[&rate=0.0010969864377622413]:92.05013522075258)[&rate=0.0011248702757771984]:6.35092512422419,33[&rate=0.003865578104059687]:98.40106034497677)[&rate=0.006610559871366502]:57.5485658308902)[&rate=0.0037944811685497615]:58.21113838147221,13[&rate=0.003796416112524111]:214.16076455733918)[&rate=0.004710665763065623]:148.78411539799475,(((((4[&rate=0.0015407965250559376]:55.366903069792485,((5[&rate=3.668996976874939E-4]:20.102492537257582,37[&rate=0.0031175494035405615]:20.102492537257582)[&rate=0.0031020294111850292]:11.801321233332601,42[&rate=0.0020251415273294065]:31.903813770590183)[&rate=0.0018394736579257342]:23.463089299202302)[&rate=0.003922857833344041]:7.405113982726164,31[&rate=0.001338287392305307]:62.77201705251865)[&rate=0.0011314483466277638]:34.74291302393421,36[&rate=0.0013275763260533775]:97.51493007645286)[&rate=0.0027358505536252313]:45.236789734721185,23[&rate=0.003429631136281294]:142.75171981117404)[&rate=0.005219671447849038]:92.65362330933709,((26[&rate=0.005268907477168661]:4.451581061650693,30[&rate=7.353399505998841E-4]:4.451581061650693)[&rate=0.0027330871806073398]:102.98894786363726,27[&rate=0.0024126742276481218]:107.44052892528796)[&rate=0.002284246639982403]:127.96481419522317)[&rate=0.008030832258911573]:127.5395368348228)[&rate=0.009637713441394878]:83.67650447667052,(((24[&rate=6.068926836297672E-4]:48.015678637918576,25[&rate=8.433190231749688E-4]:48.015678637918576)[&rate=0.005471549798787493]:165.1077279376393,38[&rate=0.0055576852700569696]:213.12340657555788)[&rate=0.0013641020442093814]:31.472332490960895,41[&rate=0.0052657029155135674]:244.59573906651877)[&rate=0.0026972520063615942]:202.02564536548567)[&rate=7.836078055460825E-4]:14.512216380472921,((3[&rate=7.047592428689444E-4]:55.3841394963286,((6[&rate=0.0036449887911695895]:33.39557113982977,((20[&rate=9.952738940573254E-4]:15.729194792714344,40[&rate=0.0023088679944090504]:15.729194792714344)[&rate=0.0021720700235020865]:3.5762581198948364,(29[&rate=0.017588174958160892]:1.0012727771152026,39[&rate=0.0027019598609705924]:1.0012727771152026)[&rate=9.045673177525069E-4]:18.30418013549398)[&rate=0.002269613518423344]:14.09011822722059)[&rate=0.0037846404769133323]:16.284552145002706,28[&rate=0.0015646357413701018]:49.680123284832476)[&rate=0.0032494506787011258]:5.704016211496125)[&rate=0.0045901427314006355]:198.6632108565169,((7[&rate=6.950626653734462E-4]:42.95406085297665,19[&rate=6.928921452442145E-4]:42.95406085297665)[&rate=0.004179462789818896]:136.1312989457364,((((8[&rate=0.0015610682942470253]:21.29015421811159,18[&rate=0.0016487843401937583]:21.29015421811159)[&rate=0.004861704195234338]:67.22005267468043,((9[&rate=3.949851005179181E-4]:22.9893741594643,15[&rate=0.002267434037210644]:22.9893741594643)[&rate=0.008192053186713764]:36.79545403678567,(11[&rate=0.001269596892021408]:17.584315004579746,17[&rate=8.851736695232948E-4]:17.584315004579746)[&rate=0.003389601874113863]:42.200513191670225)[&rate=0.010118059966958495]:28.725378696542037)[&rate=0.0028230734228067607]:20.536196313034054,(10[&rate=0.0011736979951028099]:56.87598984671892,16[&rate=8.572504608227974E-4]:56.87598984671892)[&rate=0.009126437853615279]:52.170413359107144)[&rate=6.280078669394285E-4]:42.649805945599894,(12[&rate=7.97687587267693E-4]:53.39646131861439,14[&rate=0.003942584402749042]:53.39646131861439)[&rate=0.018881252187191878]:98.29974783281156)[&rate=0.0038680662537431067]:27.389150647287096)[&rate=0.010893448860287425]:74.96199055413246)[&rate=0.0023152688927384232]:207.08625045963186)[&rate=1.0]:0.0;
tree STATE_209000 = ((((((1[&rate=9.01706328521287E-4]:21.103885749348276,(2[&rate=8.751947061931733E-4]:18.48667107004809,(21[&rate=0.00224540730322111]:2.237225659462995,22[&rate=5.448436590036674E-4]:2.237225659462995)[&rate=0.0020567401092237243]:16.249445410585096)[&rate=0.0012893397455318006]:2.6172146793001865)[&rate=0.0017874478609225075]:145.84387155028733,(((32[&rate=0.001967353626294657]:29.083662671952286,34[&rate=0.0011855328930174026]:29.083662671952286)[&rate=0.0016585493320344232]:43.75287193479676,35[&rate=0.0012434847423986063]:72.83653460674904)[&rate=0.0010476659767626416]:35.61382642148929,33[&rate=0.0023188909103550133]:108.45036102823833)[&rate=0.0062930072289126325]:58.49739627139728)[&rate=0.009683221718120737]:21.018620823477363,13[&rate=0.0035335442079206508]:187.96637812311297)[&rate=0.004393694194191123]:199.14879487731156,(((((4[&rate=0.0014607754860015622]:55.19966907812949,(5[&rate=5.807008367079491E-4]:42.98818660505186,(37[&rate=0.003727079523384797]:32.07730405289243,42[&rate=0.001903143369218894]:32.07730405289243)[&rate=4.265000174401724E-4]:10.910882552159428)[&rate=0.0025753754575292016]:12.21148247307763)[&rate=0.0024866565996377334]:11.155525360620203,31[&rate=0.0012464354319256417]:66.35519443874969)[&rate=0.001053792568576182]:14.710387537569957,36[&rate=0.0012364595085426154]:81.06558197631965)[&rate=0.0025480783022380333]:95.80149443715614,23[&rate=0.0018239918441794053]:176.8670764134758)[&rate=0.004861424738077057]:73.97376041036685,((26[&rate=0.0016627439490632715]:8.687725182260422,30[&rate=0.0023680073984105104]:8.687725182260422)[&rate=0.002545504590447179]:131.77922565457777,27[&rate=0.0022470828465732126]:140.46695083683818)[&rate=0.003616550804729322]:110.37388598700446)[&rate=0.007479644456723116]:136.2743361765819)[&rate=0.008828396938596718]:47.16526002430919,((24[&rate=0.0018749530951662383]:46.584749171714094,25[&rate=7.854387009441411E-4]:46.584749171714094)[&rate=0.0035217557831829917]:152.48884983814366,(38[&rate=0.005201601302771658]:190.4631436752157,41[&rate=0.005027346481824816]:190.4631436752157)[&rate=0.002035313866648872]:8.610455334642069)[&rate=0.002168324742682835]:235.20683401487597)[&rate=0.0010271224614851035]:44.07855434551618,(((3[&rate=7.39939038013639E-4]:51.16976426639593,(6[&rate=0.007435463273356898]:36.34406706012347,(20[&rate=0.0020519881826370715]:20.2443210551863,((29[&rate=0.018977543260872143]:1.0361570750174083,39[&rate=0.0025165136619521543]:1.0361570750174083)[&rate=5.861924887990952E-4]:18.590499593637027,40[&rate=0.001922709790622267]:19.626656668654434)[&rate=0.004121119171656452]:0.6176643865318674)[&rate=0.0016328389960882349]:16.09974600493717)[&rate=0.002419497117877201]:14.825697206272459)[&rate=0.0019357950971465698]:2.1692318154712353,28[&rate=7.41595473807787E-4]:53.338996081867165)[&rate=0.0036256850212919908]:199.46646253660919,((7[&rate=6.473577637444382E-4]:39.22984968803843,19[&rate=0.0016033516690003174]:39.22984968803843)[&rate=0.00354098545525303]:117.20230621101035,((((8[&rate=7.930818325025054E-4]:21.961439841257413,18[&rate=0.0015356217454022053]:21.961439841257413)[&rate=0.003229363400097668]:73.26007048827921,(10[&rate=0.0010931424564616136]:57.437568138478554,16[&rate=7.984139688886478E-4]:57.437568138478554)[&rate=0.008693533801567385]:37.783942191058074)[&rate=7.626627309581739E-4]:17.45019435559591,((9[&rate=3.678757098056329E-4]:23.65542126897369,15[&rate=4.769028510744454E-4]:23.65542126897369)[&rate=0.002626576146627004]:60.6315603622729,(11[&rate=0.003053281475986387]:22.847981995032644,17[&rate=8.244206972621407E-4]:22.847981995032644)[&rate=0.003054301714695649]:61.43899963621395)[&rate=0.009909808139946817]:28.38472305388595)[&rate=0.0010353336361162405]:14.075455038683828,(12[&rate=0.0016737215923931274]:48.704603567402,14[&rate=0.00358515601427698]:48.704603567402)[&rate=0.01778282490629668]:78.04255615641436)[&rate=0.0011025304269972743]:29.684996175232413)[&rate=0.008641865059093791]:96.37330271942756)[&rate=0.0021751152151092373]:225.55352875177357)[&rate=1.0]:0.0;
tree STATE_210000 = (((((1[&rate=6.095693159386376E-4]:23.264330879609087,(2[&rate=0.001090649589736549]:21.909458384523603,(21[&rate=8.749047750416556E-4]:5.416616547698174,22[&rate=4.737344737902496E-4]:5.416616547698174)[&rate=0.0017883087694333304]:16.492841836825427)[&rate=0.004651004731638455]:1.354872495085484)[&rate=0.0015541626626803262]:150.10206948438827,(((32[&rate=0.0017105883853293874]:29.266050866601148,34[&rate=0.001030805428224413]:29.266050866601148)[&rate=0.003127965734052355]:47.095469534416054,33[&rate=0.002267482118069532]:76.3615204010172)[&rate=9.109319380117026E-4]:3.2696648756646454,35[&rate=0.0010496608643706471]:79.63118527668185)[&rate=0.004196210733949337]:93.7352150873155)[&rate=0.008774235787882697]:19.156118639402337,13[&rate=0.003086605339040951]:192.52251900339968)[&rate=0.0038027419507110057]:193.6538305187555,(((((4[&rate=0.0021378375595524804]:49.28353621725866,((5[&rate=8.814189264803341E-4]:18.66719610730265,37[&rate=0.0032406471610844727]:18.66719610730265)[&rate=0.002460204645167515]:15.171466996602838,42[&rate=0.0017043353171810743]:33.83866310390549)[&rate=0.00242655906423598]:15.444873113353168)[&rate=0.002051283458848724]:16.307261635542687,31[&rate=0.0021330199295924077]:65.59079785280134)[&rate=0.0020440292598072397]:16.440205123727154,36[&rate=8.588882413162495E-4]:82.0310029765285)[&rate=0.002175969822005842]:131.7707343660942,23[&rate=0.0015781950445082854]:213.8017373426227)[&rate=0.005708979199360725]:72.4074265980496,((26[&rate=0.0014457342335558107]:7.888674624083096,30[&rate=9.749140478560362E-4]:7.888674624083096)[&rate=8.677170032345916E-4]:185.57291833884133,27[&rate=0.001141205380169048]:193.46159296292444)[&rate=0.003144543878049642]:92.74757097774784)[&rate=0.0072681312983370995]:99.96718558148291)[&rate=0.007903872088968018]:79.09633121515225,((((3[&rate=6.433673679001104E-4]:35.14331936590282,28[&rate=8.275380334845564E-4]:35.14331936590282)[&rate=7.860091706308772E-4]:11.590108631214896,(6[&rate=0.006242565684321268]:35.67623673819667,((20[&rate=0.002944395797435764]:16.477335994777512,40[&rate=0.004092779236208757]:16.477335994777512)[&rate=0.0016651772323005014]:7.508326656655683,(29[&rate=0.017689939604190383]:0.7242117461928905,39[&rate=0.0021880758924696475]:0.7242117461928905)[&rate=8.762323850846574E-4]:23.261450905240306)[&rate=0.0028840813960279432]:11.690574086763476)[&rate=0.0017736529455408263]:11.057191258921044)[&rate=0.0031524859605265034]:222.33869481009083,(((7[&rate=5.62869154286037E-4]:38.339352866843775,19[&rate=0.0013940934186580506]:38.339352866843775)[&rate=0.0042753298693435065]:86.17690848070436,(12[&rate=0.0014552791516261362]:47.97291390826424,14[&rate=0.00468128149837913]:47.97291390826424)[&rate=0.015725728342972405]:76.54334743928388)[&rate=8.70333918363632E-4]:61.12343624988017,(((8[&rate=0.0013593028116387913]:20.40432388198698,18[&rate=0.002322446498603646]:20.40432388198698)[&rate=0.0019303166356670644]:102.54955907594791,((9[&rate=0.0011634896514673635]:22.595977135168884,15[&rate=5.635688975732968E-4]:22.595977135168884)[&rate=0.003941019938218258]:61.30321669621685,(11[&rate=0.0029043600532455225]:20.40970423139571,17[&rate=0.0016702212423855948]:20.40970423139571)[&rate=0.002581909938076678]:63.48948959999002)[&rate=0.01015484376045881]:39.054689126549164)[&rate=0.0028495547384632374]:30.171401791196388,(10[&rate=0.0015038913734174515]:57.585183267589876,16[&rate=6.94210559612482E-4]:57.585183267589876)[&rate=0.006722898060543966]:95.5401014815414)[&rate=0.0031764861759790413]:32.51441284829701)[&rate=0.008880428310867787]:83.43242520978023)[&rate=0.004950588618407433]:140.90096732557913,((24[&rate=0.001630247325524989]:70.26775753358612,25[&rate=6.829287329262381E-4]:70.26775753358612)[&rate=0.003084155250712613]:190.32012393211818,(38[&rate=0.005025975751444788]:177.9042298258476,41[&rate=0.0059631654082766316]:177.9042298258476)[&rate=0.002117857147532741]:82.68365163985669)[&rate=0.0018809962279834795]:149.38520866708336)[&rate=0.001682135338708285]:55.29959060451978)[&rate=1.0]:0.0;
tree STATE_211000 = ((((((1[&rate=0.0019229693195325975]:8.223336230204314,2[&rate=0.001071070866192639]:8.223336230204314)[&rate=0.0028053807552884426]:9.30878319917748,(21[&rate=0.0017753997816827324]:3.9424509494824456,22[&rate=3.746513028379096E-4]:3.9424509494824456)[&rate=0.0020280907617774477]:13.589668479899348)[&rate=0.0014600389649993485]:178.34106228534642,((32[&rate=0.0016178269080913375]:31.395191855417938,34[&rate=0.0016585249964428566]:31.395191855417938)[&rate=0.0033017139748105252]:36.015976792114756,(33[&rate=0.003947963979036094]:63.28043131798441,35[&rate=0.0015614375055724148]:63.28043131798441)[&rate=5.001756920904421E-4]:4.130737329548282)[&rate=0.004015980855541563]:128.46201306719553)[&rate=0.008104777211601789]:68.27702033241769,13[&rate=0.00290717082070708]:264.1502020471459)[&rate=0.0036117474765444625]:200.75969526453383,((((3[&rate=0.001192971430551999]:45.74760334448136,28[&rate=7.826624506554357E-4]:45.74760334448136)[&rate=6.900033180422331E-4]:28.6229207966815,(6[&rate=0.005904044961732565]:43.21464712432943,((20[&rate=0.001083420896020612]:17.394858635492845,40[&rate=0.0017780580572813473]:17.394858635492845)[&rate=0.0013084195152578493]:3.5332191099182566,(29[&rate=0.016730652762300024]:1.3228502615967879,39[&rate=0.001506198881259632]:1.3228502615967879)[&rate=8.754423572142472E-4]:19.605227483814314)[&rate=0.0015748783028463847]:22.28656937891833)[&rate=0.001562782683586482]:31.15587701683343)[&rate=0.0029994317606344247]:213.76270383685252,(((7[&rate=7.772235201243824E-4]:37.350614565990014,19[&rate=0.0011100379127299072]:37.350614565990014)[&rate=0.005228148898970531]:143.68196239546054,(((8[&rate=0.0012855907848865864]:20.859470452790895,18[&rate=8.381405750575669E-4]:20.859470452790895)[&rate=0.002574408988377588]:99.06437410038811,(10[&rate=0.0025158086035351984]:55.99338700537096,16[&rate=0.0012912306973730798]:55.99338700537096)[&rate=0.00804915305648374]:63.93045754780805)[&rate=0.002695029600050368]:19.91113756744042,(12[&rate=0.003102598093165583]:42.72726981888084,14[&rate=0.004452065811719111]:42.72726981888084)[&rate=0.017385668655758284]:97.10771230173859)[&rate=8.107911353073458E-4]:41.19759484083113)[&rate=0.0015777734256142903]:3.3614878392643845,((9[&rate=0.0010790053184817046]:23.376077422164947,15[&rate=5.226465376215177E-4]:23.376077422164947)[&rate=0.0027801070520994883]:65.65684393063907,(11[&rate=0.001961486000983928]:20.864600085564295,17[&rate=0.0015796487872659375]:20.864600085564295)[&rate=0.0024418985938286443]:68.16832126723972)[&rate=0.002877817556571159]:95.36114344791093)[&rate=0.006179259687063369]:103.73916317730044)[&rate=0.0046821289951692]:104.00374364424738,(((24[&rate=0.0022390662131122857]:44.332341761937066,25[&rate=6.45894997229492E-4]:44.332341761937066)[&rate=0.0033924626651767333]:155.09391854700056,41[&rate=0.005649219617560443]:199.42626030893763)[&rate=0.0019569498899477166]:29.089453457195816,38[&rate=0.0030298094269334613]:228.51571376613344)[&rate=0.0034742709013294627]:163.62125785612932)[&rate=0.007133696518024862]:72.77292568941698)[&rate=0.00324492127857057]:15.339437819403656,(((((4[&rate=0.0020219072914992014]:57.213745458414394,((5[&rate=8.336215004782025E-4]:19.20329036341603,37[&rate=0.004258220372330476]:19.20329036341603)[&rate=0.001811561029895862]:17.24361023339972,42[&rate=0.0013132568424377904]:36.44690059681575)[&rate=0.0023802262736425943]:20.766844861598642)[&rate=9.424189330151494E-4]:1.1086982648627952,31[&rate=0.00201735091109346]:58.32244372327719)[&rate=0.0019331860112013386]:21.27520054335352,36[&rate=8.123126051395757E-4]:79.59764426663071)[&rate=9.980580889701177E-4]:182.23739799516818,23[&rate=0.0014926129693655602]:261.8350422617989)[&rate=0.0054977698216997105]:68.44768815502482,((26[&rate=0.001812474175131479]:3.6173947848473915,30[&rate=0.0025867650371469517]:3.6173947848473915)[&rate=8.150509064717467E-4]:229.6765071417022,27[&rate=0.0010722330045404155]:233.29390192654958)[&rate=0.002571497704887655]:96.98882849027413)[&rate=0.0038487050090702606]:149.9666047142597)[&rate=1.0]:0.0;
tree STATE_212000 = ((((((1[&rate=0.002104136177718523]:8.314776914850125,2[&rate=0.0012806158830830378]:8.314776914850125)[&rate=0.0025205164912888585]:6.014423414299747,(21[&rate=9.717113331027632E-4]:1.0837385189685882,22[&rate=4.099479655360464E-4]:1.0837385189685882)[&rate=0.0019185684733757588]:13.245461810181284)[&rate=0.0016046696240396977]:164.797470576242,((32[&rate=0.0020581888513923423]:30.07462408187299,34[&rate=0.0015557516896930143]:30.07462408187299)[&rate=0.0020676296509197704]:50.477085751327145,(33[&rate=0.002337671968900054]:62.35554169707428,35[&rate=0.001962026558002056]:62.35554169707428)[&rate=0.0016460792116696973]:18.196168136125856)[&rate=0.004394334595636663]:98.57496107219174)[&rate=0.0033006054624972487]:108.0543770397035,13[&rate=0.0018391590782775298]:287.1810479450954)[&rate=0.003940912008709724]:189.59746813161217,((((3[&rate=0.0021566121944930554]:25.010443021179043,28[&rate=0.00231923004750182]:25.010443021179043)[&rate=7.74391283138309E-4]:32.44841565496008,(6[&rate=0.0031890779596143687]:50.12364864089793,((20[&rate=0.0028018646183675324]:8.043019439315769,(29[&rate=0.01830688165246365]:2.354389438106929,39[&rate=0.0016481009471684572]:2.354389438106929)[&rate=0.0010439508443817328]:5.68863000120884)[&rate=0.0019701517376752905]:2.8972141305311148,40[&rate=0.001956867001783083]:10.940233569846884)[&rate=8.822896870130673E-4]:39.18341507105105)[&rate=0.0017597267613664656]:7.3352100352411895)[&rate=0.0032706697586937436]:240.69900961403533,(((((7[&rate=8.504473317675992E-4]:43.62166159939325,19[&rate=6.423682894111188E-4]:43.62166159939325)[&rate=0.007925978341806406]:75.16376209880204,(10[&rate=0.0027528280587443828]:52.6996104361528,16[&rate=0.001412880172619602]:52.6996104361528)[&rate=0.004767398365805505]:66.08581326204248)[&rate=6.017044156461022E-4]:27.644149013738783,(12[&rate=0.0019637115182393476]:59.32301694214271,14[&rate=0.001556943306374925]:59.32301694214271)[&rate=0.015489680402101679]:87.10655576979136)[&rate=0.0018601342028766762]:44.45635428886831,(8[&rate=0.0012780612868546319]:22.203681784403006,18[&rate=0.0027310898869213084]:22.203681784403006)[&rate=0.0019781111196519154]:168.68224521639937)[&rate=0.0011633286226945517]:10.012298362534494,((9[&rate=0.0011806606083137588]:22.53821263887176,15[&rate=5.718861329706817E-4]:22.53821263887176)[&rate=0.0030002704461642308]:98.13477200511124,(11[&rate=0.002208908681025981]:19.60582617272063,17[&rate=0.001778906358451489]:19.60582617272063)[&rate=0.0016622195434965086]:101.06715847126237)[&rate=0.002284810237967942]:80.22524071935388)[&rate=0.005649744413256622]:97.25964292683759)[&rate=0.0050956680719648866]:134.58175397061154,(((24[&rate=9.159795874111164E-4]:59.2208364491051,25[&rate=7.067460811118474E-4]:59.2208364491051)[&rate=0.005271137700463733]:145.4434783179392,41[&rate=0.006150605288827482]:204.6643147670443)[&rate=0.0033415365559588436]:74.50270619790268,38[&rate=0.002405152915385978]:279.16702096494697)[&rate=0.003763940211791975]:153.57260129583904)[&rate=0.009294471736912925]:44.03889381592154)[&rate=0.003960373876080678]:11.049304849554119,(((((4[&rate=0.0022123952976381444]:43.565993047337976,((5[&rate=9.121586807773563E-4]:28.10158934219548,37[&rate=0.0036659067841133975]:28.10158934219548)[&rate=0.0019822318860892745]:6.862973449145237,42[&rate=0.0014369814456953465]:34.96456279134072)[&rate=0.005112375529666743]:8.601430255997258)[&rate=0.002670395982999205]:17.608186801307838,31[&rate=0.002207409651349467]:61.174179848645814)[&rate=0.002115315404728769]:14.517625284595631,36[&rate=8.888422309859887E-4]:75.69180513324144)[&rate=4.930865860940603E-4]:214.4791397649299,23[&rate=0.0016332350788297147]:290.17094489817134)[&rate=0.006570101302041607]:51.374025357672394,((26[&rate=0.0019832310605983304]:12.834048342733585,30[&rate=2.8933122317459706E-4]:12.834048342733585)[&rate=0.0019194820891936658]:110.8061409656685,27[&rate=8.164614411708609E-4]:123.64018930840209)[&rate=9.91692720661181E-4]:217.90478094744165)[&rate=0.005089423543836738]:146.28285067041793)[&rate=1.0]:0.0;
tree STATE_213000 = ((((((1[&rate=0.002642934143096466]:3.8127630479693435,2[&rate=7.472461841390207E-4]:3.8127630479693435)[&rate=0.0019702088516090144]:7.739170833127919,(21[&rate=6.178000638890559E-4]:4.657162638857886,22[&rate=0.0015043732388228923]:4.657162638857886)[&rate=0.002231582166337324]:6.8947712422393765)[&rate=0.0018653168105601306]:163.96868550471035,(((32[&rate=0.0023939815540659774]:29.68709014405658,34[&rate=0.0019807643959752074]:29.68709014405658)[&rate=0.002148303266717745]:54.94295572876031,35[&rate=0.0013586545741178277]:84.6300458728169)[&rate=9.675535816424994E-4]:18.885699350987622,33[&rate=0.002751997746084007]:103.51574522380452)[&rate=0.005311750320303406]:72.00487416200309)[&rate=0.0038191161879273677]:88.58145893721797,13[&rate=0.0021492550050370898]:264.1020783230256)[&rate=0.004527377769212117]:194.45029027809767,(((((4[&rate=0.0017162258001875807]:42.8167562827449,((5[&rate=0.0010609770116028884]:24.76864288705931,37[&rate=0.0042639980367796875]:24.76864288705931)[&rate=0.0023377296098795863]:9.987637306387231,42[&rate=0.002259292939974444]:34.75628019344654)[&rate=0.005840944217510394]:8.060476089298355)[&rate=0.007796261514108993]:3.191984168776834,31[&rate=0.002917116454392988]:46.00874045152173)[&rate=0.0026859246872311423]:31.17275928377255,36[&rate=4.5702672092910084E-4]:77.18149973529428)[&rate=5.756167559822473E-4]:223.85672974647326,23[&rate=0.0019042617132822535]:301.03822948176753)[&rate=0.005368876537288388]:56.62721567995811,((26[&rate=0.0013699249117254976]:25.572496019973332,30[&rate=2.1616970137954493E-4]:25.572496019973332)[&rate=0.0029845525823237696]:77.5666089270752,27[&rate=0.0018850393431699838]:103.13910494704852)[&rate=0.0011489723882871215]:254.52634021467713)[&rate=0.006222905698367356]:100.8869234393976)[&rate=0.0040152632870041095]:3.874878414593695,((((3[&rate=0.002508462627205604]:27.07212687893234,28[&rate=0.0015419404080266386]:27.07212687893234)[&rate=3.9987079344716933E-4]:44.45776735674738,(6[&rate=0.003709374776486918]:58.69968184477281,(20[&rate=0.0013113193896824018]:24.195496863261127,((29[&rate=0.008306858672681687]:3.979414106502568,39[&rate=0.0012034236928430435]:3.979414106502568)[&rate=0.0024281633632325748]:12.64738346152404,40[&rate=0.00207491422608685]:16.626797568026607)[&rate=4.4939002666894156E-4]:7.56869929523452)[&rate=0.001026234902901516]:34.504184981511685)[&rate=0.002567828406251163]:12.830212390906908)[&rate=0.005179483385007255]:260.06782260562505,(((((7[&rate=0.0016839178183424015]:41.70973793862608,19[&rate=7.353162595500962E-4]:41.70973793862608)[&rate=0.008073005266202955]:65.58507757668126,(12[&rate=0.0033570865113570587]:52.96826205585722,14[&rate=0.001819680037065916]:52.96826205585722)[&rate=0.020137208283956775]:54.32655345945012)[&rate=0.004497012100351375]:25.433693429718204,(10[&rate=0.00320195087577752]:47.93514567815512,16[&rate=0.0016433910179948648]:47.93514567815512)[&rate=0.006353611269157125]:84.79336326687041)[&rate=0.004403297204504673]:5.891843760755904,(8[&rate=8.600983170052388E-4]:21.17817139051221,18[&rate=9.525854355786056E-4]:21.17817139051221)[&rate=0.0022432666763352233]:117.44218131526924)[&rate=0.002477350821583615]:74.210937049752,((9[&rate=6.68856986212222E-4]:22.247790977357123,15[&rate=6.651891309797636E-4]:22.247790977357123)[&rate=0.005067595645931547]:70.38699400764717,(11[&rate=0.00256929126509575]:19.35319049554061,17[&rate=4.850362018868187E-4]:19.35319049554061)[&rate=0.0019334100092751063]:73.28159448946369)[&rate=0.0015407028924982334]:120.19650477052915)[&rate=0.006642966010552314]:118.76642708577131)[&rate=0.005929318104462851]:83.95727089566901,(((24[&rate=6.47324234450446E-4]:86.297639863195,25[&rate=8.378921334908077E-4]:86.297639863195)[&rate=0.006117504933560705]:119.96655300869449,41[&rate=0.007199623870220918]:206.2641928718895)[&rate=0.0038537474665404476]:131.44598146211396,38[&rate=0.002797552669113879]:337.71017433400345)[&rate=0.004298250816505332]:77.84481340297032)[&rate=0.007787108592412198]:46.87225927874317)[&rate=1.0]:0.0;
tree STATE_214000 = (((((1[&rate=0.0018998956996067722]:2.6098943943841,2[&rate=0.0023776647457149917]:2.6098943943841)[&rate=0.002168764359959328]:9.331236233171111,(21[&rate=9.638941227191097E-4]:0.418176261989373,22[&rate=0.0011253329335231303]:0.418176261989373)[&rate=0.0010851993146358291]:11.522954365565838)[&rate=0.001704725743932087]:185.9988317248119,((32[&rate=0.0021973600187539123]:31.62750266806705,34[&rate=8.747681805795526E-4]:31.62750266806705)[&rate=0.0017009718966368727]:58.905695544367816,(33[&rate=0.002880463635247659]:86.83789982559995,35[&rate=0.0012470661001205711]:86.83789982559995)[&rate=0.003862528428749691]:3.6952983868349207)[&rate=0.004875487767580332]:107.40676413993226)[&rate=0.0029849487147354157]:93.75110281778515,13[&rate=0.0019727332527687894]:291.6910651701523)[&rate=0.004194700728091688]:188.73404666615914,(((((3[&rate=0.00230243857792384]:24.778660796091863,28[&rate=0.0014152983754230507]:24.778660796091863)[&rate=2.3771603549879502E-4]:44.1938402861577,(6[&rate=0.0035567223763737837]:55.722792945002006,((20[&rate=0.0020511557689614087]:19.398339645215213,(29[&rate=0.007624603078218]:3.879429169522775,39[&rate=5.097068683147807E-4]:3.879429169522775)[&rate=0.0011851875261329851]:15.518910475692438)[&rate=4.1248090476196734E-4]:3.3385696543314687,40[&rate=0.001323442760655755]:22.73690929954668)[&rate=0.0010130506124452238]:32.985883645455324)[&rate=0.003398443390078161]:13.24970813724756)[&rate=0.0032061710469895323]:225.81333297697273,((((7[&rate=7.453026935318238E-4]:43.96882208123639,19[&rate=6.749235586591926E-4]:43.96882208123639)[&rate=0.007348007494010205]:98.35071470450191,(12[&rate=0.00292023228928674]:42.24805561451644,14[&rate=0.0034809546631295644]:42.24805561451644)[&rate=0.012428269416754022]:100.07148117122188)[&rate=0.005115563587687154]:0.7428381645492266,((8[&rate=8.142346144158269E-4]:21.87583725383941,18[&rate=0.0012721552113916343]:21.87583725383941)[&rate=0.0036008213214695725]:102.08460545748592,(10[&rate=0.0029389695272811983]:50.59576194574335,16[&rate=0.0015084166842629992]:50.59576194574335)[&rate=0.006781500773681424]:73.36468076558198)[&rate=0.003922690851897878]:19.101932238962206)[&rate=0.004335498524603385]:13.524174965591726,((9[&rate=0.001472514554397541]:23.70195479181481,15[&rate=3.9789204283071386E-4]:23.70195479181481)[&rate=0.004651385906636906]:55.33658986852177,(11[&rate=0.005232278153074589]:20.618156951831224,17[&rate=4.4519940257464334E-4]:20.618156951831224)[&rate=0.0034601113381754573]:58.42038770850536)[&rate=0.0014325452869534312]:77.54800525554268)[&rate=0.005984472314416638]:138.19928414334302)[&rate=0.006283056347456508]:96.96771818438617,(((24[&rate=5.941584593668684E-4]:73.08819722456712,25[&rate=7.690747119535504E-4]:73.08819722456712)[&rate=0.005615064465460977]:87.60317143927907,41[&rate=0.006608307242480544]:160.6913686638462)[&rate=0.007329440587596147]:97.38263872627365,38[&rate=0.0025730495157391645]:258.07400739011985)[&rate=0.003910519501318057]:133.6795448534886)[&rate=0.009530121392122717]:68.32601009900213,(((((4[&rate=0.0015752694292830304]:38.73640042854544,((5[&rate=9.738372720966415E-4]:20.94130237009676,37[&rate=0.002980588074180647]:20.94130237009676)[&rate=0.0013352898059737536]:9.202364532205213,42[&rate=0.00204691915013657]:30.143666902301973)[&rate=0.0050782205104886085]:8.592733526243464)[&rate=0.0031370319838513456]:17.219463792782,31[&rate=0.0026775290127382897]:55.95586422132744)[&rate=0.0029139367204890315]:7.297397502275217,36[&rate=0.0015058665610071934]:63.253261723602655)[&rate=0.001637919238278754]:145.126890351435,23[&rate=0.0017478616519161839]:208.38015207503767)[&rate=0.004927922116302424]:111.01590157801465,((26[&rate=0.001349147385696954]:12.391838531543625,30[&rate=5.684548256595643E-4]:12.391838531543625)[&rate=0.0027337882530340013]:84.16414066102256,27[&rate=0.0017435615862534035]:96.55597919256618)[&rate=8.832854102895798E-4]:222.84007446048614)[&rate=0.004555023803112679]:140.68350868955827)[&rate=0.0020390772894869585]:20.345549493700844)[&rate=1.0]:0.0;
tree STATE_215000 = ((((((1[&rate=0.0021105034682369103]:6.832834518204848,2[&rate=0.00277155667126152]:6.832834518204848)[&rate=0.002668966087864953]:13.982179967078288,(21[&rate=0.004830324686069991]:1.5540682143781177,22[&rate=0.0034439125488883978]:1.5540682143781177)[&rate=6.66341172955918E-4]:19.26094627090502)[&rate=0.0018868258459702604]:171.81760092044976,((32[&rate=0.002440942385155722]:28.044958823942054,34[&rate=9.717382272082368E-4]:28.044958823942054)[&rate=0.001185501020962107]:84.94001355088501,(33[&rate=0.003199769594498646]:80.03649833914406,35[&rate=0.0013853062196887357]:80.03649833914406)[&rate=0.001348321542102553]:32.948474035683006)[&rate=0.005415946699050176]:79.64764303090584)[&rate=0.0032768149259434593]:119.0766367955643,13[&rate=0.0015237462908496747]:311.7092522012972)[&rate=0.00514810276594477]:143.23018674151848,(((((4[&rate=0.003024684858028983]:37.269994264874654,((5[&rate=0.0012175856599703706]:22.779348596993025,42[&rate=0.0022238955570694436]:22.779348596993025)[&rate=0.002403488547827265]:4.401668680463565,37[&rate=0.0033587716956304417]:27.18101727745659)[&rate=0.005641152828587527]:10.088976987418064)[&rate=0.0018657033712098307]:13.47840370735166,31[&rate=0.003013286564344448]:50.748397972226314)[&rate=0.0015698988170890639]:36.088629849659355,36[&rate=6.36511032763689E-4]:86.83702782188567)[&rate=0.0018194863190620103]:119.20947397030298,23[&rate=0.002179567282524092]:206.04650179218865)[&rate=0.005474193514838865]:68.8594405703632,((26[&rate=0.002096387937124786]:9.496117624304784,30[&rate=6.48220425178382E-4]:9.496117624304784)[&rate=0.003029700630866165]:107.2278924859376,27[&rate=0.0015614193485907482]:116.72401011024239)[&rate=0.002012721316837192]:158.18193225230948)[&rate=0.005059958573705234]:180.03349658026383)[&rate=0.001756773766165655]:7.918564699086346,((((3[&rate=0.0024540911948843524]:28.517435970203863,28[&rate=0.0017803859176876967]:28.517435970203863)[&rate=2.7052832756595285E-4]:46.16832296446218,(6[&rate=0.0013899480812480534]:66.13894938698861,(20[&rate=0.0016382083222713307]:28.162426249689805,((29[&rate=0.0065746561278739474]:2.934264095477753,39[&rate=4.374811253378898E-4]:2.934264095477753)[&rate=0.0014712179732133842]:4.665665257285985,40[&rate=0.0059571111254714685]:7.599929352763738)[&rate=4.582053532000783E-4]:20.562496896926067)[&rate=0.0015362099217620783]:37.97652313729881)[&rate=0.0037439015508787562]:8.546809547677427)[&rate=0.003580006966043366]:224.68667840715457,((((7[&rate=8.279211958376382E-4]:45.185244761346276,19[&rate=7.497403734530493E-4]:45.185244761346276)[&rate=0.006427899208331947]:80.46128701108452,((8[&rate=0.0015335441607534177]:22.30540739111647,18[&rate=0.0014131765161284403]:22.30540739111647)[&rate=0.004037687521410976]:85.47660548679535,(10[&rate=0.0017248613059026466]:69.54633380647115,16[&rate=0.0016756281117654953]:69.54633380647115)[&rate=0.00891870204189088]:38.23567907144067)[&rate=0.0046284669240560395]:17.86451889451898)[&rate=0.004665986213416166]:8.354101731430617,((9[&rate=0.001704105469418635]:23.225930239900507,15[&rate=0.0018623284621596416]:23.225930239900507)[&rate=0.003824254742970853]:55.96533795937948,(11[&rate=0.002647900699315964]:21.10295914375819,17[&rate=6.313218702775281E-4]:21.10295914375819)[&rate=0.005907562441867388]:58.0883090555218)[&rate=0.0034937128545099723]:54.80936530458143)[&rate=0.002368185269704461]:15.760287158068536,(12[&rate=0.0016894542998067805]:42.57160773216894,14[&rate=0.003942360175997359]:42.57160773216894)[&rate=0.013703405375188455]:107.18931292976102)[&rate=0.004957745339502217]:149.61151667989066)[&rate=0.0068427740863137125]:103.68126123835737,(((24[&rate=4.2534764842501926E-4]:15.4312964587986,25[&rate=0.0029823127592681713]:15.4312964587986)[&rate=0.006169913707476227]:125.92722964347023,41[&rate=0.00831691328507495]:141.35852610226883)[&rate=0.00814192578232567]:110.46258013720302,38[&rate=0.002858277919170386]:251.82110623947185)[&rate=0.0017479491975876612]:151.23259234070613)[&rate=0.009708215139117361]:59.80430506172405)[&rate=1.0]:0.0;
tree STATE_216000 = ((((((1[&rate=0.005721653278447261]:6.5858962315704686,2[&rate=0.0026116189465617656]:6.5858962315704686)[&rate=0.0025149485396142807]:16.826037504771502,(21[&rate=0.004551582004105768]:0.33961243874013364,22[&rate=0.0032451753039375534]:0.33961243874013364)[&rate=6.278887421723884E-4]:23.07232129760184)[&rate=0.00264109208393216]:154.32804912676337,((32[&rate=0.002300083359984256]:25.141813495868995,34[&rate=0.0018517153146456369]:25.141813495868995)[&rate=0.0011022377459024117]:91.55592399181899,(33[&rate=0.0030978685696531672]:59.66031786280423,35[&rate=0.0016192891307442515]:59.66031786280423)[&rate=7.938580257995588E-4]:57.037419624883746)[&rate=0.0047084575307958865]:61.04224537541738)[&rate=0.001820527060754735]:175.60342653707312,13[&rate=0.0014358157363169278]:353.3434094001785)[&rate=0.005060214767338176]:115.18976266246364,(((((4[&rate=0.0028501399103884203]:37.762869144563574,((5[&rate=4.6955881400169463E-4]:22.6095352943601,37[&rate=0.0032350428059413935]:22.6095352943601)[&rate=0.0020814462281456437]:6.32550829388105,42[&rate=0.002107787458612258]:28.93504358824115)[&rate=0.004789033823812989]:8.827825556322423)[&rate=0.001417114349320832]:19.81214500079873,31[&rate=0.00271795950564637]:57.5750141453623)[&rate=0.002505708941134108]:35.713830428251455,36[&rate=6.00294685300999E-4]:93.28884457361376)[&rate=0.0017063113023103081]:103.55128034862854,23[&rate=0.00205379138348666]:196.8401249222423)[&rate=0.005158295210086139]:72.31707395026541,((26[&rate=0.0019754120540113104]:8.629722097335097,30[&rate=0.0014147724347564]:8.629722097335097)[&rate=0.0028813402165545473]:104.51671591111835,27[&rate=0.001483835620109153]:113.14643800845346)[&rate=0.0018845077243089552]:156.01076086405425)[&rate=0.00477218795895106]:199.3759731901344)[&rate=0.001524739260109904]:0.9530354583229155,(((((3[&rate=0.0026659052285917966]:15.7265704348298,28[&rate=0.001934052058360513]:15.7265704348298)[&rate=6.450159381716517E-4]:24.7957003127071,((20[&rate=0.0031833152827637004]:13.86983995269452,(29[&rate=0.006195253623656884]:2.1749032052976123,39[&rate=4.122354804214048E-4]:2.1749032052976123)[&rate=7.37996966957213E-4]:11.694936747396907)[&rate=0.00221386536289278]:2.473263773279367,40[&rate=0.001292755270425546]:16.343103725973886)[&rate=0.0014276190517611533]:24.179167021563014)[&rate=9.017335257232856E-4]:70.82986879140952,6[&rate=0.001520815423570207]:111.35213953894643)[&rate=0.00348092346683936]:185.6143432172823,((((7[&rate=7.801444956020679E-4]:39.5454275151736,19[&rate=0.00158234417451352]:39.5454275151736)[&rate=0.00586130186293428]:72.86169258430576,((8[&rate=0.0013875187162277491]:21.110784316785743,18[&rate=0.001278612586275894]:21.110784316785743)[&rate=0.0038471564433500177]:77.2867659788706,((9[&rate=0.0015167471174163036]:22.345659751812633,15[&rate=0.0034442390377419523]:22.345659751812633)[&rate=0.0034453058911126655]:35.0179373600709,(11[&rate=0.0024950987672779103]:19.177592364267106,17[&rate=5.948902921019639E-4]:19.177592364267106)[&rate=0.005566655793569727]:38.18600474761643)[&rate=0.0036047375567060565]:41.03395318377281)[&rate=0.0043613728115325205]:14.009569803823013)[&rate=0.002748696399734752]:4.523414886379868,(10[&rate=0.0016253250434237008]:52.998238338707544,16[&rate=0.0015789329402803632]:52.998238338707544)[&rate=0.0070652498564764315]:63.93229664715168)[&rate=0.006353163719486539]:28.8405372828706,(12[&rate=0.0015919612631123741]:56.348344315624914,14[&rate=0.0037148591029300677]:56.348344315624914)[&rate=0.009529430983759923]:89.42272795310491)[&rate=0.004671649616700873]:151.19541048749892)[&rate=0.006447899347066095]:87.58639671265018,(((24[&rate=0.002253496581400394]:14.02339411847507,25[&rate=0.0024974501462566327]:14.02339411847507)[&rate=0.005710232616107181]:145.4518503790674,41[&rate=0.007712218451292249]:159.47524449754246)[&rate=0.007863164916888921]:49.44825202952046,38[&rate=0.002520928683972124]:208.92349652706292)[&rate=0.0021191338198540016]:175.629382941816)[&rate=0.006540901159813751]:84.9333280520861)[&rate=1.0]:0.0;
tree STATE_217000 = ((((((1[&rate=0.005541421575824842]:2.394366007692742,2[&rate=0.0025293531210204157]:2.394366007692742)[&rate=0.0024357278257319294]:5.067141315617572,(21[&rate=0.001582504574706378]:1.4414019276344143,22[&rate=0.002661624823789565]:1.4414019276344143)[&rate=6.08110288016639E-4]:6.0201053956759)[&rate=0.003061802554558357]:162.17159093651324,((32[&rate=0.002227630885155358]:25.90412506520184,34[&rate=0.0017933864038065738]:25.90412506520184)[&rate=0.0010675173295366794]:78.46625279569619,(33[&rate=0.004068084043039173]:64.00664251394844,35[&rate=0.0015867991988193744]:64.00664251394844)[&rate=7.321675178206932E-4]:40.363735346949596)[&rate=0.0032046843826794985]:65.26272039892552)[&rate=0.00176356012405151]:213.5264007781069,13[&rate=0.0013905876348474838]:383.15949903793046)[&rate=0.0065268853250714165]:92.77937999215987,(((((3[&rate=0.0025819293887200294]:17.483740153650206,28[&rate=0.001873129545329829]:17.483740153650206)[&rate=6.246979784536686E-4]:36.588159034682064,((20[&rate=0.0012641053068085468]:11.69069676389095,(29[&rate=0.0024905013868162977]:7.190289769997689,39[&rate=6.798174029365469E-4]:7.190289769997689)[&rate=0.002150512822049232]:4.500406993893261)[&rate=0.0021584721434617818]:2.0765486581876313,40[&rate=0.003072044985703993]:13.767245422078581)[&rate=0.0013367910773055107]:40.304653766253686)[&rate=0.0013461309474640986]:56.12561205764,6[&rate=0.0014446621618330554]:110.19751124597227)[&rate=0.00337127460616973]:132.01676306212445,(((7[&rate=7.555699952092041E-4]:40.7444634126431,19[&rate=8.503428711253224E-4]:40.7444634126431)[&rate=0.005626639300847908]:117.85476326450792,(((8[&rate=7.630947427835718E-4]:21.750873192038128,18[&rate=0.0010252265076172063]:21.750873192038128)[&rate=0.0026619773022299297]:111.42451973639847,(10[&rate=0.0015811334415611444]:55.692617718531174,16[&rate=0.00276776527901472]:55.692617718531174)[&rate=0.006182357552020102]:77.48277520990541)[&rate=4.489290163631952E-4]:13.608632903115478,((9[&rate=7.253256035658339E-4]:23.02319062904951,15[&rate=0.0015760515573114565]:23.02319062904951)[&rate=0.003265889290575218]:47.36871861317408,(11[&rate=0.002416503319921449]:19.759065953418972,17[&rate=0.001332379977691884]:19.759065953418972)[&rate=0.004307269172144987]:50.63284328880462)[&rate=0.0033652381584459504]:76.39211658932848)[&rate=0.00265695487714268]:11.815200845598952)[&rate=0.006710993199204935]:21.400694183631146,(12[&rate=0.00157214958360444]:58.60697314727049,14[&rate=0.00366862833106944]:58.60697314727049)[&rate=0.009118387768284941]:121.39294771351169)[&rate=0.007430538838526752]:62.21435344731455)[&rate=0.008071743242000716]:87.99771865448247,(((24[&rate=0.0020636862591562693]:17.437673275164254,25[&rate=0.0022870917987170294]:17.437673275164254)[&rate=0.005567064595830597]:99.14490067102413,41[&rate=0.007469284076434991]:116.58257394618839)[&rate=0.007615475738284607]:103.87468784971766,38[&rate=0.002441519595934739]:220.45726179590605)[&rate=0.0020523812436578767]:109.75473116667314)[&rate=0.004072575269667615]:145.72688606751115)[&rate=0.0033460725343688272]:17.329897162235852,(((((4[&rate=0.002695251943841861]:48.935588817130785,((5[&rate=4.3506388969854944E-4]:20.95851556754537,37[&rate=0.003987384295157623]:20.95851556754537)[&rate=0.0014773970413667905]:6.667389086644853,42[&rate=0.0013173494645852336]:27.625904654190222)[&rate=0.0030735103122776692]:21.309684162940563)[&rate=7.347356944035834E-4]:40.41042509952626,31[&rate=0.0014842649296610993]:89.34601391665704)[&rate=0.0023521310773924773]:22.19052487520206,36[&rate=5.712884001017694E-4]:111.5365387918591)[&rate=0.0023882559688174422]:85.29260845296145,23[&rate=0.0019890970897447863]:196.82914724482055)[&rate=0.004526814596851669]:98.51669233510336,((26[&rate=0.0019131867039663358]:16.433814851381886,30[&rate=0.002015891424158708]:16.433814851381886)[&rate=0.002790578188914789]:108.70535291543298,27[&rate=0.0014370948954891929]:125.13916776681486)[&rate=0.0018251458547150932]:170.20667181310904)[&rate=0.003315201628906662]:197.92293661240228)[&rate=1.0]:0.0;
tree STATE_218000 = (((((1[&rate=0.007507490649247781]:3.003989674803912,2[&rate=0.002791224689567407]:3.003989674803912)[&rate=0.0029838036163429794]:4.702073458173023,(21[&rate=0.004016588786303561]:1.2029424746218753,22[&rate=0.0031993336179932993]:1.2029424746218753)[&rate=0.00143087600384428]:6.503120658355059)[&rate=0.003362248161898282]:159.9055274828908,((32[&rate=0.004125138222383096]:24.7689906402132,34[&rate=6.545483703635815E-4]:24.7689906402132)[&rate=0.0011790406202750172]:53.828397664945456,(33[&rate=0.004489265071689643]:54.065350893928525,35[&rate=0.001751085312810567]:54.065350893928525)[&rate=0.0016147276458443188]:24.532037411230135)[&rate=0.003536475036588575]:89.01420231070907)[&rate=0.0019559166123362844]:210.98233441312368,13[&rate=0.001538367552858188]:378.5939250289914)[&rate=0.00528205174370343]:70.81359574279298,((((((3[&rate=0.0015995152973842935]:25.235737703403473,28[&rate=0.002175774621026276]:25.235737703403473)[&rate=6.893748470673319E-4]:30.527871375814023,((20[&rate=0.001305866806724426]:22.292278741628227,(29[&rate=0.0013036331409359734]:9.988331907769753,39[&rate=0.0016182448684484198]:9.988331907769753)[&rate=0.0033576146899109713]:12.303946833858474)[&rate=0.003457592038207515]:3.2831398596290278,40[&rate=0.0017894069814234734]:25.575418601257255)[&rate=9.627814619158332E-4]:30.18819047796024)[&rate=0.0014854999504524424]:41.22923167655696,6[&rate=0.001594232399059199]:96.99284075577445)[&rate=0.0037203128491036168]:217.06091926845318,((((7[&rate=2.2918650458837638E-4]:39.65076197383805,19[&rate=9.781768241873493E-4]:39.65076197383805)[&rate=0.006493403502532707]:86.05353020173993,((8[&rate=7.995858463015239E-4]:21.947285677992117,18[&rate=0.002377632384095976]:21.947285677992117)[&rate=0.0028750429174968766]:87.9544769406861,(10[&rate=0.001705946804049228]:49.425922619858284,16[&rate=0.0011520509707266906]:49.425922619858284)[&rate=0.00690459940456818]:60.475839998819936)[&rate=0.0074058025957177455]:15.80252955689977)[&rate=0.002899640925620098]:7.256797108864504,((9[&rate=8.004207541537637E-4]:22.05824383416101,15[&rate=0.0019459257400193054]:22.05824383416101)[&rate=0.0036040166734685655]:24.672020681537873,(11[&rate=0.0026666912076970975]:18.930924985950934,17[&rate=0.0014703253012448157]:18.930924985950934)[&rate=0.004428120975203905]:27.79933952974795)[&rate=0.003734599994427596]:86.23082476874362)[&rate=0.0029320374409229537]:76.52993061524131,(12[&rate=0.0015979298184625353]:56.97384996370986,14[&rate=0.003989956829720787]:56.97384996370986)[&rate=0.006632442829258811]:152.51716993597395)[&rate=0.00819984496847089]:104.56274012454384)[&rate=0.007082798339027443]:37.72421657226971,(((24[&rate=0.00462109248988758]:16.706826399581697,25[&rate=0.002523881320814033]:16.706826399581697)[&rate=0.006143439608792187]:113.93563477829838,41[&rate=0.008242601617890014]:130.64246117788008)[&rate=0.006791203206638491]:96.64141217838437,38[&rate=0.00269429749432787]:227.28387335626445)[&rate=0.005359662079241313]:124.4941032402329)[&rate=0.003753557131807779]:61.46675459875871,(((((4[&rate=0.0017290297008787305]:52.28589120653378,((5[&rate=4.801073683123823E-4]:18.817248114324684,37[&rate=0.004400210235155797]:18.817248114324684)[&rate=0.0017579802994444524]:16.833645766801354,42[&rate=9.355564933548581E-4]:35.65089388112604)[&rate=0.003391720118465901]:16.634997325407745)[&rate=0.001148485243013916]:17.318338775365497,31[&rate=0.0016178628342455364]:69.60422998189928)[&rate=0.004210262135182184]:16.979199873371726,36[&rate=6.304356137446778E-4]:86.583429855271)[&rate=0.0021551703452525627]:76.2664542699974,23[&rate=0.002195034319526914]:162.8498841252684)[&rate=0.004995489385337003]:64.05854863699668,((26[&rate=0.0021112647022210004]:6.9178990211280045,30[&rate=0.0016386423542682146]:6.9178990211280045)[&rate=0.0030794951777729216]:60.34463542551772,27[&rate=0.0025047280414036664]:67.26253444664573)[&rate=0.002014108717918812]:159.64589831561935)[&rate=0.0036556472518961022]:186.336298432991)[&rate=0.0037557502722797157]:36.162789576528326)[&rate=1.0]:0.0;
tree STATE_219000 = ((((((1[&rate=0.008265559916855101]:2.234836387330436,2[&rate=0.0022608062599175894]:2.234836387330436)[&rate=0.0045721164901254595]:3.322880969153483,(21[&rate=0.0015405521557060413]:3.410522738579002,22[&rate=0.0035423837064256737]:3.410522738579002)[&rate=0.002664810789410658]:2.1471946179049173)[&rate=0.0024981559692867244]:213.1809208445643,((32[&rate=0.004387105829394497]:30.761224852442272,34[&rate=6.96115576359846E-4]:30.761224852442272)[&rate=0.0014108470623129476]:60.7300005367528,(33[&rate=0.004813204250297344]:36.80751455316466,35[&rate=0.001441343219027729]:36.80751455316466)[&rate=0.0018554932356703612]:54.68371083603041)[&rate=0.0025940662355766557]:127.24741281185315)[&rate=0.0045373262062676735]:71.77207063250626,13[&rate=0.002543238144549722]:290.5107088335545)[&rate=0.006338635722786568]:148.63968354858974,(((((3[&rate=0.00210872918251759]:22.26251042142123,28[&rate=0.0024090731025817242]:22.26251042142123)[&rate=7.632933970351651E-4]:29.459748758677808,(20[&rate=0.0011732214428170115]:28.65654751658435,((29[&rate=0.0014434158322804726]:8.584991693130656,39[&rate=0.0025623771816057025]:8.584991693130656)[&rate=0.0018478726250226248]:17.60274099105321,40[&rate=0.001755707133261594]:26.187732684183867)[&rate=0.0032452486947775324]:2.468814832400483)[&rate=0.0024314822819868436]:23.065711663514687)[&rate=0.004426154851375114]:29.444736155759834,6[&rate=0.0017651747361023408]:81.16699533585887)[&rate=0.004106563204897494]:204.86015488158694,(((7[&rate=2.5376113791387495E-4]:42.497126326506816,19[&rate=0.001341773867250709]:42.497126326506816)[&rate=0.007010705770215257]:91.6658058218922,(((8[&rate=0.0010572430354064686]:21.062227254730068,18[&rate=0.0019516734074535688]:21.062227254730068)[&rate=0.0033487954158755644]:74.49391699754767,((9[&rate=5.673318992443484E-4]:21.159564758271028,15[&rate=0.0012993198238113878]:21.159564758271028)[&rate=0.003990459096914115]:34.840784182357496,(11[&rate=0.0038472470438420856]:18.416139489036986,17[&rate=0.0016279816397543514]:18.416139489036986)[&rate=0.004902928379274515]:37.58420945159154)[&rate=0.0050959483705456405]:39.55579531164922)[&rate=0.005226668860697744]:7.061150941554047,(10[&rate=0.001888867771646333]:53.07786982325274,16[&rate=0.0012755801908713221]:53.07786982325274)[&rate=0.006969905402360789]:49.53942537057905)[&rate=0.0027075052886040424]:31.54563695456723)[&rate=0.0032464265675748263]:74.84445801893102,(12[&rate=0.001203329859412454]:53.59883796826024,14[&rate=0.002079888317681865]:53.59883796826024)[&rate=0.007325233169076128]:155.4085521990698)[&rate=0.009012006137945528]:77.01976005011576)[&rate=0.014073346297196086]:43.4463131596047,(((24[&rate=0.0033765410049215886]:9.42366602331433,25[&rate=0.005815088973983852]:9.42366602331433)[&rate=0.003576999405742605]:134.43023021753248,41[&rate=0.009126418547011987]:143.8538962408468)[&rate=0.007519393240999888]:75.64958538576485,38[&rate=0.002259759111077905]:219.50348162661166)[&rate=0.003164744893280245]:109.96998175043885)[&rate=0.004156034102914768]:109.67692900509371)[&rate=0.002913811146521217]:21.46305257159281,(((((4[&rate=0.0011105810301824915]:55.992872625318086,((5[&rate=5.100474998627342E-4]:18.841743616167204,37[&rate=0.004674613174965499]:18.841743616167204)[&rate=0.0014256403435897063]:15.503354115141644,42[&rate=0.0010358719888581137]:34.34509773130885)[&rate=0.0022020594691504677]:21.64777489400924)[&rate=0.0017722757507864326]:32.18965629899799,31[&rate=0.0017913389554784687]:88.18252892431607)[&rate=0.004661709520217215]:18.299772434790427,36[&rate=6.980343759378444E-4]:106.4823013591065)[&rate=0.005064523899868892]:29.894911274478844,23[&rate=0.003108350165934316]:136.37721263358534)[&rate=0.003045753180892555]:106.87983795649848,((26[&rate=0.002392507922003837]:6.557754666552831,30[&rate=0.0018143465696782931]:6.557754666552831)[&rate=0.006139976737606954]:52.60824795273757,27[&rate=0.0030061735779484456]:59.1660026192904)[&rate=0.0027742625146177508]:184.09104797079343)[&rate=0.003946810155846056]:217.3563943636532)[&rate=1.0]:0.0;
tree STATE_220000 = ((((((1[&rate=0.012699126770725483]:2.5055897161083163,2[&rate=0.004955445607527281]:2.5055897161083163)[&rate=6.993615562048318E-4]:24.414069383802698,(21[&rate=0.001481098361212073]:2.7441002925152134,22[&rate=0.0024091825736136893]:2.7441002925152134)[&rate=0.002674761509509812]:24.175558807395802)[&rate=0.002507484380486943]:151.2503047364603,((32[&rate=0.003430290148289506]:15.969109271659768,34[&rate=0.0010485405103727058]:15.969109271659768)[&rate=0.0014161153328691826]:82.53839137767233,(33[&rate=0.003292211740198327]:95.56080595235515,35[&rate=0.0013907042232734763]:95.56080595235515)[&rate=0.003950585734356795]:2.946694696976934)[&rate=0.0019695363531877573]:79.66246318703921)[&rate=0.004502776324958037]:86.22773539658058,13[&rate=0.0016566671023960893]:264.3976992329519)[&rate=0.005310531842967838]:194.40638838333547,(((((4[&rate=0.0011722548792497255]:70.64470177365612,((5[&rate=0.0012526286065391472]:12.674804373743115,37[&rate=0.005957775058412036]:12.674804373743115)[&rate=0.001430963854015848]:36.25425547158173,42[&rate=0.0010397400579385306]:48.92905984532484)[&rate=0.0018048608518640749]:21.71564192833128)[&rate=0.0032919804798875593]:12.309471863682006,31[&rate=0.001799543986687649]:82.95417363733813)[&rate=0.0017788936390074922]:40.972829481921764,36[&rate=7.006409192324552E-4]:123.9270031192599)[&rate=0.0050834354338372065]:16.135273560114967,23[&rate=0.003921672639080225]:140.06227667937486)[&rate=0.0030571263851420292]:114.0524496587825,((26[&rate=9.58950217932313E-4]:4.386486443819663,30[&rate=0.00518656745938481]:4.386486443819663)[&rate=0.006162904140248083]:53.768827214633966,27[&rate=0.0030173989872579947]:58.15531365845363)[&rate=0.0024389452773999807]:195.95941267970375)[&rate=0.0025985488120530338]:204.68936127812998)[&rate=0.014362912333203021]:0.5622371406008142,(((((3[&rate=0.0018516690108370663]:22.652200507410274,28[&rate=0.0033902670467183278]:22.652200507410274)[&rate=7.661436252681082E-4]:24.850064931376362,(20[&rate=0.0026478364579556085]:28.5258496356356,((29[&rate=0.0014488057184933272]:9.729595090241503,39[&rate=0.0012977790229400273]:9.729595090241503)[&rate=0.0022973111788714066]:13.259111884461067,40[&rate=7.418675289031978E-4]:22.98870697470257)[&rate=0.0028049187980317054]:5.5371426609330285)[&rate=0.0030597228419212306]:18.97641580315104)[&rate=0.004272835962371817]:16.935280889582188,6[&rate=0.00133320304113562]:64.43754632836882)[&rate=0.004782122197055138]:230.52172060606003,((((7[&rate=2.5470871215271324E-4]:47.23224678063755,19[&rate=0.0013467842102898575]:47.23224678063755)[&rate=0.0070349917273187]:75.2487870118976,((9[&rate=5.640183844898236E-4]:22.89824661915167,15[&rate=0.0012917311170723871]:22.89824661915167)[&rate=0.002438747103068881]:74.56572724048229,(11[&rate=0.002020718563728449]:19.91451928770091,17[&rate=7.009869171378774E-4]:19.91451928770091)[&rate=0.0026112191913489576]:77.54945457193304)[&rate=0.009554009086697348]:25.017059932901205)[&rate=0.007077027838629543]:7.7760097711412755,((8[&rate=0.0010212806298566881]:19.896993672154256,18[&rate=0.001885286712787301]:19.896993672154256)[&rate=0.003401492433592328]:81.4996708716753,(10[&rate=0.001265843566902457]:60.44047197341087,16[&rate=8.663242022005138E-4]:60.44047197341087)[&rate=0.007747904466892071]:40.956192570418686)[&rate=0.004051769973672567]:28.860379019846874)[&rate=0.003258549110092578]:72.23984718853043,(12[&rate=0.001207823236077525]:46.485425416953504,14[&rate=0.0020876548677757757]:46.485425416953504)[&rate=0.007352586460055048]:156.01146533525338)[&rate=0.006436484045080047]:92.46237618222199)[&rate=0.013795880396440786]:49.30961974848168,(((24[&rate=0.0033891494102075495]:9.148925491544414,25[&rate=0.006700635648964802]:9.148925491544414)[&rate=0.0035903563465140946]:155.19795826501928,41[&rate=0.009160497678194554]:164.3468837565637)[&rate=0.008081914971198714]:79.6576085643232,38[&rate=0.0022770205863956285]:244.0044923208869)[&rate=0.005016243162852824]:100.26439436202364)[&rate=0.006255376148527818]:115.09743807397763)[&rate=1.0]:0.0;
tree STATE_221000 = ((((((1[&rate=0.011357175700657147]:2.8393136900697358,2[&rate=0.005282667729989311]:2.8393136900697358)[&rate=6.98832037642202E-4]:40.6977768271091,(21[&rate=0.0035018498837679356]:0.6033241258184082,22[&rate=0.0020550410583887006]:0.6033241258184082)[&rate=6.479043050449081E-4]:42.93376639136043)[&rate=0.0022314099872390346]:159.31618126722674,((32[&rate=0.002811507647103641]:18.78140027645295,34[&rate=0.0021539532744455072]:18.78140027645295)[&rate=0.001649544294930245]:84.66240981160104,(33[&rate=0.0027553668782681166]:94.78877652522311,35[&rate=0.001237348713024964]:94.78877652522311)[&rate=0.0050136475728079985]:8.655033562830866)[&rate=0.0035534160547856506]:99.40946169635158)[&rate=0.004002470536181358]:125.55151951242064,13[&rate=0.0014750841476109458]:328.4047912968262)[&rate=0.004531755514296094]:140.04668487220795,(((((3[&rate=0.0014245916663663896]:26.53831018651808,28[&rate=0.001329718238559707]:26.53831018651808)[&rate=0.002433176632109586]:24.755399786117938,((20[&rate=0.0019001003369355936]:21.83833705565612,40[&rate=0.0015482240407295464]:21.83833705565612)[&rate=9.450400101279268E-4]:1.5960348349176918,(29[&rate=0.0013589275712779848]:8.46298886687448,39[&rate=0.0012172699715240014]:8.46298886687448)[&rate=0.0012989325858371733]:14.97138302369933)[&rate=0.0017835501601350461]:27.859338082062205)[&rate=0.003744621709665671]:30.355536298369877,6[&rate=0.0011923198701818275]:81.6492462710059)[&rate=0.0026139007992286587]:198.78737406701185,(((((7[&rate=2.2779295369041445E-4]:33.268451993068666,19[&rate=0.0013654533906087027]:33.268451993068666)[&rate=0.008686630669640564]:87.61715355765664,(8[&rate=9.13359143607885E-4]:21.664464745901693,18[&rate=0.0030277391490715964]:21.664464745901693)[&rate=0.002189415329725663]:99.2211408048236)[&rate=0.003002087812159744]:32.58732646180559,(10[&rate=0.0028141609567077478]:49.24414070152347,16[&rate=0.0017705488249204664]:49.24414070152347)[&rate=0.004858249721349903]:104.22879131100743)[&rate=0.003240582770589266]:11.210631229892527,(12[&rate=0.0031796512308927796]:51.57073412473022,14[&rate=0.003897925397103624]:51.57073412473022)[&rate=0.008489671942677334]:113.1128291176932)[&rate=0.0032094474289140586]:16.24167004032489,((9[&rate=5.044170364388866E-4]:24.93232217879392,15[&rate=0.001155230396454543]:24.93232217879392)[&rate=0.002159318519786658]:65.18161285245651,(11[&rate=0.001807183768158585]:21.68354718048537,17[&rate=6.768786133329295E-4]:21.68354718048537)[&rate=0.0023126660546239223]:68.43038785076507)[&rate=0.0019129657247217418]:90.81129825149787)[&rate=0.007291750588039657]:99.51138705526944)[&rate=0.005470569148362879]:91.4802440823791,(((24[&rate=0.0024651513995339646]:9.961634256929699,25[&rate=0.005992561358376896]:9.961634256929699)[&rate=0.003210953682093314]:197.4863820398919,41[&rate=0.0052178149259917905]:207.4480162968216)[&rate=0.008821890000051489]:46.9770061743433,38[&rate=0.002030558334645047]:254.4250224711649)[&rate=0.004578519304448919]:117.49184194923194)[&rate=0.005532324075653035]:96.5346117486373)[&rate=0.005681617793649421]:28.87237797405197,(((((4[&rate=0.0019191543714558279]:51.26169766904526,((5[&rate=0.0010369336177647197]:24.143241823244797,37[&rate=0.004931882613010161]:24.143241823244797)[&rate=0.002024641498976361]:13.286381393667494,42[&rate=0.002510644185223153]:37.42962321691229)[&rate=0.0013150491648609552]:13.832074452132971)[&rate=0.0015614564293551236]:30.169600769610284,31[&rate=0.0013864798768803077]:81.43129843865555)[&rate=0.002439726908272074]:21.377734081744364,36[&rate=6.266022983545095E-4]:102.80903252039991)[&rate=0.004465033060203228]:39.3052183475877,23[&rate=0.003507258885324824]:142.1142508679876)[&rate=0.003470176576042861]:96.1344977004737,((26[&rate=0.0011745454154349153]:12.220260614185307,30[&rate=0.0011194254728298678]:12.220260614185307)[&rate=0.005511653393030288]:51.64013967451097,27[&rate=0.0026985422759651604]:63.860400288696276)[&rate=0.0026704919579665694]:174.38834827976504)[&rate=0.0027945607005434663]:259.0751055746248)[&rate=1.0]:0.0;
tree STATE_222000 = ((((((1[&rate=0.002437004344340197]:12.506822123830496,2[&rate=8.354899664508053E-4]:12.506822123830496)[&rate=0.002398270115256989]:12.740888743631963,(21[&rate=0.003736134384685275]:0.4429694460439981,22[&rate=0.006916858834933937]:0.4429694460439981)[&rate=6.912510908259326E-4]:24.80474142141846)[&rate=0.0026952554119574613]:171.10791314061294,(((32[&rate=0.0026052832069198084]:32.66186807286337,34[&rate=0.00207003969153696]:32.66186807286337)[&rate=0.0020403964256589563]:66.96920392794341,35[&rate=0.0013836611336817677]:99.63107200080678)[&rate=0.0033818679592259437]:8.002346360719244,33[&rate=0.0029397093753801853]:107.63341836152603)[&rate=0.005335140882262519]:88.72220564654936)[&rate=0.0017050932548370462]:156.87464768490435,13[&rate=0.0015674600272507445]:353.2302716929797)[&rate=0.004881176852577054]:110.99218871492434,(((((3[&rate=0.0023839215974753086]:16.51576307399475,28[&rate=8.194672185464854E-4]:16.51576307399475)[&rate=0.0017827306297772806]:37.18944241859144,(20[&rate=0.0016087192363656883]:29.598671779864873,((29[&rate=0.0014177455817736685]:13.505770670536426,39[&rate=0.0011753841514963352]:13.505770670536426)[&rate=0.0028407145322941005]:7.411329409998844,40[&rate=0.002784036337270769]:20.91710008053527)[&rate=6.00389998052401E-4]:8.681571699329602)[&rate=0.001916590298751801]:24.106533712721316)[&rate=0.001548600879374139]:32.42623793852776,6[&rate=0.0012720897275276994]:86.13144343111395)[&rate=0.003653107999110587]:168.68595763203206,(((((7[&rate=0.0011786744085200101]:32.74996651659873,19[&rate=0.0013846849616798572]:32.74996651659873)[&rate=0.009276555066348068]:69.80956867552538,(10[&rate=0.003143447644781292]:45.977958397740345,16[&rate=0.0017967548356711289]:45.977958397740345)[&rate=0.0059226339920676755]:56.58157679438377)[&rate=0.003048312250886427]:20.74337132814196,(8[&rate=9.744656723936389E-4]:21.4638050060656,18[&rate=0.0018149543936639438]:21.4638050060656)[&rate=0.0024931202170459564]:101.83910151420048)[&rate=0.0031869617699237835]:11.276343909540259,((9[&rate=0.0016892409978068836]:16.684424897484163,15[&rate=0.0019189358983504837]:16.684424897484163)[&rate=0.0026946661481766]:57.97021741021966,(11[&rate=0.0019197595431505198]:21.575930073850934,17[&rate=7.190437410815669E-4]:21.575930073850934)[&rate=0.0041388949797037024]:53.07871223385289)[&rate=0.004466687130572385]:59.92460812210251)[&rate=0.0018487989983395244]:19.32116559314113,(12[&rate=0.0033923796538014245]:46.23872510972325,14[&rate=0.001938103462202654]:46.23872510972325)[&rate=0.01004226833603823]:107.66169091322422)[&rate=0.006381582185696744]:100.91698504019854)[&rate=0.005883275280449882]:90.61554925812845,(((24[&rate=0.002630077590768244]:9.86936800609994,25[&rate=0.006393482098461059]:9.86936800609994)[&rate=0.003425776335347864]:167.45163174427177,41[&rate=0.0055669027528623405]:177.3209997503717)[&rate=0.011193901358908577]:51.13609432657543,38[&rate=0.004116331929103772]:228.45709407694713)[&rate=0.004909221597275434]:116.97585624432733)[&rate=0.004100757534277624]:118.7895100866296)[&rate=0.0051771849108404044]:35.554276487093716,(((((4[&rate=0.0020475516867957478]:45.15110394871819,((5[&rate=0.0026620588793805832]:13.12232609353792,37[&rate=0.0036339361014389965]:13.12232609353792)[&rate=0.0022355870994722475]:5.197709725457139,42[&rate=0.0021756449331643895]:18.32003581899506)[&rate=0.001361331048041901]:26.83106812972313)[&rate=0.002483895025259354]:29.345079356810743,31[&rate=0.0014569140347591772]:74.49618330552893)[&rate=0.00291242028629838]:33.25130208447821,36[&rate=6.743482920471563E-4]:107.74748539000714)[&rate=0.0046937852273355035]:24.889956261945315,23[&rate=0.0037542602771449577]:132.63744165195246)[&rate=0.0038918346775282508]:78.54944066362253,((26[&rate=0.003140578863973661]:3.039428163378237,30[&rate=0.008404397424710521]:3.039428163378237)[&rate=0.003330209879808487]:81.13395270296488,27[&rate=0.0027949797632802844]:84.17338086634311)[&rate=0.0026296070235672696]:127.01350144923188)[&rate=0.0024396784845869958]:288.58985457942276)[&rate=1.0]:0.0;
tree STATE_223000 = (((((1[&rate=0.0024528897685566595]:5.665483312002568,2[&rate=0.001671666125789292]:5.665483312002568)[&rate=0.0011444194775119354]:24.01359719434105,(21[&rate=0.0016491401496660923]:2.766783375979065,22[&rate=0.0020096387888507436]:2.766783375979065)[&rate=6.957569575648922E-4]:26.91229713036455)[&rate=0.0026977675506061707]:149.1322507112239,((32[&rate=0.002211053361163067]:33.37386085337812,34[&rate=0.0020168323001763253]:33.37386085337812)[&rate=0.002138301229018052]:66.52098221617086,(33[&rate=0.0029588716434366543]:71.15923686786499,35[&rate=0.0013926804216988014]:71.15923686786499)[&rate=0.0019519506776788467]:28.735606201683993)[&rate=0.005169011388479476]:78.91648814801852)[&rate=0.0017357949402181762]:76.8024271623037,13[&rate=0.0025625147980129536]:255.6137583798712)[&rate=0.0050016088005722685]:219.66767319148576,((((((3[&rate=0.0023358261290862834]:28.77600528338242,28[&rate=8.02934518919457E-4]:28.77600528338242)[&rate=0.0018505143099713452]:26.282128986491724,((20[&rate=0.0016748988872692856]:22.709850081566618,(29[&rate=0.001426987046627761]:14.710019322145644,39[&rate=0.002003872304908979]:14.710019322145644)[&rate=0.003592807205137748]:7.999830759420973)[&rate=5.59465025560776E-4]:1.9658256023272038,40[&rate=0.0010932175774164992]:24.67567568389382)[&rate=0.0019108426353393407]:30.382458585980324)[&rate=0.0015363761562524377]:67.46190325984519,6[&rate=0.0012750546801978296]:122.52003752971933)[&rate=0.008149985141251995]:121.20133384102675,((((7[&rate=0.0011863575064331973]:41.63588509879246,19[&rate=0.0013937109234404613]:41.63588509879246)[&rate=0.009337023572626505]:61.69940543500181,(10[&rate=0.003163937964979351]:47.14504872290773,16[&rate=0.0018084668430148596]:47.14504872290773)[&rate=0.005961240223386606]:56.19024181088653)[&rate=0.002289176987425654]:12.771428784514086,((9[&rate=0.0016435577825582393]:22.281475966324948,15[&rate=0.0011467568584145112]:22.281475966324948)[&rate=0.004871086655034695]:63.465463754857566,(11[&rate=0.0024631779588976986]:28.727590470474556,17[&rate=7.237307720603178E-4]:28.727590470474556)[&rate=0.004226190960853078]:57.01934925070796)[&rate=0.006413579280022062]:30.359779597125836)[&rate=0.0032077357335789833]:36.541455566517655,((8[&rate=9.808176514642978E-4]:21.229586328915516,18[&rate=0.0034437259903769405]:21.229586328915516)[&rate=0.002620326572176867]:123.42077698048784,(12[&rate=0.002325307942510018]:45.09026334507418,14[&rate=0.001990321906071598]:45.09026334507418)[&rate=0.012950216223413517]:99.56009996432918)[&rate=0.0018608502515298612]:7.997811575422645)[&rate=0.006423180035297402]:91.07319648592008)[&rate=0.008721377513728321]:60.86528405430121,(((24[&rate=0.0024759386849520907]:15.99422586412045,25[&rate=0.0060919168702252375]:15.99422586412045)[&rate=0.003462884858821283]:215.8180634741186,41[&rate=0.005603190177628895]:231.81228933823903)[&rate=0.008702968440959465]:34.18326838449494,38[&rate=0.004162991558473424]:265.99555772273396)[&rate=0.004879879790903914]:38.591097702313334)[&rate=0.004144775672309807]:168.95561863546152,(((((4[&rate=0.0020608984940041243]:61.33438984636575,((5[&rate=0.0011692845954493548]:19.994444122912718,42[&rate=0.003673922137810249]:19.994444122912718)[&rate=0.0026269789605907904]:8.311262005616236,37[&rate=0.003403012999136748]:28.305706128528954)[&rate=0.0013702047791238382]:33.0286837178368)[&rate=0.002500086102750473]:8.510963624557391,31[&rate=0.0014664108161427712]:69.84535347092314)[&rate=0.0029314046725395985]:16.79241870312066,36[&rate=6.787439792004003E-4]:86.6377721740438)[&rate=0.004814403953271988]:47.72868814276417,23[&rate=0.0030863557905561304]:134.36646031680797)[&rate=0.0038750604324536146]:84.57994021464162,((26[&rate=0.003357687304740626]:5.371696989513814,30[&rate=0.0022116559419119745]:5.371696989513814)[&rate=0.003351917595181861]:70.29879198438606,27[&rate=0.002813198622561045]:75.67048897389986)[&rate=0.002329706032158591]:143.27591155754973)[&rate=0.0025142300441891984]:254.59587352905922)[&rate=0.005026420335413713]:1.7391575108481447)[&rate=1.0]:0.0;
tree STATE_224000 = ((((((1[&rate=0.002990618281571936]:12.530996353244532,2[&rate=0.0015331503611076141]:12.530996353244532)[&rate=0.002656426215507089]:4.458994697607306,(21[&rate=0.0024562369681057575]:2.687513662574349,22[&rate=0.00184311830412166]:2.687513662574349)[&rate=0.0024406813227157366]:14.302477388277488)[&rate=0.0024859789816810886]:177.2021301672319,((32[&rate=0.0020278434830967216]:32.26532519562001,34[&rate=0.0013630571312110388]:32.26532519562001)[&rate=0.0017820312640251371]:61.68349940949439,(33[&rate=0.002737795893892453]:67.956647405238,35[&rate=0.0012770704263904463]:67.956647405238)[&rate=0.0012830872171279738]:25.992177199876394)[&rate=0.004783981353837102]:100.24329661296935)[&rate=0.003239522119686366]:77.31300032323702,13[&rate=0.0023418079437796265]:271.50512154132076)[&rate=0.004783796484172702]:195.817214328999,(((((3[&rate=0.002584418631714606]:22.474633434477987,28[&rate=0.001188672565357975]:22.474633434477987)[&rate=0.0016971790232501154]:32.51506346557567,(20[&rate=0.0012278489595268628]:20.59354038498263,((29[&rate=0.0013087456113883129]:11.702271142905888,39[&rate=0.0015227026038986604]:11.702271142905888)[&rate=0.0017832750576433165]:4.507812556217887,40[&rate=0.0010959512886552826]:16.210083699123775)[&rate=0.003460086158636721]:4.383456685858857)[&rate=0.001782853409124024]:34.39615651507103)[&rate=0.0014422809162056886]:55.158821479368314,6[&rate=0.001182864441849608]:110.14851837942197)[&rate=0.004215404860013094]:180.0600296279883,(((((7[&rate=0.0010516950899540445]:33.913140637020255,19[&rate=0.00123551199958643]:33.913140637020255)[&rate=0.008729918594080803]:79.71495683156272,((9[&rate=0.001534365657528612]:19.11910957216791,15[&rate=0.002448983887472259]:19.11910957216791)[&rate=0.0031642644414677716]:67.18139427024013,(11[&rate=0.002259076808996923]:24.650339626489345,17[&rate=9.928319449601622E-4]:24.650339626489345)[&rate=0.0038760049616261335]:61.65016421591871)[&rate=0.0082959837058783]:27.32759362617493)[&rate=0.0033926913987985677]:14.979254844967471,(8[&rate=8.995462151948587E-4]:18.216512577881993,18[&rate=0.0031583757451621518]:18.216512577881993)[&rate=0.002384621222444801]:110.39083973566846)[&rate=0.0012852376930174924]:33.879240716323295,(10[&rate=0.0021523719103293784]:43.43201829883638,16[&rate=0.0016586156473741114]:43.43201829883638)[&rate=0.0037114622684287822]:119.05457473103736)[&rate=0.005513029325494708]:32.681786311542396,(12[&rate=0.0022037703559403014]:46.97100108598239,14[&rate=0.0045426232296584155]:46.97100108598239)[&rate=0.006072308400554433]:148.19737825543376)[&rate=0.005831025994833675]:95.04016866599414)[&rate=0.00809326276594004]:50.85817994537723,(((24[&rate=0.00323896536650865]:13.724196605300476,25[&rate=0.003983386341470439]:13.724196605300476)[&rate=0.0027624239799570196]:181.51174454472329,41[&rate=0.005195472738586725]:195.23594115002376)[&rate=0.007981832617242977]:87.90939154027174,38[&rate=0.0038180423187961225]:283.1453326902955)[&rate=0.004475528544944095]:57.92139526249201)[&rate=0.003801335817408796]:126.25560791753225)[&rate=0.002525462444709176]:80.12000269135103,(((((4[&rate=0.001857624605348606]:51.55379535769829,((5[&rate=0.0010723966180174373]:20.297020922516868,42[&rate=0.003066685961651411]:20.297020922516868)[&rate=0.0060768301657393425]:3.7555883108389985,37[&rate=0.003260701314086823]:24.052609233355867)[&rate=0.0012766877854332812]:27.501186124342425)[&rate=0.0026944588944101946]:5.252713918884467,31[&rate=0.0013449026917620166]:56.80650927658276)[&rate=0.0026885058343421395]:21.85737821847856,36[&rate=6.644414215894556E-4]:78.66388749506132)[&rate=0.004246975593907537]:49.190559527861495,23[&rate=0.0028449834161162085]:127.85444702292281)[&rate=0.0036468645284645365]:101.4752405796377,((26[&rate=0.005151819061562128]:6.7988209890604265,30[&rate=0.0017170015187095008]:6.7988209890604265)[&rate=0.0030427923472281663]:75.61702455943505,27[&rate=0.0025800944444037597]:82.41584554849548)[&rate=0.0021515320913173155]:146.91384205406501)[&rate=0.0012123583353474932]:318.1126509591103)[&rate=1.0]:0.0;
tree STATE_225000 = ((((((1[&rate=0.0025187825177660737]:6.429810884068493,2[&rate=0.003095545507716716]:6.429810884068493)[&rate=0.0023435523793733453]:8.081498565195114,(21[&rate=0.001176609456274971]:0.8923175131052555,22[&rate=0.0012259299093623373]:0.8923175131052555)[&rate=0.0024149306606003314]:13.61899193615835)[&rate=0.002459750401904013]:172.09698315070017,(((32[&rate=0.0020064485095415314]:34.42516109944488,34[&rate=0.001348676055196267]:34.42516109944488)[&rate=0.0019639164805081728]:46.5788613109284,35[&rate=0.001247649232301297]:81.00402241037328)[&rate=0.0048413399687502814]:0.3610649812661677,33[&rate=0.002454956155879869]:81.36508739163945)[&rate=0.0035101652641477766]:105.24320520832434)[&rate=0.0017068759304536372]:145.99998887281876,13[&rate=0.0023171004555310824]:332.60828147278255)[&rate=0.0047544463132344035]:138.1714477386982,(((((3[&rate=0.0014436705791504524]:18.4277269214016,28[&rate=0.0024480698021301307]:18.4277269214016)[&rate=0.0017695758613239815]:24.073610607829544,((20[&rate=0.0015709705219449385]:17.481759701653488,(29[&rate=0.003537943817096187]:11.437416103622727,39[&rate=0.002190792554383068]:11.437416103622727)[&rate=0.002063748961739546]:6.0443435980307605)[&rate=0.0020149539192704543]:6.159777843466486,40[&rate=0.0012466873167288218]:23.641537545119974)[&rate=0.0018258989080415186]:18.85979998411117)[&rate=0.002431493199854286]:19.185803646611653,6[&rate=0.0034124276565331802]:61.6871411758428)[&rate=0.0023146912415225557]:259.2293158570378,((((7[&rate=0.0012857421271798566]:41.03784631391074,19[&rate=0.0012224766017469948]:41.03784631391074)[&rate=0.007400921197916672]:110.2170972451095,(10[&rate=0.0021655519963829097]:55.73180878017619,16[&rate=0.0024766910208171666]:55.73180878017619)[&rate=0.00376183790225578]:95.52313477884405)[&rate=0.0039649842068136916]:12.900929557008624,((8[&rate=0.002104681484541235]:21.136437518274597,18[&rate=0.001072622587302102]:21.136437518274597)[&rate=0.0025567505737157017]:100.54547365924051,((9[&rate=0.0021306772268259487]:19.07893593052836,15[&rate=0.002825142112435574]:19.07893593052836)[&rate=0.0035596887252048667]:62.94595739605835,(11[&rate=0.001873038657798569]:25.294995770653355,17[&rate=9.823569682747167E-4]:25.294995770653355)[&rate=0.0038351107681910764]:56.72989755593335)[&rate=0.0038103048195006588]:39.6570178509284)[&rate=0.003526766129386535]:42.47396193851375)[&rate=0.0026567452755229272]:60.930430331629736,(12[&rate=0.0021199025721314675]:49.577604998891815,14[&rate=0.00212988007266084]:49.577604998891815)[&rate=0.006065121351849514]:175.50869844876678)[&rate=0.005769505148674197]:95.830153585222)[&rate=0.008181536837533998]:62.669885161344666,(((24[&rate=0.003204792325571188]:14.083112052283383,25[&rate=0.003941359209620145]:14.083112052283383)[&rate=0.005265385647507607]:170.11547038313185,41[&rate=0.0051444110461750315]:184.19858243541523)[&rate=0.0022893237228343625]:123.17752563506241,38[&rate=0.0028851092610051696]:307.37610807047764)[&rate=0.00450749127268091]:76.21023412374763)[&rate=0.00418442724277228]:87.19338701725547)[&rate=0.0032287418857510786]:85.99770772234677,(((((4[&rate=0.0018887444306561654]:42.7032120186935,((5[&rate=0.0027081832128972674]:16.818663506207145,37[&rate=0.002580038472611776]:16.818663506207145)[&rate=0.003003878700610883]:4.58892037653025,42[&rate=0.0034419949274612453]:21.407583882737395)[&rate=0.0013781676566636178]:21.295628135956104)[&rate=0.0023581580001154497]:16.137921171965722,31[&rate=0.0025526580471570692]:58.84113319065922)[&rate=0.0037950285064188957]:15.412020316382453,36[&rate=6.589882331210853E-4]:74.25315350704167)[&rate=0.004174812803362807]:47.38641021804179,23[&rate=0.0028149671227187477]:121.63956372508346)[&rate=0.0030352291877471294]:95.59911557815258,((26[&rate=0.0034468933707286474]:6.97662388306028,30[&rate=0.002076780630969736]:6.97662388306028)[&rate=0.00236025539134711]:95.42929573554056,27[&rate=0.0025528728896496355]:102.40591961860085)[&rate=0.002998370514552291]:114.83275968463519)[&rate=0.0011877836345434397]:339.5387576305915)[&rate=1.0]:0.0;
tree STATE_226000 = ((((((1[&rate=0.0026075391025588658]:2.311667085883779,2[&rate=0.0034856940199666175]:2.311667085883779)[&rate=0.002638923089289557]:10.039911092945825,(21[&rate=0.002123810924891457]:2.818002952970129,22[&rate=0.0050309297587331735]:2.818002952970129)[&rate=0.002815193396757744]:9.533575225859474)[&rate=0.0027697661834251196]:134.36364295401185,((32[&rate=0.0046870989438490135]:20.627266562562877,34[&rate=0.0015186570666626449]:20.627266562562877)[&rate=0.002226768335008223]:63.14300787927266,(33[&rate=0.002393070242176623]:75.52438920475211,35[&rate=0.0014048972813377736]:75.52438920475211)[&rate=0.004324255579414356]:8.245885237083428)[&rate=0.0039467149542685995]:62.944946691005924)[&rate=0.0019220028291542313]:175.66391202995715,13[&rate=0.0026091372849704995]:322.3791331627986)[&rate=0.005667454112635385]:154.06577608546002,((((3[&rate=0.0016256242694549297]:34.11850798135967,28[&rate=0.0016023171645100723]:34.11850798135967)[&rate=0.004266183966318643]:6.074711670777326,(6[&rate=0.005811129225839964]:28.005539297718045,(20[&rate=0.0017919056648610003]:20.98945516229606,((29[&rate=0.004006692864464249]:4.421424051272641,39[&rate=0.002296955961918121]:4.421424051272641)[&rate=0.0012945699785839057]:16.0457984243938,40[&rate=0.001430470418551934]:20.467222475666443)[&rate=0.0017811165384903115]:0.5222326866296179)[&rate=0.0020560269228664615]:7.016084135421984)[&rate=0.0013969422840822995]:12.187680354418951)[&rate=0.0026021453998175165]:278.37768938562044,((((7[&rate=0.0014477912318710193]:40.35503413820737,19[&rate=0.001376552006628929]:40.35503413820737)[&rate=0.008983589797857107]:99.70800280637258,((8[&rate=0.0013065617134563853]:20.347498858124524,18[&rate=0.001066303566364622]:20.347498858124524)[&rate=0.003297591450129814]:112.70430215798486,((9[&rate=0.0023992181182645135]:22.166726697309695,15[&rate=0.0016202733467776595]:22.166726697309695)[&rate=0.002117385530953701]:60.977560703062366,(11[&rate=0.002109107952824271]:25.082655222617426,17[&rate=0.001323570936279024]:25.082655222617426)[&rate=0.004318470730689891]:58.06163217775464)[&rate=0.004725428580348015]:49.907513615737315)[&rate=0.002296826720440724]:7.011235928470569)[&rate=0.004735392508974057]:28.674297601826623,(10[&rate=0.002438488345560276]:54.61179993590523,16[&rate=0.001471574467191648]:54.61179993590523)[&rate=0.004235962885148681]:114.12553461050135)[&rate=0.0013089827246075489]:68.25199462058501,(12[&rate=0.002387085474973651]:53.14318723891543,14[&rate=0.0023983204944048784]:53.14318723891543)[&rate=0.006829541731437017]:183.84614192807615)[&rate=0.0040084087304579]:81.58157987076584)[&rate=0.00921270062340775]:98.55399113559974,(((24[&rate=0.0036087098111240853]:13.964890418314873,25[&rate=0.0018520134370217066]:13.964890418314873)[&rate=0.005858579648962374]:135.94221942133126,41[&rate=0.005792789275816236]:149.90710983964613)[&rate=0.0025778596988992215]:146.4301488466524,38[&rate=0.0032487353434044043]:296.3372586862985)[&rate=0.003910236616410471]:120.78764148705864)[&rate=0.003397138417702867]:59.32000907490146)[&rate=0.0028612726918610565]:33.30786056961682,(((((4[&rate=0.0021797279953065787]:44.834672678044825,((5[&rate=0.0028326277770499312]:16.67747810105744,37[&rate=0.0029052148168547207]:16.67747810105744)[&rate=0.00568558526280207]:4.030254688512578,42[&rate=0.0020215078285616404]:20.707732789570017)[&rate=0.0016563321470302545]:24.12693988847481)[&rate=0.0046629407396181636]:10.764660241418895,31[&rate=0.002851065208204524]:55.59933291946372)[&rate=0.004666687605780242]:17.249948618000246,36[&rate=7.420441203957075E-4]:72.84928153746397)[&rate=0.004696687221392086]:47.58972404983078,23[&rate=0.003168415632158923]:120.43900558729474)[&rate=0.003421169043797421]:115.45975588432962,((26[&rate=0.004238384684152481]:6.655413697667691,30[&rate=0.0014916956884440838]:6.655413697667691)[&rate=0.0026577312731160415]:87.27216279026707,27[&rate=0.0028746254070579694]:93.92757648793477)[&rate=0.0024521151466277906]:141.9711849836896)[&rate=0.0030098651062284917]:273.8540083462511)[&rate=1.0]:0.0;
tree STATE_227000 = ((((((1[&rate=0.002047168437209727]:5.912240513286509,2[&rate=0.005004611518562847]:5.912240513286509)[&rate=0.0035415105049231553]:4.48649865647103,(21[&rate=0.002021024279884397]:1.5190064316459755,22[&rate=0.0047874465063880815]:1.5190064316459755)[&rate=0.002678945729483855]:8.879732738111564)[&rate=0.002990134901727427]:138.22330156091067,((32[&rate=0.004797961335686547]:19.503032602924904,34[&rate=0.0012877027334551436]:19.503032602924904)[&rate=0.001919571856099933]:52.591497698565846,(33[&rate=0.0024540490749582347]:66.9495268461065,35[&rate=0.0013593558242784903]:66.9495268461065)[&rate=0.0038066048456841593]:5.145003455384256)[&rate=0.0037626566319580424]:76.52751042917745)[&rate=0.0027571413595246135]:105.44017378039732,13[&rate=0.0024828621703409633]:254.06221451106552)[&rate=0.006204750930268723]:194.31839612316338,(((((4[&rate=0.0020742351168605445]:40.04732933828512,((5[&rate=0.0028799991728047907]:22.33165583259359,37[&rate=0.004406420289357851]:22.33165583259359)[&rate=0.0033823910454887887]:5.640645676321192,42[&rate=0.001743076937125202]:27.972301508914782)[&rate=0.0027938783120940286]:12.075027829370335)[&rate=0.003979405977146498]:9.149239854954374,31[&rate=0.0026081298330937804]:49.19656919323949)[&rate=0.0034353813467918153]:10.459607733122624,36[&rate=7.06131212708894E-4]:59.656176926362114)[&rate=0.004614146085563313]:44.38429665158831,23[&rate=0.003049664064902011]:104.04047357795042)[&rate=0.002777138499588514]:111.12480006569075,((26[&rate=0.0041093158055405974]:7.033626481401571,30[&rate=0.0014195016934139236]:7.033626481401571)[&rate=0.0025291043422555437]:92.09442247635326,27[&rate=0.002622239130405089]:99.12804895775483)[&rate=0.002333439474667472]:116.03722468588634)[&rate=0.0030611279764326703]:233.21533699058773)[&rate=0.0014360217011368487]:29.509341594131456,(((((3[&rate=8.229254348273823E-4]:32.83921588731439,28[&rate=0.0014884698293707555]:32.83921588731439)[&rate=0.00525419340237092]:3.0199140768420136,((20[&rate=0.0029763942927606567]:9.860193448315426,(29[&rate=0.0068321418928110195]:2.698945673599347,39[&rate=0.002327064767190845]:2.698945673599347)[&rate=0.004843146681826394]:7.161247774716079)[&rate=0.001694915365268716]:2.6855479320875144,40[&rate=0.001361239559514084]:12.54574138040294)[&rate=0.0019565208382863047]:23.31338858375346)[&rate=0.002248100446554877]:15.52283825972939,6[&rate=0.003176322670872755]:51.38196822388579)[&rate=0.0023515725009928567]:259.85842438170016,((((7[&rate=0.0018057244733551523]:38.12357433655209,19[&rate=0.0013099306511995526]:38.12357433655209)[&rate=0.008143305495469046]:66.167100951849,((8[&rate=0.0012433276969547964]:19.90326206959314,18[&rate=0.001128484946810607]:19.90326206959314)[&rate=0.003323382397360872]:74.57749998367747,((9[&rate=9.600296583894153E-4]:21.520132400914097,15[&rate=0.0017380949336746347]:21.520132400914097)[&rate=0.0026670045409774934]:40.66201210230817,(11[&rate=0.0012359744788338468]:24.136223191480592,17[&rate=0.0012581297466335098]:24.136223191480592)[&rate=0.004156769118696181]:38.045921311741665)[&rate=0.004575585156563787]:32.29861755004835)[&rate=0.0041902389055740894]:9.809913235130466)[&rate=0.002334075958223193]:72.28696330938129,(10[&rate=9.709176872445129E-4]:46.78803596776143,16[&rate=0.0014003542841847809]:46.78803596776143)[&rate=0.003997793043989178]:129.78960263002094)[&rate=0.0037348682325274015]:62.029477245529506,(12[&rate=0.0019465268242402696]:49.860963554617335,14[&rate=0.0023736676686584674]:49.860963554617335)[&rate=0.004762989396591845]:188.74615228869453)[&rate=0.003901296897343618]:72.63327676227408)[&rate=0.00872737323473553]:72.6285262456824,(((24[&rate=0.0035548251008315802]:11.721002139714177,25[&rate=0.004567100850875513]:11.721002139714177)[&rate=0.005575040403682259]:131.02358442419586,41[&rate=0.005512434104785184]:142.74458656391005)[&rate=0.002765021187311501]:67.1170510946796,38[&rate=0.003566463562588679]:209.86163765858964)[&rate=0.0037412963743834603]:174.0072811926787)[&rate=0.005243019132185294]:94.02103337709201)[&rate=1.0]:0.0;
tree STATE_228000 = ((((((1[&rate=0.0038113667744478596]:2.9232263992984717,2[&rate=0.002764825210550038]:2.9232263992984717)[&rate=0.0033441160109743957]:0.8499974408385786,(21[&rate=0.002388206949939563]:0.345179943340562,22[&rate=0.004520606812104657]:0.345179943340562)[&rate=0.00252962833063595]:3.4280438967964884)[&rate=0.0028234726357410614]:139.03914007856278,((32[&rate=0.004530535572434685]:19.57175288406193,34[&rate=0.0012159295651775223]:19.57175288406193)[&rate=0.001835605534420857]:56.714264480024646,(33[&rate=0.002267556031012506]:73.90948223867352,35[&rate=0.001204756265102512]:73.90948223867352)[&rate=0.00454459948176494]:2.3765351254130564)[&rate=0.0032973282395412336]:66.52634655461327)[&rate=0.0016120327752431125]:122.33629690729649,13[&rate=0.0023444739540762743]:265.14866082599633)[&rate=0.007415774391711419]:154.6900298900136,(((((4[&rate=0.0019586226993188608]:35.04512760929593,((5[&rate=0.002375240676116465]:15.772713856469409,37[&rate=0.004160817995665879]:15.772713856469409)[&rate=0.0017547486631980854]:10.1573157723641,42[&rate=0.0016459224067519964]:25.93002962883351)[&rate=0.0026381548729559647]:9.115097980462423)[&rate=0.003223742465032193]:13.394660312642372,31[&rate=0.0028257575421891472]:48.439787921938304)[&rate=0.00825575427957284]:5.475910609957488,36[&rate=0.0017185996261014655]:53.91569853189579)[&rate=0.004356965701571996]:51.99970307336854,23[&rate=0.0028796837997105873]:105.91540160526434)[&rate=0.0026223480936332483]:94.07643850474902,((26[&rate=0.003187639574721671]:5.573678181667296,30[&rate=0.001205234930713954]:5.573678181667296)[&rate=0.002403568884953944]:92.26255366885175,27[&rate=0.0013386203360962556]:97.83623185051904)[&rate=0.0022740217248081516]:102.15560825949431)[&rate=0.0029042875221699715]:219.84685060599656)[&rate=0.001328009727102176]:32.88158354074619,(((((3[&rate=0.0011087366714636995]:32.16406001603589,28[&rate=0.001405506430471276]:32.16406001603589)[&rate=0.004961338461992189]:9.424968938003445,((20[&rate=0.0018940715591437471]:11.52340613994016,(29[&rate=0.0038979319621029566]:3.5477637225073684,39[&rate=0.0021973602889838566]:3.5477637225073684)[&rate=0.004196384064003097]:7.975642417432792)[&rate=0.0030732817591311076]:3.317882502293674,40[&rate=0.0029530454709180455]:14.841288642233835)[&rate=0.0018474695054618358]:26.7477403118055)[&rate=0.0019392588165320602]:26.807023099575034,6[&rate=0.002949357600392098]:68.39605205361437)[&rate=0.002232464652808601]:273.45414927949884,((((7[&rate=0.0017050781338530292]:39.84574558193773,19[&rate=0.0012369185571673436]:39.84574558193773)[&rate=0.007946304561624602]:105.16634061641801,(10[&rate=9.168012854229999E-4]:58.6031054794183,16[&rate=0.002139504332940982]:58.6031054794183)[&rate=0.004948034814944242]:86.40898071893744)[&rate=0.0010691852607825907]:37.461871840132034,((8[&rate=0.0011740278766629478]:20.029982052078665,18[&rate=0.001065586159783204]:20.029982052078665)[&rate=0.0042473109610449535]:90.5910047617895,((9[&rate=9.065201266994362E-4]:21.88116295807201,15[&rate=7.303347018520767E-4]:21.88116295807201)[&rate=0.0013260382382029722]:45.56676963491175,(11[&rate=0.0019611661714036264]:24.627987567227127,17[&rate=0.0011880048989693938]:24.627987567227127)[&rate=0.003925081725560898]:42.81994502575664)[&rate=0.004129622263334842]:43.17305422088441)[&rate=0.0018836791264593747]:71.85297122461961)[&rate=0.0024844193573152554]:34.637943381548354,(12[&rate=0.0018380325315099613]:41.254972774677725,14[&rate=0.0022413656671238036]:41.254972774677725)[&rate=0.004536631206104723]:175.8569286453584)[&rate=0.0036525726858687027]:124.73829991307707)[&rate=0.008074719617632118]:36.46051396682327,(((24[&rate=0.003356688486276988]:11.306594419273697,25[&rate=0.00607947401954885]:11.306594419273697)[&rate=0.005264302294138623]:148.44023047876993,41[&rate=0.0072088656042140495]:159.74682489804363)[&rate=0.0026109061685170567]:74.22754464536459,38[&rate=0.0033676782507435685]:233.97436954340822)[&rate=0.003516044140774004]:144.33634575652826)[&rate=0.004341757715911635]:74.40955895681964)[&rate=1.0]:0.0;
tree STATE_229000 = ((((((1[&rate=0.004703304790887839]:8.580175103344022,2[&rate=0.0030476812687226513]:8.580175103344022)[&rate=0.0017229505951476983]:2.341778916493455,(21[&rate=0.0026325329931855142]:0.42982486278245885,22[&rate=0.00343517048470788]:0.42982486278245885)[&rate=0.002788422519691795]:10.492129157055018)[&rate=0.0031361727011465983]:151.6984193278176,((32[&rate=0.004994033021944246]:18.344390750886358,34[&rate=0.002367835739472971]:18.344390750886358)[&rate=0.001963397759720432]:55.14232673345637,(33[&rate=0.002694391127230344]:73.34025929109984,35[&rate=0.001428438283398362]:73.34025929109984)[&rate=0.005009535742646907]:0.14645819324289278)[&rate=0.003693349448889249]:89.13365586331233)[&rate=0.0017754302127725248]:144.74230940554799,13[&rate=0.0025920154982775156]:307.36268275320305)[&rate=0.008017172762577556]:122.11024334553719,(((((4[&rate=0.0024667635402921767]:33.201562578647355,((5[&rate=0.001802939034088472]:7.821713114767434,37[&rate=0.004586491406244187]:7.821713114767434)[&rate=0.0019342686155125865]:10.34650893118311,42[&rate=0.0018143088646934847]:18.168222045950543)[&rate=0.0033890394020984357]:15.033340532696812)[&rate=0.0018208363873771585]:14.802698872419853,31[&rate=0.003114847296103878]:48.00426145106721)[&rate=0.009100361057553241]:6.854362434804429,36[&rate=0.0018944213431348106]:54.85862388587164)[&rate=0.0048636853427960055]:44.239688741815655,23[&rate=0.0031939506439155087]:99.09831262768729)[&rate=0.0028707336451582357]:103.55873075246213,((26[&rate=0.0027294229828631945]:9.501780085375204,30[&rate=0.0013922612765355066]:9.501780085375204)[&rate=0.0026494665343786477]:98.62976970535664,27[&rate=0.0014755681873430833]:108.13154979073184)[&rate=0.0025066660231976897]:94.52549358941758)[&rate=0.0031719875051425617]:226.8158827185908)[&rate=0.002989969001655115]:53.900207825509824,((((3[&rate=0.0012221662232650065]:29.64861310027216,28[&rate=0.0015492970784812727]:29.64861310027216)[&rate=0.00289333359978351]:25.48342574215243,(6[&rate=0.0032447397571089068]:48.72117111475018,((20[&rate=0.00488827596190904]:9.458627982351217,(29[&rate=0.0037880381678400393]:6.634794200997224,39[&rate=0.0015366765820672308]:6.634794200997224)[&rate=0.005261394743078787]:2.8238337813539935)[&rate=0.002809362068489514]:2.336216506906169,40[&rate=0.0032178044681263574]:11.794844489257386)[&rate=0.0011542129740273236]:36.92632662549279)[&rate=0.0036749698785145256]:6.410867727674415)[&rate=0.002144316191950505]:251.09299972404995,(((7[&rate=0.002521356485429984]:37.69861318695662,19[&rate=0.0018519969273084055]:37.69861318695662)[&rate=0.0027700853056775282]:131.07389992904757,(((8[&rate=0.002613752057566395]:20.018955679593308,18[&rate=0.0011015472919696612]:20.018955679593308)[&rate=0.004799837683847754]:68.26491256044643,((9[&rate=0.0030148362873219665]:20.50897565304776,15[&rate=0.0011208326659075318]:20.50897565304776)[&rate=0.001411740787419997]:34.5045675435114,(11[&rate=0.0021053863027194076]:23.083544433523517,17[&rate=0.0017933766351987557]:23.083544433523517)[&rate=0.004170188603863876]:31.929998763035638)[&rate=0.004667465494442796]:33.27032504348058)[&rate=0.002720208046834319]:41.77471762460925,(10[&rate=0.001010594844861336]:54.54117584873812,16[&rate=0.0012658532600188497]:54.54117584873812)[&rate=0.004855788696903928]:75.51741001591087)[&rate=0.0012204416026151185]:38.71392725135519)[&rate=0.005214333924814038]:49.077967098143745,(12[&rate=0.0020260728584977597]:51.684911687110514,14[&rate=0.004586929681091199]:51.684911687110514)[&rate=0.004988911167404057]:166.1655685270374)[&rate=0.0064249629230198595]:88.37455835232663)[&rate=0.008572156247243607]:89.03404587130535,(((24[&rate=0.001660051734618481]:10.368086934121697,25[&rate=0.0022175060801208676]:10.368086934121697)[&rate=0.0036470176620367247]:134.02984298959743,41[&rate=0.007946370203392117]:144.39792992371912)[&rate=0.006834359682525262]:56.46192295547834,38[&rate=0.0036972685275821725]:200.85985287919746)[&rate=0.003576964860567756]:194.39923155858244)[&rate=0.003651880962032747]:88.11404948647015)[&rate=1.0]:0.0;
tree STATE_230000 = ((((((1[&rate=0.0037512086802673652]:7.117891559183158,2[&rate=0.0022697115604631327]:7.117891559183158)[&rate=0.0029813377017343877]:8.367380752562731,(21[&rate=0.001992429778925587]:0.3275221737489183,22[&rate=0.0018951840277699017]:0.3275221737489183)[&rate=9.804728907387445E-4]:15.157750137996972)[&rate=0.0028863752362686974]:146.2155982715007,((32[&rate=0.004596256207662185]:16.780425944762914,34[&rate=0.0026910231240826464]:16.780425944762914)[&rate=0.001581140866907979]:60.81285105105313,(33[&rate=0.0024809951936154316]:71.19341826904099,35[&rate=0.0015003870974101136]:71.19341826904099)[&rate=0.004610524130208985]:6.399858726775051)[&rate=0.002975709262995244]:84.10759358743056)[&rate=0.0016340164551331626]:118.79396206783852,13[&rate=0.0023855603821307378]:280.4948326510851)[&rate=0.007350581914551154]:133.51845978690318,(((((4[&rate=0.0022702847947027064]:38.75928649082061,((5[&rate=0.0021864793055791994]:10.470034795017957,37[&rate=0.003982831695224643]:10.470034795017957)[&rate=0.002068131265117382]:17.208949618565583,42[&rate=0.0024298840352384404]:27.67898441358354)[&rate=0.003119100999412224]:11.080302077237068)[&rate=0.004347075746692236]:12.447420298552075,31[&rate=0.0028667484089054834]:51.20670678937268)[&rate=0.008375513503063562]:2.3666152151185287,36[&rate=0.0014472092067628125]:53.57332200449121)[&rate=0.004385141429895913]:63.448291883476465,23[&rate=0.004412275666417354]:117.02161388796767)[&rate=0.002613095782531331]:124.5829793541267,((26[&rate=0.002512023303939504]:1.4486973586357224,30[&rate=0.001775282465165742]:1.4486973586357224)[&rate=0.0024169138416827132]:123.73021046182643,27[&rate=0.001346281143551591]:125.17890782046216)[&rate=0.0022801754267138827]:116.42568542163222)[&rate=0.004470732306904325]:172.40869919589392)[&rate=0.0030258804329290653]:47.89452842101798,((((3[&rate=0.0010899629005644291]:15.814024555727357,28[&rate=0.00213821958567815]:15.814024555727357)[&rate=0.0014587406790072333]:38.47341807361301,(6[&rate=0.003043589403741891]:43.698707982229,(20[&rate=0.0022163943029322067]:14.375451398198733,((29[&rate=0.002314022832185255]:4.109221970264717,39[&rate=0.0024343945810008224]:4.109221970264717)[&rate=0.007485773004065824]:1.8443269218214509,40[&rate=0.003384774030199484]:5.953548892086168)[&rate=0.001668114026435245]:8.421902506112565)[&rate=0.001084426910258179]:29.32325658403027)[&rate=0.0032444436504081324]:10.588734647111366)[&rate=0.003382256994041216]:274.0593571638121,(((7[&rate=9.4205706862635E-4]:39.78405744767547,19[&rate=0.0017044845991092358]:39.78405744767547)[&rate=0.0027695587830202798]:149.63269847942345,(((8[&rate=0.0028642671230395167]:21.323635500019435,18[&rate=9.5057946578857E-4]:21.323635500019435)[&rate=0.0023326755631662885]:129.7757038304427,((9[&rate=9.639309210548176E-4]:21.845591163886716,15[&rate=0.0010315578763328928]:21.845591163886716)[&rate=0.0018470355229234707]:83.66288122875395,(11[&rate=0.0037474946532671674]:24.587950312049337,17[&rate=0.001650533437780636]:24.587950312049337)[&rate=0.003428958896607064]:80.92052208059133)[&rate=0.004248911924068197]:45.59086693782146)[&rate=0.0048990123822663925]:24.21119718519094,(10[&rate=0.0013133298909910383]:55.98267426054696,16[&rate=0.0012492540910389765]:55.98267426054696)[&rate=0.0029234355727449147]:119.32786225510611)[&rate=0.004799010052054036]:14.106219411445863)[&rate=0.0015778908999691558]:78.93582891081545,(12[&rate=0.001864695309861816]:52.943147741152764,14[&rate=0.0028633906153439624]:52.943147741152764)[&rate=0.004591542310968897]:215.40943709676162)[&rate=0.012499861653764715]:59.99421495523808)[&rate=0.008859531166016954]:71.12087189440336,(((24[&rate=0.00280046768430668]:13.314758607414658,25[&rate=0.002040880795422913]:13.314758607414658)[&rate=0.003356531183270981]:154.687990225061,41[&rate=0.00731343850031688]:168.00274883247565)[&rate=0.006290000081674838]:74.03920755010566,38[&rate=0.0034027795464048856]:242.0419563825813)[&rate=0.001475596487644279]:157.42571530497452)[&rate=0.0037201342265513492]:62.44014917145046)[&rate=1.0]:0.0;
tree STATE_231000 = ((((((1[&rate=0.002984066228733675]:3.9104513760348905,2[&rate=0.003323798828184946]:3.9104513760348905)[&rate=0.0021754221654470733]:5.398020083835675,(21[&rate=0.001440727612886674]:3.9905820447719154,22[&rate=0.0011724816452462583]:3.9905820447719154)[&rate=8.474612930953702E-4]:5.31788941509865)[&rate=0.001966248278380828]:170.28117315535928,((32[&rate=0.002452976864758294]:22.394763215266366,34[&rate=0.00253158527561005]:22.394763215266366)[&rate=0.0014874613679486967]:68.82382845063115,(33[&rate=0.003070059346084882]:85.84646537457876,35[&rate=0.0014028654941948993]:85.84646537457876)[&rate=0.002098460860318283]:5.372126291318764)[&rate=0.004337359607365243]:88.37105294933232)[&rate=0.0015372041811531453]:98.46323560443821,13[&rate=0.0022442206027269286]:278.05288021966805)[&rate=0.008485824132028507]:89.97012904977629,(((((4[&rate=0.0018045490094732218]:40.60498706465111,(5[&rate=0.0020569346899675283]:21.176756792784012,(37[&rate=0.0037468567195240703]:18.293886644940404,42[&rate=0.002385425115676996]:18.293886644940404)[&rate=0.0023362820317529816]:2.882870147843608)[&rate=0.003248206738190871]:19.4282302718671)[&rate=0.0019178469362218903]:8.407250079193119,31[&rate=0.002696899181547416]:49.01223714384423)[&rate=0.007879280735373445]:9.863760278304731,36[&rate=0.0013614648962992396]:58.87599742214896)[&rate=0.0043249188235169374]:50.17341924515352,23[&rate=0.003943711086382012]:109.04941666730248)[&rate=0.004832358876893381]:69.6174031784522,((26[&rate=0.005141813727753451]:3.47837797577437,30[&rate=0.0016701004568269462]:3.47837797577437)[&rate=0.0022737164312208865]:65.92074921344629,27[&rate=0.003328532743100022]:69.39912718922065)[&rate=0.0021450794994727234]:109.26769265653402)[&rate=0.00417514104192885]:189.35618942368967)[&rate=0.0020102314337626993]:127.32200908454342,((((3[&rate=9.763989115193852E-4]:21.69503688831524,28[&rate=0.0019154370070434946]:21.69503688831524)[&rate=0.0016356796367274558]:24.680477206298523,(6[&rate=0.003975557735445864]:38.4176299630686,((20[&rate=0.0027048123694158517]:9.601280275368463,(29[&rate=0.002176921512475915]:3.9252507824160463,39[&rate=0.002290161470978614]:3.9252507824160463)[&rate=0.0031944117408791574]:5.676029492952416)[&rate=0.0013069174848490568]:3.76122044453494,40[&rate=0.0019833983126754614]:13.362500719903403)[&rate=0.0010363395071983294]:25.055129243165197)[&rate=0.004599113117546639]:7.957884131545164)[&rate=0.0023393290754409176]:284.9833987902835,(((7[&rate=0.0015362036777203842]:38.73195963040649,19[&rate=0.001351849771120526]:38.73195963040649)[&rate=0.0025500879722609835]:170.00762793349767,(((8[&rate=0.001296559175424051]:22.055844920047424,18[&rate=8.571838491723657E-4]:22.055844920047424)[&rate=0.002214294983145292]:143.2595661637415,(10[&rate=0.0012355176677215922]:62.97044834890137,16[&rate=0.001902461738421646]:62.97044834890137)[&rate=0.003997674270667756]:102.34496273488757)[&rate=0.003217385040787986]:17.183324312392784,((9[&rate=9.534719485825983E-4]:20.599173394419196,15[&rate=0.0010203651288066898]:20.599173394419196)[&rate=0.0033070814567982662]:63.08113038542618,(11[&rate=0.001879188638061014]:24.608194362443427,17[&rate=0.0018110399911066986]:24.608194362443427)[&rate=0.0027539322926743055]:59.07210941740195)[&rate=0.002644874232372124]:98.81843161633635)[&rate=0.0024910070627619275]:26.240852167722437)[&rate=0.0036667395228210534]:60.259183243730064,(12[&rate=0.0017900795917070603]:50.05694172169099,14[&rate=0.002748812139176019]:50.05694172169099)[&rate=0.0042911877238607414]:218.94182908594325)[&rate=0.004771364269171457]:62.36014207726305)[&rate=0.008334621299972162]:88.74628196764235,(((24[&rate=0.0026345454600392457]:25.838175073894995,25[&rate=0.0030896532658390946]:25.838175073894995)[&rate=0.003154876177342112]:105.19643894286583,41[&rate=0.006667822251901027]:131.03461401676083)[&rate=0.005930019481981334]:82.91274641329329,38[&rate=0.0032011715242180453]:213.94736043005412)[&rate=0.0032249041425928752]:206.1578344224855)[&rate=0.0019891006295008206]:75.23982350144814)[&rate=1.0]:0.0;
tree STATE_232000 = (((((((1[&rate=0.0027928853408234608]:7.338242604952246,2[&rate=0.0014306495678220788]:7.338242604952246)[&rate=0.002820036267528227]:4.200644580271627,(21[&rate=0.0014363697008573928]:6.776387795339688,22[&rate=0.0023456213718998278]:6.776387795339688)[&rate=0.00300053014283237]:4.7624993898841845)[&rate=0.0019603007718053435]:194.5849349871963,((32[&rate=0.002445557102184791]:22.79666653341065,34[&rate=0.0048488675097421025]:22.79666653341065)[&rate=0.0016583115791850274]:62.82887286533222,(33[&rate=0.0030091495770230244]:85.37637379701442,35[&rate=0.00137503273775924]:85.37637379701442)[&rate=0.0022554631332129555]:0.24916560172844981)[&rate=0.004362571715771496]:120.4982827736773)[&rate=0.0013648726151736382]:113.02353419175776,13[&rate=0.002237432285547284]:319.14735636417794)[&rate=0.008555841615541052]:86.23401709006316,(((((4[&rate=0.0017990906107479665]:34.65811940020019,((5[&rate=0.0020507128751864365]:20.083123455876706,37[&rate=0.0037355232296209058]:20.083123455876706)[&rate=0.0013204566574030253]:8.344321353471571,42[&rate=0.002210876334248489]:28.427444809348277)[&rate=0.010361513065598441]:6.230674590851915)[&rate=0.0019120458340439032]:17.07188882994967,31[&rate=0.0026887416025633566]:51.73000823014986)[&rate=0.002757655665771585]:11.67199097631908,36[&rate=0.0013573467381184018]:63.40199920646894)[&rate=0.004311836811727703]:45.811622030838606,23[&rate=0.004433662321716602]:109.21362123730755)[&rate=0.004817741960744239]:98.86808389698031,((26[&rate=0.004657994610917032]:2.193794916901842,30[&rate=0.0028870445089254375]:2.193794916901842)[&rate=0.002226796337153673]:82.72094512195949,27[&rate=0.003263138139830253]:84.91474003886132)[&rate=0.002165719206324378]:123.16696509542653)[&rate=0.004176397971659299]:197.29966831995324)[&rate=0.0031185519369437593]:39.19188216476158,(((24[&rate=0.0013320722702212236]:20.709263897027366,25[&rate=0.003080307685505653]:20.709263897027366)[&rate=0.003132646264821456]:142.41044089576783,41[&rate=0.006624353887625354]:163.1197047927952)[&rate=0.003379090627072885]:94.89790484249588,38[&rate=0.003199763195251516]:258.0176096352911)[&rate=0.0032167649405418774]:186.5556459837116)[&rate=0.007532354042105642]:55.913326285832454,(((3[&rate=0.001458681920731294]:42.56946590746228,(6[&rate=0.003963532470840013]:39.31041886110527,(20[&rate=0.0026103060502623444]:11.693651155455203,((29[&rate=0.004329631914172355]:3.9204306601108656,39[&rate=0.0022832341919644594]:3.9204306601108656)[&rate=0.0024092924616417304]:6.566727979678518,40[&rate=0.003542392994100204]:10.487158639789383)[&rate=0.00463454673655923]:1.2064925156658202)[&rate=9.9423139547105E-4]:27.616767705650066)[&rate=0.004113765670339718]:3.2590470463570114)[&rate=0.0013461722567596967]:14.767098383626411,28[&rate=0.0018586024429038026]:57.33656429108869)[&rate=0.0015058303508049538]:288.14020832390247,((((7[&rate=0.0015941892856705553]:37.19148711298491,19[&rate=0.0014912810330991691]:37.19148711298491)[&rate=0.002753461593754324]:164.17150512050213,(10[&rate=0.0012317804746425677]:63.968601261409006,16[&rate=0.0018967071734427485]:63.968601261409006)[&rate=0.0038874130733521166]:137.39439097207804)[&rate=0.002483472266159336]:4.11242398427396,((8[&rate=0.0012067554105922018]:22.488496629660442,18[&rate=0.005177647715549319]:22.488496629660442)[&rate=0.0022075971847407214]:136.2321941501137,((9[&rate=9.505878872207903E-4]:21.163981753417115,15[&rate=0.0023291146855308874]:21.163981753417115)[&rate=0.002281022885167733]:94.996013117832,(11[&rate=0.0027888541607702997]:24.21903310135358,17[&rate=0.0018544817069698592]:24.21903310135358)[&rate=0.00242297401583353]:91.94096176989555)[&rate=0.00339454776159599]:42.56069590852502)[&rate=0.005240249524043632]:46.75472543798685)[&rate=0.0022065254330601914]:67.28220301845295,(12[&rate=0.0017846649600686635]:50.51289773956303,14[&rate=0.002740497533746299]:50.51289773956303)[&rate=0.0031924379681639754]:222.24472149665093)[&rate=0.00986082376332034]:72.71915337877721)[&rate=0.0027222746582725586]:155.009809289844)[&rate=1.0]:0.0;
tree STATE_233000 = ((((((1[&rate=0.0014374997821969692]:9.355889635073282,2[&rate=0.0013217041929293547]:9.355889635073282)[&rate=0.003678584323786621]:3.255505353051353,(21[&rate=0.0031320871696274132]:0.6740080523124691,22[&rate=0.001378842667097802]:0.6740080523124691)[&rate=0.0027911430244622628]:11.937386935812166)[&rate=0.001789757569850494]:182.27902397168359,((32[&rate=0.002398078556775169]:14.146810784656902,34[&rate=0.0038484783104794657]:14.146810784656902)[&rate=0.0013966330996865995]:104.99135591398876,(33[&rate=0.002541572422324802]:101.03323831981,35[&rate=0.0012790677076730524]:101.03323831981)[&rate=0.005001554620628848]:18.104928378835666)[&rate=0.004082395344170551]:75.75225226116255)[&rate=0.0016302712626328731]:114.60960106211112,13[&rate=0.0016533436546375506]:309.50002002191934)[&rate=0.007833914903370326]:121.77472339346696,(((((4[&rate=0.0016620880872353092]:25.431038222687754,((5[&rate=0.0015792240173106754]:8.421139398831231,37[&rate=0.008138780553337447]:8.421139398831231)[&rate=0.003272626288531868]:7.2116722009362295,42[&rate=0.001066053850805532]:15.63281159976746)[&rate=0.005076465908715092]:9.798226622920293)[&rate=0.0027362348270452194]:21.60768515927863,31[&rate=0.0024839912790254556]:47.038723381966385)[&rate=0.00414102296435865]:16.731973489320914,36[&rate=0.0012729575208628252]:63.7706968712873)[&rate=0.0037979881007104647]:72.43351956361985,23[&rate=0.004045594137423745]:136.20421643490715)[&rate=0.004447002207916941]:65.16699363384004,((26[&rate=0.002482769370072736]:4.403665268016032,30[&rate=0.0026671932235853932]:4.403665268016032)[&rate=0.003280620001201886]:81.47772593470951,27[&rate=0.0026501743176550506]:85.88139120272554)[&rate=0.0020016225585651956]:115.48981886602165)[&rate=0.0038620456985899165]:229.9035333466391)[&rate=0.002418308008808564]:41.024699325136396,((((3[&rate=0.0013476018545308522]:37.207820726829354,28[&rate=0.0011856544201873727]:37.207820726829354)[&rate=0.0015202263270493656]:10.4460380216997,(6[&rate=0.003661705566021871]:42.264739096282746,(20[&rate=0.001639050301900343]:21.081053051725892,((29[&rate=0.0012001217543757695]:6.993500460454455,39[&rate=0.001154639133485203]:6.993500460454455)[&rate=0.0053016706302708]:1.6109662320475264,40[&rate=0.005235264710830761]:8.604466692501981)[&rate=0.001546300452387916]:12.47658635922391)[&rate=0.0027523284827554017]:21.183686044556854)[&rate=0.005134486382063798]:5.389119652246308)[&rate=0.0032960445701617548]:323.747761886051,(((7[&rate=0.0022758979846591873]:42.468142184098426,19[&rate=9.82453282309552E-4]:42.468142184098426)[&rate=0.0025662778117959595]:156.6025735031251,(12[&rate=0.003020440327087844]:49.44186224713855,14[&rate=0.002531805945028951]:49.44186224713855)[&rate=0.007205757469599897]:149.62885344008495)[&rate=0.0020384963461881163]:61.571212255312474,(((8[&rate=0.001114859796482499]:21.077130625052515,18[&rate=0.001269886352315184]:21.077130625052515)[&rate=0.0020394864829216645]:192.4026268322438,((9[&rate=8.781996825401659E-4]:19.974658645476218,15[&rate=0.0016057945015533846]:19.974658645476218)[&rate=0.0026945027229279953]:43.1565967299864,(11[&rate=0.0025764801672361684]:22.517558364971713,17[&rate=0.0017132610968765727]:22.517558364971713)[&rate=0.005418037616918232]:40.6136970104909)[&rate=0.0018304468011957175]:150.34850208183371)[&rate=0.003987983706964953]:3.321210364152307,(10[&rate=0.0011379791772362683]:53.88086955028155,16[&rate=0.0017522710524526099]:53.88086955028155)[&rate=0.0024288515823545735]:162.9200982711671)[&rate=0.00357088363882077]:43.840960121087335)[&rate=0.004169198187759323]:110.7596926920441)[&rate=0.007745693804761596]:69.13263594619724,(((24[&rate=0.0017499235963908902]:19.267245679883892,25[&rate=0.002976617207183558]:19.267245679883892)[&rate=0.0028433246078314925]:150.52606611839187,41[&rate=0.0046311841729385775]:169.79331179827577)[&rate=0.0028239923028281037]:127.37627729679869,38[&rate=0.0029560980736764953]:297.16958909507446)[&rate=0.0011137312140122098]:143.36466748570285)[&rate=0.003541806149740765]:31.765186159745383)[&rate=1.0]:0.0;
tree STATE_234000 = ((((((1[&rate=0.0054978775835586935]:2.3030378738217094,2[&rate=0.001835453670793653]:2.3030378738217094)[&rate=0.0016164716921213162]:6.361180221996451,(21[&rate=0.003026832925099103]:2.5870924654243908,22[&rate=0.0013789620827039434]:2.5870924654243908)[&rate=0.0028922718029119115]:6.07712563039377)[&rate=0.0018640005087603247]:176.5958577399909,(((32[&rate=0.0025861754698911]:20.16807960940251,34[&rate=0.004150339518632928]:20.16807960940251)[&rate=0.0013885171325490463]:65.29518568963849,35[&rate=0.0013254109274998941]:85.463265299041)[&rate=0.004267522263045603]:0.18969989947784427,33[&rate=0.00263727735016425]:85.65296519851884)[&rate=0.004357951029873178]:99.60711063729022)[&rate=0.006522791068459943]:34.320860017139665,13[&rate=0.00233868676149766]:219.58093585294873)[&rate=0.008184071816799185]:137.66719977646514,(((((4[&rate=0.002614047760151492]:23.578296963347874,((5[&rate=0.0013443756515808156]:8.673483993775228,37[&rate=0.00843366509460844]:8.673483993775228)[&rate=0.009521679247122605]:5.511153656857658,42[&rate=0.001104679146139121]:14.184637650632887)[&rate=0.002482371797270574]:9.393659312714988)[&rate=0.0030748699492854793]:13.711264442701797,31[&rate=0.0026508975511263487]:37.28956140604967)[&rate=0.004674998952309136]:8.215422297150887,36[&rate=0.0013550347128508606]:45.50498370320056)[&rate=0.0030083239495932337]:47.2791499587454,23[&rate=0.0041921742264341465]:92.78413366194596)[&rate=0.004552454393927116]:77.08483029763536,((26[&rate=0.004599817949520188]:2.885640396437881,30[&rate=0.0031199015279941766]:2.885640396437881)[&rate=0.003399483524051872]:79.1381320863185,27[&rate=0.002746195513598327]:82.02377248275639)[&rate=0.00205364583304205]:87.84519147682494)[&rate=0.00443953961430813]:187.37917166983254)[&rate=0.005122851604587763]:107.07738936561623,((((3[&rate=0.0011224289118766777]:41.91876187110406,28[&rate=0.0011813658290720885]:41.91876187110406)[&rate=0.0021933394051620223]:14.988078532702652,(6[&rate=0.003936845253259839]:41.51035417812121,(20[&rate=0.0011002426651518168]:31.465542986705373,((29[&rate=0.0028271077941393833]:5.3754773389585,39[&rate=0.0027662180841528856]:5.3754773389585)[&rate=0.0030994279299988397]:5.135051082087877,40[&rate=0.004161602740586991]:10.510528421046377)[&rate=0.001602326057112799]:20.955014565658995)[&rate=0.0016883401464685803]:10.044811191415839)[&rate=0.004098494628841657]:15.3964862256855)[&rate=0.0031948979600696144]:306.8873417514545,(((7[&rate=0.0023583583893710767]:36.16135921266799,19[&rate=0.0017554455806103176]:36.16135921266799)[&rate=0.0028621840762751557]:156.83489535851209,(12[&rate=0.002772241899321756]:51.580621599559336,14[&rate=0.004067089936842429]:51.580621599559336)[&rate=0.007506193835963075]:141.41563297162077)[&rate=0.0024858120925366394]:18.94521164633815,(((8[&rate=0.0011928364471434395]:21.1117230655589,18[&rate=0.0013587060270276428]:21.1117230655589)[&rate=0.002106111917940417]:152.2073969789062,((9[&rate=0.0018904782611180884]:17.607235021071478,15[&rate=0.0015675336774992308]:17.607235021071478)[&rate=0.0026763845399339035]:65.55508751627193,(11[&rate=0.0027495673836113554]:19.273142869840147,17[&rate=5.95745077156121E-4]:19.273142869840147)[&rate=0.005525503555447853]:63.88917966750326)[&rate=0.002200044933301357]:90.15679750712168)[&rate=0.0019410995967987508]:24.43306047942184,(10[&rate=0.0015460604487655494]:49.349803952974526,16[&rate=0.0013684032570620123]:49.349803952974526)[&rate=0.002515181894582924]:148.4023765709124)[&rate=0.004320256702453502]:14.18928569363132)[&rate=0.005540523622780544]:151.852715937743)[&rate=0.005359314636927164]:83.78431350828663,(((24[&rate=0.0018133268813195222]:21.645326663200006,25[&rate=0.0018206607498720705]:21.645326663200006)[&rate=0.005702694935246659]:130.40025250917725,41[&rate=0.00479898137781552]:152.04557917237724)[&rate=0.0029263112774630127]:135.6550052683283,38[&rate=0.003063203508390317]:287.70058444070554)[&rate=0.0027228053822290527]:159.87791122284233)[&rate=0.0029547115504779745]:16.747029331482224)[&rate=1.0]:0.0;
tree STATE_235000 = (((((((1[&rate=0.004742644474770462]:4.504053346207423,2[&rate=0.0015833208503074976]:4.504053346207423)[&rate=0.0019376246767282897]:5.923963178482785,(21[&rate=0.002628032641814022]:0.6128126568031305,22[&rate=0.0025885217827468377]:0.6128126568031305)[&rate=0.0011818713031131244]:9.815203867887076)[&rate=0.0024061696765909865]:159.9199040805577,(((32[&rate=0.00123550077217433]:20.84927369964825,34[&rate=0.0027022094565552403]:20.84927369964825)[&rate=0.0012845676750435533]:66.88232439489775,35[&rate=0.0011635898066413239]:87.731598094546)[&rate=0.0016791575464581788]:15.701097230423656,33[&rate=0.002187961443183611]:103.43269532496966)[&rate=0.0037604007734089707]:66.91522528027825)[&rate=0.0023109644067124623]:132.0182628971187,13[&rate=0.001319423210520405]:302.3661835023666)[&rate=0.0070093423882762115]:138.09678749898796,(((((4[&rate=0.003684499995544061]:30.626269940998164,((5[&rate=0.002058506217575468]:15.025743488588478,37[&rate=0.00727514837409661]:15.025743488588478)[&rate=0.006841756157370788]:6.167172780342394,42[&rate=9.52931448400796E-4]:21.192916268930873)[&rate=0.002366468653807445]:9.433353672067291)[&rate=0.0025688371057814414]:11.342900393474096,31[&rate=0.0031122793116100927]:41.96917033447226)[&rate=0.004032803134255148]:10.90875187316523,36[&rate=0.0011688961415296866]:52.87792220763749)[&rate=0.0033303160746986533]:49.48026213229385,23[&rate=0.003616303133363644]:102.35818433993134)[&rate=0.003964143432422862]:101.10353628746171,((26[&rate=0.0028106072001180256]:4.675945929818871,30[&rate=0.001331413993380019]:4.675945929818871)[&rate=0.0028836701132677893]:110.22970954250512,27[&rate=0.0011784616282509563]:114.90565547232399)[&rate=0.0032654895953228634]:88.55606515506906)[&rate=0.002649303780558408]:237.0012503739615)[&rate=0.007909283598237185]:32.332785204532115,(((24[&rate=0.0015642335763096707]:40.95613674785088,25[&rate=0.0015705600051253014]:40.95613674785088)[&rate=0.004949646773223018]:83.48766105337384,41[&rate=0.00843821378968744]:124.44379780122472)[&rate=0.002522938648308412]:217.58917058502487,38[&rate=0.002011384716646885]:342.0329683862496)[&rate=0.0025073971432314304]:130.76278781963708)[&rate=0.0029179553380021383]:9.528688824644178,(((3[&rate=6.811799560559976E-4]:65.26141986127209,(6[&rate=0.0033960482212689793]:52.81636343919429,(20[&rate=0.0015416445538621228]:21.467734622231724,((29[&rate=0.0020295373809449055]:5.584343930141827,39[&rate=0.001985825590828989]:5.584343930141827)[&rate=0.0035271688997178478]:2.7496460994808913,40[&rate=0.0031401982615383585]:8.333990029622719)[&rate=0.0014233569315194677]:13.133744592609006)[&rate=0.001051349235831749]:31.348628816962567)[&rate=0.0035354921259942947]:12.445056422077798)[&rate=0.0012981684270864998]:2.726847749640669,28[&rate=9.97386524273991E-4]:67.98826761091276)[&rate=0.002489987854674343]:341.01291867886624,(((((7[&rate=0.0013192542943336924]:38.184551792752025,19[&rate=0.0015143033210740949]:38.184551792752025)[&rate=0.0023798547134259956]:157.25888022680783,(10[&rate=0.002475051349314313]:51.16872112104073,16[&rate=0.0015486105130542434]:51.16872112104073)[&rate=0.0021410241874151798]:144.27471089851912)[&rate=0.0038295925633944935]:19.099455844698326,(8[&rate=0.0010289787466835232]:21.824789518373702,18[&rate=0.0011720631341793106]:21.824789518373702)[&rate=0.0016763940176424596]:192.71809834588447)[&rate=0.0033633717964265844]:12.048613821625992,((9[&rate=0.0013608063186467765]:22.221937926234574,15[&rate=0.002455289953883519]:22.221937926234574)[&rate=0.0023087346267289086]:66.58166558294617,(11[&rate=0.0023718644807388983]:19.92410970841193,17[&rate=9.714700972508748E-4]:19.92410970841193)[&rate=0.003242101134469429]:68.87949380076881)[&rate=0.0018978288964401858]:137.78789817670344)[&rate=0.0017755924686037692]:18.556164283469542,(12[&rate=0.00239142424084953]:57.675744281881734,14[&rate=0.003508401437500717]:57.675744281881734)[&rate=0.006339799221473678]:187.471921687472)[&rate=0.004803069780282877]:163.8535203204253)[&rate=0.004420090642790515]:73.32325874075184)[&rate=1.0]:0.0;
tree STATE_236000 = (((((((1[&rate=0.0023181567401232613]:6.35111928544842,2[&rate=0.0015748007902479358]:6.35111928544842)[&rate=0.0020731147935964854]:8.600179065562564,(21[&rate=0.002299210575532384]:0.7171432200265604,22[&rate=0.0028069475383423314]:0.7171432200265604)[&rate=0.0012439103000746062]:14.234155130984425)[&rate=0.002374641155956851]:171.81136927006864,((32[&rate=0.0021022943499656448]:36.00850719962973,34[&rate=0.0016186005722650582]:36.00850719962973)[&rate=0.002041254697440278]:69.97503503341665,(33[&rate=0.0021569551070473743]:94.0111486955185,35[&rate=0.001179265389573614]:94.0111486955185)[&rate=0.0017251448402750445]:11.972393537527878)[&rate=0.0036783680503791353]:80.77912538803325)[&rate=0.00228620480331014]:132.54619285397382,13[&rate=0.0013094959308153598]:319.30886047505345)[&rate=0.008201770617330476]:99.28687906725162,(((((4[&rate=0.00377522694286771]:28.365483850817725,((5[&rate=5.303330922955142E-4]:11.867424337692647,37[&rate=0.006682752616749137]:11.867424337692647)[&rate=0.0029606335410213834]:13.265050161364208,42[&rate=0.0019730827023580343]:25.132474499056855)[&rate=0.002610600325862247]:3.2330093517608702)[&rate=0.0022886406350294416]:17.97657206485357,31[&rate=0.002921061050469874]:46.342055915671295)[&rate=0.0022994601198381725]:20.354277915497846,36[&rate=0.0010461387015385714]:66.69633383116914)[&rate=0.003280542955405772]:64.28806741721817,23[&rate=0.003637680954300577]:130.98440124838731)[&rate=0.004035681851632248]:90.14868873644951,((26[&rate=0.0027954829489947033]:10.741122922012373,30[&rate=0.0021167897671939525]:10.741122922012373)[&rate=0.0028681527008922536]:97.3535794494191,27[&rate=0.0026659217186951337]:108.09470237143148)[&rate=0.00327583274683532]:113.03838761340535)[&rate=0.005238252798119029]:197.46264955746824)[&rate=0.006679631661586919]:52.77815258141811,(((3[&rate=0.0015226208457843817]:53.584903632251326,(6[&rate=0.005170259681266651]:45.948023884152185,((20[&rate=0.0016893394538044775]:13.583035383617746,(29[&rate=0.0032595790645229645]:4.260133453258699,39[&rate=8.076260917227746E-4]:4.260133453258699)[&rate=0.003907246892342369]:9.322901930359048)[&rate=0.0012554582350995929]:10.183513304870056,40[&rate=9.172955404954366E-4]:23.766548688487802)[&rate=0.001143496550669835]:22.181475195664383)[&rate=0.0025138206231075633]:7.63687974809914)[&rate=0.0021329539839764254]:18.351794871414327,28[&rate=0.0011645262866676162]:71.93669850366565)[&rate=0.0025292285624499452]:331.8219560393919,((((7[&rate=7.773662587440532E-4]:38.02015304654924,19[&rate=0.0015061546535179015]:38.02015304654924)[&rate=0.003235219943259652]:182.30733021736643,((8[&rate=0.001023441675204894]:21.580499726021593,18[&rate=0.0012756739404668062]:21.580499726021593)[&rate=0.0013600957211156867]:184.7080146450622,((9[&rate=0.0018482118180235157]:20.676033630604195,15[&rate=0.002595288326956809]:20.676033630604195)[&rate=0.0031316158646412413]:46.46533671382551,(11[&rate=0.002268461416169511]:20.488281162749594,17[&rate=9.291181897076715E-4]:20.488281162749594)[&rate=0.0032275159693956968]:46.65308918168011)[&rate=0.001969929330357372]:139.1471440266541)[&rate=0.0022560473305068113]:14.03896889283186)[&rate=0.0025372379535989953]:21.000778224084172,(10[&rate=0.002197690748436595]:51.08444739713662,16[&rate=0.0021112750934212544]:51.08444739713662)[&rate=0.0028921280789449776]:190.24381409086322)[&rate=0.0031439198139910766]:41.70052896951188,(12[&rate=0.0027328574463524923]:48.99015640481271,14[&rate=0.001825299059097018]:48.99015640481271)[&rate=0.005997746891755226]:234.03863405269902)[&rate=0.004777223823040333]:120.72986408554584)[&rate=0.004988346701389492]:67.61523758066562)[&rate=0.0016502195489039913]:14.819423592012072,(((24[&rate=0.0020314655748446095]:11.135982330566007,25[&rate=0.0024786009063529606]:11.135982330566007)[&rate=0.00202764950953794]:165.41001370129624,41[&rate=0.0075519889369849765]:176.54599603186224)[&rate=0.002490388462262253]:160.101259400104,38[&rate=0.0019922276901169597]:336.64725543196624)[&rate=0.00234442728818162]:149.546060283769)[&rate=1.0]:0.0;
tree STATE_237000 = ((((((1[&rate=0.0012002770858954995]:3.9200325008246657,2[&rate=0.001998511058812776]:3.9200325008246657)[&rate=0.0026310722603056463]:8.355780396668969,(21[&rate=0.0015671936065169432]:2.8657583296346876,22[&rate=0.002973396338580611]:2.8657583296346876)[&rate=0.0024905707546049693]:9.410054567858948)[&rate=0.002510991935462734]:163.72111935054912,((32[&rate=0.0022739961655064683]:22.031572241427213,34[&rate=0.0017507974061184471]:22.031572241427213)[&rate=0.002889291499316935]:57.27329974254131,(33[&rate=0.0021757913458396376]:68.45917660223242,35[&rate=0.0012193477642105611]:68.45917660223242)[&rate=0.001648044448445005]:10.845695381736107)[&rate=0.00430793686674608]:96.69206026407423)[&rate=0.002438565884315576]:143.44921571504756,13[&rate=0.001387147551881939]:319.4461479630903)[&rate=0.008740326897343643]:101.77544332447013,(((((4[&rate=0.003999093611796854]:41.55175465840799,((5[&rate=0.00157513555728887]:20.399091471834105,37[&rate=0.0028487336288840494]:20.399091471834105)[&rate=0.0018898532857223639]:7.087575057900359,42[&rate=0.002133479334503486]:27.486666529734464)[&rate=9.267084895642003E-4]:14.065088128673523)[&rate=0.0046786303923042815]:6.075323853065555,31[&rate=0.003012089330972175]:47.62707851147354)[&rate=0.004621746814906763]:11.839968810018604,36[&rate=0.0011081735380915768]:59.467047321492146)[&rate=0.003527245261392023]:55.387409252837784,23[&rate=0.0038603448470176374]:114.85445657432993)[&rate=0.0037967624074266995]:112.31846250932617,((26[&rate=0.0012982533215527136]:3.363553156943948,30[&rate=0.0024698315156572326]:3.363553156943948)[&rate=0.0047420560293603]:62.75287989617381,27[&rate=0.002843224100885696]:66.11643305311776)[&rate=0.0016164032038287841]:161.05648603053834)[&rate=0.0042807845478839155]:194.04867220390435)[&rate=0.0029428336907587993]:56.44476207169299,((((3[&rate=0.001612910532191658]:28.571388066195496,28[&rate=0.001233581372526554]:28.571388066195496)[&rate=0.0010106219995573767]:27.75991264402586,(6[&rate=0.003488958752871076]:48.92921062838782,((20[&rate=0.001789515364269482]:16.7596024872049,(29[&rate=0.0034528684000593424]:6.579378850177176,39[&rate=0.0017736267176072672]:6.579378850177176)[&rate=0.0016860792153516274]:10.180223637027726)[&rate=0.0013299054821988403]:7.954667045978692,40[&rate=0.0018762166782423867]:24.714269533183593)[&rate=0.0015279301442924194]:24.214941095204228)[&rate=0.0014100440669629892]:7.402090081833535)[&rate=0.002674623959026074]:265.15919704453006,((((7[&rate=8.234631947737452E-4]:43.93801909809197,19[&rate=0.002579342429786967]:43.93801909809197)[&rate=0.0035894648392858254]:143.22916992910638,((8[&rate=0.0011480883685390756]:20.108814530097472,18[&rate=0.001431040428175975]:20.108814530097472)[&rate=0.0014982370429864802]:162.18222550206693,((9[&rate=0.0019578086792024388]:20.401914593518544,15[&rate=0.0021858482835918364]:20.401914593518544)[&rate=0.003261900913145034]:80.52341578711702,(11[&rate=0.00291913194269397]:20.217088945300397,17[&rate=9.842138428482836E-4]:20.217088945300397)[&rate=0.0015218513818735728]:80.70824143533517)[&rate=0.0021120802675097263]:81.36570965152885)[&rate=0.00226025006879515]:4.87614899503393)[&rate=0.0034688267040643857]:20.66015435290109,(10[&rate=0.00196731016000236]:49.49237185299088,16[&rate=0.0024889064038781986]:49.49237185299088)[&rate=0.0017752653121326013]:158.33497152710854)[&rate=0.001656733638592118]:47.033086209786404,(12[&rate=0.0028949127883045743]:47.61477749283869,14[&rate=0.001933537219701253]:47.61477749283869)[&rate=0.006048802431335202]:207.24565209704713)[&rate=0.00549756320228011]:66.63006816486558)[&rate=0.003027056681415591]:149.9595374334259,(((24[&rate=0.0026421874095840163]:25.313636427157924,25[&rate=0.001083886180247521]:25.313636427157924)[&rate=0.003745961588141709]:180.10190474601552,41[&rate=0.007999813301638495]:205.41554117317344)[&rate=0.0026380656689105842]:123.7882435223467,38[&rate=0.002124760718095105]:329.20378469552014)[&rate=0.0024834491630237]:142.24625049265717)[&rate=0.0022601842283925875]:6.216318171076125)[&rate=1.0]:0.0;
tree STATE_238000 = ((((((1[&rate=0.0012711363598826018]:9.68486023825013,2[&rate=0.0019170297246759722]:9.68486023825013)[&rate=0.002786399619599327]:2.6273814896469805,(21[&rate=0.0016597140773815244]:1.6946432443631951,22[&rate=0.002909382975749657]:1.6946432443631951)[&rate=0.0026376035002589862]:10.617598483533914)[&rate=0.002656073512785908]:169.51474822894437,(((32[&rate=0.0023184114968502934]:38.23470623333543,34[&rate=0.0011634647015119975]:38.23470623333543)[&rate=0.002864370435246899]:36.47418413934163,35[&rate=0.0012913328902494326]:74.70889037267706)[&rate=0.001542373147383246]:31.129486181413753,33[&rate=0.0024070227422464817]:105.83837655409081)[&rate=0.0032040051917134843]:75.98861340275067)[&rate=0.0025865481737168826]:154.71302310381373,13[&rate=0.001469038866474525]:336.5400130606552)[&rate=0.009256318767582209]:72.56272075671598,(((((4[&rate=0.002947935708852038]:38.291329157493124,((5[&rate=0.0011566786693556503]:20.986574255212727,37[&rate=0.003092489497590027]:20.986574255212727)[&rate=0.0034067034817978213]:7.199626160835713,42[&rate=0.0022018602732252622]:28.18620041604844)[&rate=0.0029021715797723667]:10.105128741444684)[&rate=0.004954836908906513]:5.91090641671515,31[&rate=0.00300088557767179]:44.202235574208274)[&rate=0.0023524541501357865]:22.488649021998455,36[&rate=0.001173595408827618]:66.69088459620673)[&rate=0.002474729067275608]:35.80420600111535,23[&rate=0.0037595624200517106]:102.49509059732208)[&rate=0.004020907174375289]:107.60711905420166,((26[&rate=0.0017936804618057778]:12.525541120693992,30[&rate=0.0026156399045088492]:12.525541120693992)[&rate=0.005022006926861553]:51.23863735183536,27[&rate=0.003011076006032316]:63.76417847252935)[&rate=0.0017118288008343956]:146.33803117899438)[&rate=0.0045335039313685625]:199.00052416584745)[&rate=0.004386664835812462]:62.53501566965946,((((3[&rate=0.0010722725421774906]:32.048923921493675,28[&rate=0.001382362044817939]:32.048923921493675)[&rate=0.0016769760457547279]:23.13060759956891,(6[&rate=0.005347884118188385]:46.291989033886175,((20[&rate=0.0015590322242403961]:20.64610116021148,(29[&rate=0.001209716218975166]:12.471368503146255,39[&rate=0.0014972718691197426]:12.471368503146255)[&rate=0.003724269031530186]:8.174732657065224)[&rate=9.357025416638727E-4]:2.875292620609578,40[&rate=0.001968438410756748]:23.521393780821057)[&rate=0.0013951292728788267]:22.770595253065117)[&rate=0.0016652408660190769]:8.887542487176411)[&rate=0.0016692483056070394]:293.48363549517615,(((7[&rate=0.002127438047087734]:34.169148134902215,19[&rate=0.002731615879048453]:34.169148134902215)[&rate=0.003922489824149337]:123.68302058373943,(12[&rate=0.0030658161745690856]:46.173457744380016,14[&rate=0.0035819970850548308]:46.173457744380016)[&rate=0.007502995404648764]:111.67871097426163)[&rate=0.0039027427618238113]:62.55407657948314,(((8[&rate=0.0018133646679894084]:20.021759521483144,18[&rate=0.0015155229922258317]:20.021759521483144)[&rate=0.0015866866104856368]:160.5256420932704,(10[&rate=0.0020834518170275065]:48.47294659384831,16[&rate=0.002635840893316593]:48.47294659384831)[&rate=0.004178167818214955]:132.07445502090522)[&rate=0.0029405268951209736]:38.86081986892222,((9[&rate=0.0015962491260407394]:19.671004258043336,15[&rate=0.0018312265115027926]:19.671004258043336)[&rate=0.003760912050545721]:61.69085182309526,(11[&rate=0.0029230720168536566]:21.28405224289837,17[&rate=0.0029318329896009373]:21.28405224289837)[&rate=0.002608455201993156]:60.07780383824023)[&rate=0.0024874278892660444]:138.04636540253716)[&rate=0.0022635596157403832]:0.9980238144490272)[&rate=0.005822116042444629]:128.25692171811394)[&rate=0.003205761283280823]:102.83561313646732,(((24[&rate=0.0027981709602000002]:14.40819972532791,25[&rate=0.002661553315509275]:14.40819972532791)[&rate=0.003956393343325088]:145.1555750173223,41[&rate=0.008451273913035117]:159.5637747426502)[&rate=0.0027777559968001236]:153.62008270374736,38[&rate=0.0022423529277613317]:313.18385744639755)[&rate=0.0024527941703231045]:138.3149227063085)[&rate=0.0026862570802319895]:20.1389693343246)[&rate=1.0]:0.0;
tree STATE_239000 = ((((((1[&rate=0.0010916549868883502]:8.128942211309663,2[&rate=0.0016463497741099978]:8.128942211309663)[&rate=0.0015694706242718082]:3.5198653831373647,(21[&rate=0.0026423964419083176]:0.33204853838927095,22[&rate=0.003066134616828544]:0.33204853838927095)[&rate=0.0024754793342125943]:11.316759056057757)[&rate=0.002596243749028088]:143.8015473275039,(((32[&rate=0.002339529045913418]:31.443196875717135,34[&rate=0.0011740622692650786]:31.443196875717135)[&rate=0.0026858501542107484]:34.65467497415462,35[&rate=0.0010741433598339498]:66.09787184987175)[&rate=0.0030887472077503414]:0.628791481002068,33[&rate=0.0020090661548556868]:66.72666333087382)[&rate=0.0036694950329140674]:88.7236915910771)[&rate=0.0025247997471490482]:114.37204884915462,13[&rate=0.0014353569345485644]:269.82240377110554)[&rate=0.010653961941391807]:82.56429300403846,(((((4[&rate=0.002762474618477666]:38.866362480830816,((5[&rate=0.0011306237385722508]:20.431360083614628,37[&rate=0.0026308150570294032]:20.431360083614628)[&rate=0.004142405315232034]:7.327981189766657,42[&rate=0.002132852369334589]:27.759341273381285)[&rate=0.0021421682677368677]:11.107021207449531)[&rate=0.002764455642752134]:6.064245409610955,31[&rate=0.0029332887004347463]:44.93060789044177)[&rate=0.0025243325725663327]:11.70107349527158,36[&rate=0.0011654526426702957]:56.63168138571335)[&rate=0.006069609688607796]:51.22385112933557,23[&rate=0.0026978281580114184]:107.85553251504892)[&rate=0.0049067408779848425]:72.33731466738696,((26[&rate=0.001476419164125628]:18.144788327818627,30[&rate=0.0018770797125648294]:18.144788327818627)[&rate=0.003334435172922629]:59.37420143539542,27[&rate=0.002943249582843902]:77.51898976321405)[&rate=0.0028964452657809]:102.67385741922183)[&rate=0.005432870913227126]:172.19384959270812)[&rate=0.0019261628682358013]:142.4160238299832,((((3[&rate=0.001023043075489843]:36.04109327571537,28[&rate=5.214952362787743E-4]:36.04109327571537)[&rate=8.587830486447479E-4]:19.698603724872555,(6[&rate=0.005227419589682242]:41.620093650782735,((20[&rate=0.0015498852697277668]:21.686735172900445,40[&rate=0.001929535222240279]:21.686735172900445)[&rate=9.146252402466307E-4]:0.2236821597163008,(29[&rate=0.001182466583282902]:18.678510715719057,39[&rate=9.028985357954314E-4]:18.678510715719057)[&rate=0.0031834271942674302]:3.231906616897689)[&rate=0.00211983819712469]:19.70967631816599)[&rate=0.001627730244745162]:14.119603349805189)[&rate=0.0016316474141795812]:300.8688916131526,((((7[&rate=0.0012077012951924272]:36.30904472767202,19[&rate=6.943032508536342E-4]:36.30904472767202)[&rate=0.0038037759718316474]:150.4974441876917,(12[&rate=0.0013143275470734383]:48.132355071484845,14[&rate=0.003515211724894797]:48.132355071484845)[&rate=0.00850544335895926]:138.67413384387888)[&rate=0.0038148309716103893]:6.2722384344412205,(10[&rate=0.0020365207251682262]:51.25421785811698,16[&rate=0.0010589761783788272]:51.25421785811698)[&rate=0.004264612123171658]:141.82450949168796)[&rate=0.0018093985789340986]:15.483231342196433,((8[&rate=0.0017788165420300392]:21.585009622956843,18[&rate=0.0014813848623292272]:21.585009622956843)[&rate=0.0019815684109553825]:155.01301493124808,((9[&rate=0.0012079828175850888]:25.20699808891144,15[&rate=0.0017899769568338966]:25.20699808891144)[&rate=0.001727273192840323]:71.75464741505229,(11[&rate=0.001772552501829333]:23.011727717941216,17[&rate=0.0014114366769287184]:23.011727717941216)[&rate=0.0016352797069529316]:73.94991778602252)[&rate=0.002236525383709322]:79.63637905024119)[&rate=0.0029794668919340527]:31.963934137796457)[&rate=0.005577923454642967]:148.0466299217391)[&rate=0.004549075097501705]:107.87861766177195,(((24[&rate=0.0014764478225732173]:25.18560481976708,25[&rate=0.0030414416250970832]:25.18560481976708)[&rate=0.004508270956015652]:135.62341469445977,41[&rate=0.008260903533888808]:160.80901951422686)[&rate=0.001763681026294407]:205.88239864843774,38[&rate=0.0021918424862077397]:366.6914181626646)[&rate=0.0023975434044649466]:97.79578811284784)[&rate=0.0027425759414797476]:30.315514329614757)[&rate=1.0]:0.0;
tree STATE_240000 = ((((((1[&rate=0.0015581015029274845]:7.913747514433554,2[&rate=0.0010782072040055447]:7.913747514433554)[&rate=0.0016871394190427116]:3.0435482345988145,(21[&rate=0.002840506301260846]:0.19929512715339234,22[&rate=0.004801708769032776]:0.19929512715339234)[&rate=0.002053552870015]:10.758000621878976)[&rate=0.0018878706765143155]:143.77407042481155,(((32[&rate=0.0037258826055990573]:18.74610961299324,34[&rate=0.0027033026418412593]:18.74610961299324)[&rate=0.006596523576213243]:21.045681532744094,35[&rate=0.0011992684804718779]:39.791791145737335)[&rate=0.001991159108299736]:40.44753380473665,33[&rate=0.0021596929900359503]:80.23932495047399)[&rate=0.004503427243748218]:74.49204122336994)[&rate=0.002707986055893496]:159.84847959109055,13[&rate=0.001537550154969719]:314.5798457649345)[&rate=0.011586216202744538]:76.35558607848691,(((((4[&rate=0.0029695871651861834]:34.830840078632235,((5[&rate=4.183842476890609E-4]:22.353890765827085,37[&rate=0.0027220472294417833]:22.353890765827085)[&rate=0.008559481729988347]:2.9933752059053553,42[&rate=0.0021268859404169364]:25.34726597173244)[&rate=0.001955410310385267]:9.483574106899795)[&rate=0.002360906802091802]:12.828789033811525,31[&rate=0.0030898705385678836]:47.65962911244376)[&rate=0.0028571263983806013]:6.917027412210025,36[&rate=0.0012528307724008045]:54.576656524653785)[&rate=0.0036072096444868507]:59.43060030829692,23[&rate=0.0029000939303547983]:114.0072568329507)[&rate=0.003961396923986234]:70.28552858493902,((26[&rate=0.001587111559941354]:8.06565563140022,30[&rate=6.390534915864134E-4]:8.06565563140022)[&rate=0.002422574101023799]:71.72792101074845,27[&rate=0.0025848854574619944]:79.79357664214866)[&rate=0.001591490985513562]:104.49920877574105)[&rate=0.003625791463916776]:206.64264642553167)[&rate=0.0020270035588697533]:95.58992288881518,((((3[&rate=0.0020903423346261777]:28.25475926584782,28[&rate=0.0013093654064770476]:28.25475926584782)[&rate=0.002169705636322457]:24.725522680236526,(6[&rate=0.005619337828437245]:39.686519512086136,((20[&rate=0.0016670162333178539]:17.881905424756454,40[&rate=0.002022860979266804]:17.881905424756454)[&rate=9.125854770264582E-4]:5.830707936785032,(29[&rate=0.0012711203086544446]:8.752309164972516,39[&rate=9.705920503205577E-4]:8.752309164972516)[&rate=7.61994000377766E-4]:14.96030419656897)[&rate=0.0014278049063123637]:15.97390615054465)[&rate=0.0034599204128433797]:13.29376243399821)[&rate=0.0017650634466337986]:285.2582908226941,((((7[&rate=0.0030043896893175263]:34.1536194344562,19[&rate=0.0016075585037116271]:34.1536194344562)[&rate=0.0026893204556010628]:146.8144671498098,(12[&rate=0.0012379800398439195]:45.275058871013435,14[&rate=0.0054667363593217146]:45.275058871013435)[&rate=0.009143126698583772]:135.69302771325255)[&rate=0.007613828094558895]:19.48704577656349,(8[&rate=0.0019121807448188863]:20.175149196203243,18[&rate=0.0015924495541438106]:20.175149196203243)[&rate=0.0020099925729249657]:180.27998316462623)[&rate=0.003372839815486492]:5.942818024916761,(((9[&rate=0.001255777109072664]:24.518224431938226,15[&rate=0.0018607980638775065]:24.518224431938226)[&rate=0.004116793510305089]:69.87811215394325,(11[&rate=0.00181087643967551]:22.776092023859903,17[&rate=0.0014419530148898432]:22.776092023859903)[&rate=0.0017856738493103506]:71.62024456202157)[&rate=0.00240111409104222]:109.59248187567187,(10[&rate=0.0022085473730092983]:58.36563786632877,16[&rate=0.001148428802022494]:58.36563786632877)[&rate=0.0020508538419709062]:145.62318059522457)[&rate=0.0026327836002325395]:2.4091319241929057)[&rate=0.005996120214775004]:131.8406223830322)[&rate=0.004840700265653389]:71.97004053876805,(((24[&rate=0.0014924983795542748]:16.273713129920317,25[&rate=0.0030745053280236147]:16.273713129920317)[&rate=0.004880055786062252]:87.42003495984432,41[&rate=0.009624350104907243]:103.69374808976463)[&rate=0.005706857893532134]:92.43194280734716,38[&rate=0.002356172713021492]:196.12569089711178)[&rate=0.0025631679327890607]:214.08292241043472)[&rate=0.0031135229109397356]:76.31674142469006)[&rate=1.0]:0.0;
tree STATE_241000 = (((((((1[&rate=0.002713580895178229]:12.731594686927695,2[&rate=0.0010579911331357222]:12.731594686927695)[&rate=0.0016555060465926574]:1.260056044404113,(21[&rate=0.002787247635877108]:0.6739712427807559,22[&rate=6.943624733944282E-4]:0.6739712427807559)[&rate=0.002015049352137431]:13.317679488551052)[&rate=0.0032322645877915913]:134.95954289226833,(((32[&rate=0.0038830386214808]:19.283240072082375,34[&rate=0.0020625505600813097]:19.283240072082375)[&rate=0.006151730761576632]:23.211479207308702,35[&rate=0.001979742453670362]:42.49471927939108)[&rate=0.0019698700330317612]:9.590526657759945,33[&rate=0.0020999387608130827]:52.08524593715102)[&rate=0.004493373936105084]:96.86594768644912)[&rate=0.002636479318282156]:127.90072064831048,13[&rate=0.0015087215376285437]:276.85191427191063)[&rate=0.011368978025335211]:100.23004914015081,(((((4[&rate=0.002913908271219889]:35.29526797422508,((5[&rate=9.600472678182007E-4]:24.108359767753942,37[&rate=0.002671009637133954]:24.108359767753942)[&rate=0.001754886244495065]:3.7337047593132127,42[&rate=0.0020637003312621327]:27.842064527067155)[&rate=0.0019709892477960014]:7.453203447157922)[&rate=0.0022255776587954035]:25.25812322290742,31[&rate=0.0029934051285829006]:60.5533911971325)[&rate=0.002886548637205167]:11.822637059641565,36[&rate=0.0012293405605114216]:72.37602825677406)[&rate=0.0032836502611968657]:48.89988045059316,23[&rate=0.0032916882280574805]:121.27590870736722)[&rate=0.0038871218860702453]:100.97001931125007,((26[&rate=0.0015573536806998754]:15.164642101759064,30[&rate=6.270714248486622E-4]:15.164642101759064)[&rate=0.0023408852386370346]:83.59998638299899,27[&rate=0.002503665008213914]:98.76462848475805)[&rate=0.0015777810326215189]:123.48129953385924)[&rate=0.003557808930576772]:154.83603539344415)[&rate=0.005611441641184456]:77.01454487498688,(((24[&rate=0.0019809792591254905]:17.837055986170135,25[&rate=0.002910753279360683]:17.837055986170135)[&rate=0.0047885561621929095]:101.16599619714424,41[&rate=0.009443896345116012]:119.00305218331437)[&rate=0.005599855971089906]:123.87204929512833,38[&rate=0.001768653116137779]:242.8751014784427)[&rate=0.002593118587639649]:211.22140680860562)[&rate=0.002626639785069402]:39.55108912436441,(((3[&rate=0.0020511490250081353]:17.14597873407269,28[&rate=0.0012592175640632351]:17.14597873407269)[&rate=8.029893477692425E-4]:52.50917440940347,(6[&rate=0.005513976881710926]:32.78114613211062,(20[&rate=0.0014359524952842176]:21.438539625655345,((29[&rate=0.0037428602465510133]:14.827723386500653,39[&rate=0.0014215804978537753]:14.827723386500653)[&rate=0.001452247344617524]:2.2700562600454592,40[&rate=0.0026585414118078144]:17.097779646546112)[&rate=0.002555518026644812]:4.340759979109233)[&rate=0.00140103398040215]:11.342606506455276)[&rate=0.0016259460581929631]:36.874007011365535)[&rate=0.004114684384809531]:298.88138515478363,(((7[&rate=0.0013487729052460255]:37.4926489659576,19[&rate=0.0015408276775641847]:37.4926489659576)[&rate=0.0026399062245082558]:148.65112953761945,(8[&rate=4.925213036579879E-4]:21.559688493389,18[&rate=0.0015342951227944636]:21.559688493389)[&rate=0.0019224040351785913]:164.58409001018805)[&rate=8.195332338359103E-4]:10.300504181873606,((((9[&rate=0.001232231654229289]:24.87277439789167,15[&rate=0.0011627834900848858]:24.87277439789167)[&rate=0.006039747975985702]:39.52466790182575,(11[&rate=0.0017769230341473609]:21.40758129498776,17[&rate=0.001268848896754377]:21.40758129498776)[&rate=0.0028817374055830638]:42.98986100472966)[&rate=0.0023552018248898595]:125.46032439268421,(10[&rate=0.0012510230823950044]:52.90632789094754,16[&rate=0.0011268960966534498]:52.90632789094754)[&rate=0.0035153084657191538]:136.95143880145412)[&rate=0.0037107018137921555]:2.9878157834288572,(12[&rate=0.001194947166008888]:48.84999159700039,14[&rate=0.005276709566910967]:48.84999159700039)[&rate=0.009915484553985589]:143.99559087883011)[&rate=0.0030791083178463258]:3.598700209620148)[&rate=0.0025921109170226027]:172.09225561280917)[&rate=0.004106252979542356]:125.11105911315292)[&rate=1.0]:0.0;
tree STATE_242000 = (((((((1[&rate=0.0017881512199974356]:9.162863767106147,2[&rate=8.731874097724096E-4]:9.162863767106147)[&rate=0.001533084070696518]:8.725743358086083,(21[&rate=0.001456205489943181]:1.8860698205316082,22[&rate=6.11277176161225E-4]:1.8860698205316082)[&rate=0.0017739346883904827]:16.00253730466062)[&rate=0.002861074964025283]:143.4570033014167,(((32[&rate=0.0034184060558912414]:18.906982450977967,34[&rate=0.0017487029635501943]:18.906982450977967)[&rate=0.00554927237658085]:26.23994867862869,35[&rate=0.002565218635299458]:45.146931129606656)[&rate=0.0017060191554093742]:27.93060786943829,33[&rate=0.0018486664893791432]:73.07753899904495)[&rate=0.003993330313647937]:88.268071427564)[&rate=0.0023073140092410693]:125.74477387910125,13[&rate=0.0013281925168565152]:287.0903843057102)[&rate=0.008628911428569822]:88.47478377635133,(((((4[&rate=0.00256523888872142]:27.586146116898437,((5[&rate=8.451709379082985E-4]:14.508405543296828,37[&rate=0.005419190670111529]:14.508405543296828)[&rate=0.0025458189820321627]:9.072032797726017,42[&rate=9.556153819590829E-4]:23.580438341022845)[&rate=0.006312617426004333]:4.005707775875592)[&rate=0.0031222702787946643]:13.532123740780971,31[&rate=0.002635223394587057]:41.11826985767941)[&rate=0.001205295339776352]:30.624253629004826,36[&rate=0.0010821406169024123]:71.74252348668423)[&rate=0.0028793798058399244]:65.25066133480541,23[&rate=0.0028978148475241527]:136.99318482148965)[&rate=0.0034220007295194853]:72.3348690685294,((26[&rate=0.0013710054859781885]:14.016639869647522,30[&rate=5.520379694339588E-4]:14.016639869647522)[&rate=0.002205510129897412]:75.2978258811327,27[&rate=0.0010688060270022824]:89.31446575078022)[&rate=0.003592031567602427]:120.01358813923883)[&rate=0.00432552078835824]:166.23711419204247)[&rate=0.006243889063960004]:76.25188316685154,(((3[&rate=0.001805714784019427]:12.510089389674597,28[&rate=0.0029665327432592302]:12.510089389674597)[&rate=7.069060898109072E-4]:60.73178866639771,(6[&rate=0.004854191214262959]:46.057439641835856,(20[&rate=0.0018716686511964053]:14.021665876576133,((29[&rate=0.0030060138801578655]:3.280453465609532,39[&rate=0.0012514785083541779]:3.280453465609532)[&rate=5.005399175239788E-4]:8.47609713266258,40[&rate=0.0026781804496817927]:11.756550598272112)[&rate=0.0029680645845782264]:2.2651152783040214)[&rate=9.833232979822356E-4]:32.03577376525972)[&rate=0.0014313903086401267]:27.184438414236453)[&rate=0.0036223337930034114]:273.28605527181804,(((((7[&rate=0.0011873828502422254]:36.546421400691806,19[&rate=0.001356456934013934]:36.546421400691806)[&rate=0.005183703866153518]:112.42217727872759,(8[&rate=4.594259138130607E-4]:19.924822965751943,18[&rate=0.0014311968510234262]:19.924822965751943)[&rate=0.0016785794417296343]:129.04377571366746)[&rate=0.0052735319365612284]:35.30665562158879,((9[&rate=0.0010625473107442722]:24.83061315643709,15[&rate=0.0010026624994770384]:24.83061315643709)[&rate=0.0030343366460244413]:57.98271585056839,(11[&rate=0.0014721882767075893]:22.26235802077354,17[&rate=0.0010512466971371267]:22.26235802077354)[&rate=0.0026490748415416605]:60.55097098623194)[&rate=0.0013302161957528514]:101.4619252940027)[&rate=0.003296561142196231]:14.216055243106354,(12[&rate=0.0010220176985586095]:47.95315685373109,14[&rate=0.005341015883753171]:47.95315685373109)[&rate=0.009426272335073885]:150.53815269038344)[&rate=0.001427915573479692]:9.888678115992064,(10[&rate=0.0011013294734852303]:50.0756561341889,16[&rate=6.514139387535844E-4]:50.0756561341889)[&rate=0.0030703296465446886]:158.3043315259177)[&rate=0.0022819468252654115]:138.14794566778377)[&rate=0.004005587119839009]:105.2891179210227)[&rate=0.002174280520478447]:19.412197840419253,(((24[&rate=0.0019633740566494845]:36.11922007813695,25[&rate=0.0015425308594401784]:36.11922007813695)[&rate=0.004215572127259004]:78.41897311459039,41[&rate=0.010334736099331365]:114.53819319272733)[&rate=0.00397053396486963]:132.57607998007083,38[&rate=0.002993572298179881]:247.11427317279816)[&rate=0.002280664156713782]:224.11497591653415)[&rate=1.0]:0.0;
tree STATE_243000 = (((((((1[&rate=0.0012343357777301026]:13.984248412380113,2[&rate=8.923508268598567E-4]:13.984248412380113)[&rate=0.0015667299171071263]:12.081159875896128,(21[&rate=0.0014881641197361675]:1.3445146847825347,22[&rate=0.0015723907280447338]:1.3445146847825347)[&rate=0.0018128663655299475]:24.720893603493707)[&rate=0.0029238655771747567]:127.41210676814484,(((32[&rate=0.0034934281422620015]:16.2502281719305,34[&rate=6.673839448752436E-4]:16.2502281719305)[&rate=0.007729551290234595]:18.6874889969912,35[&rate=0.002621516234218272]:34.9377171689217)[&rate=0.0017434603235566548]:18.183571263179807,33[&rate=0.0018892382689292759]:53.12128843210151)[&rate=0.0024578890029952533]:100.35622662431958)[&rate=0.0023345473628474593]:201.04935067373194,13[&rate=0.0013513585924821935]:354.526865730153)[&rate=0.010489358878349122]:52.55104487328083,(((((4[&rate=0.0016052079740861986]:28.366200467936206,((5[&rate=6.080338674137683E-4]:18.535855330610506,37[&rate=0.007140683498410933]:18.535855330610506)[&rate=0.005937340840887779]:4.050461266214789,42[&rate=0.002236395232166127]:22.586316596825295)[&rate=0.008696922344333329]:5.779883871110911)[&rate=0.004914653758413699]:5.490758208710357,31[&rate=0.0026930573537851557]:33.85695867664656)[&rate=0.001672008538669447]:14.202605321988926,36[&rate=0.0011224164593081835]:48.05956399863549)[&rate=0.0028956935451572466]:81.42983013532961,23[&rate=0.002961411772930576]:129.4893941339651)[&rate=0.0035580821485558583]:87.69712414997986,((26[&rate=0.0014417163465354449]:12.966475568720561,30[&rate=5.641532769127844E-4]:12.966475568720561)[&rate=0.002273130640053977]:115.73098219284284,27[&rate=0.0011006504327448735]:128.6974577615634)[&rate=0.0036973136841517516]:88.48906052238155)[&rate=0.004402799442320291]:189.8913923194889)[&rate=0.00648489625335997]:37.66729857573887,(((24[&rate=0.0024529012877664786]:17.61161623777962,25[&rate=0.0016248251940390057]:17.61161623777962)[&rate=0.004245975723180991]:73.40400649818,41[&rate=0.014394034472318146]:91.01562273595961)[&rate=0.004075980373926592]:117.61646410508355,38[&rate=0.003059270765527291]:208.63208684104316)[&rate=0.002330716777700317]:236.11312233812956)[&rate=0.0020852923553869936]:31.680068924360114,(((3[&rate=0.0024983441917631687]:13.390563912910139,28[&rate=0.0014656754534873163]:13.390563912910139)[&rate=7.224202120818925E-4]:87.63356806423512,(6[&rate=0.0049607237751085045]:33.37636784869978,(20[&rate=0.0017403810802480183]:14.70410040891446,((29[&rate=0.003611521302687122]:4.897395924393751,39[&rate=0.0027337115642128472]:4.897395924393751)[&rate=0.0028406533627254997]:4.484873583666448,40[&rate=0.0022351019873328997]:9.3822695080602)[&rate=0.00254376133998219]:5.321830900854261)[&rate=0.0010049038135463435]:18.67226743978532)[&rate=9.137751117985504E-4]:67.64776412844549)[&rate=0.0036912434640854765]:300.4704851503883,((((7[&rate=0.0022365866954685413]:37.11007431597921,19[&rate=0.0013862264310281437]:37.11007431597921)[&rate=0.004664038141536093]:136.28860184667442,(12[&rate=0.0028182292917413817]:48.18220356757571,14[&rate=0.005458232547316895]:48.18220356757571)[&rate=0.00940719731661284]:125.21647259507792)[&rate=0.0012406569266529563]:1.2127253270248843,((8[&rate=4.6950870968073203E-4]:19.411973880418508,18[&rate=0.0014626066284474473]:19.411973880418508)[&rate=0.0017071190178809237]:137.5595078460145,((9[&rate=5.463877172154602E-4]:25.19596748336603,15[&rate=0.0014972578970278035]:25.19596748336603)[&rate=0.0019702416663214713]:33.61293565041851,(11[&rate=0.0015044976729059979]:21.794737500039258,17[&rate=0.0012528467090838504]:21.794737500039258)[&rate=0.002707212791672617]:37.01416563374528)[&rate=0.002730807999126612]:98.16257859264849)[&rate=0.002651023985709397]:17.6399197632455)[&rate=0.0014397442718802203]:31.310444674001673,(10[&rate=0.0016269789610550288]:53.081855109100964,16[&rate=6.929030098947557E-4]:53.081855109100964)[&rate=0.0030727080416433745]:152.83999105457923)[&rate=0.002111743441244348]:195.57277096385337)[&rate=0.005902544578811179]:74.93066097599927)[&rate=1.0]:0.0;
tree STATE_244000 = ((((((1[&rate=0.0014423102645161813]:3.4653340915009494,2[&rate=0.0016616723789987194]:3.4653340915009494)[&rate=0.0019441507610089364]:11.035574998136642,(21[&rate=0.0026490239007882473]:2.6738575349479805,22[&rate=0.0017190639144699666]:2.6738575349479805)[&rate=0.0021859512503635795]:11.82705155468961)[&rate=0.00342327784234413]:137.6567634326782,(((32[&rate=0.0026576363570262203]:21.21429365596391,34[&rate=0.0014111406700916644]:21.21429365596391)[&rate=0.008227613654615015]:14.158725849416175,35[&rate=0.003432009079529497]:35.373019505380086)[&rate=0.0020372177213863786]:22.333824554564863,33[&rate=0.0022075579407250657]:57.70684405994495)[&rate=0.004527735210237772]:94.45082846237082)[&rate=0.0031659818047008272]:109.44413341085394,13[&rate=0.003067008244480291]:261.6018059331697)[&rate=0.012213140378557254]:92.95110230363355,(((((4[&rate=0.003233708423708586]:27.843875701720826,((5[&rate=3.214822493260306E-4]:12.121600788757943,37[&rate=0.007060826062589365]:12.121600788757943)[&rate=0.005240711727877013]:6.124448869966971,42[&rate=0.0010541612497161146]:18.246049658724914)[&rate=0.0082760793582946]:9.597826042995912)[&rate=0.0026750430811696407]:13.8032429216912,31[&rate=0.00314681331815569]:41.64711862341203)[&rate=0.0026854283283263515]:18.75621087115414,36[&rate=0.0012919717076240818]:60.403329494566165)[&rate=0.003422028073589955]:66.75269383970998,23[&rate=0.003460383045500695]:127.15602333427614)[&rate=0.0044462083250306475]:86.87412625222026,((26[&rate=0.0015878586193727824]:14.057685352283327,30[&rate=6.213397285367079E-4]:14.057685352283327)[&rate=0.002616375285599989]:116.71753632397161,27[&rate=0.0012619021209648543]:130.77522167625494)[&rate=0.004063369188466364]:83.25492791024146)[&rate=0.0051483686194952]:140.52275865030686)[&rate=0.002267434091856059]:116.36068565373245,((((3[&rate=0.0029192927383581827]:29.157294230562382,28[&rate=8.31697371281068E-4]:29.157294230562382)[&rate=8.441415261043518E-4]:21.731031035495693,(6[&rate=0.005796561154281444]:45.24839411063388,((20[&rate=0.0032123133731341304]:19.064165657971245,(29[&rate=0.0032705019405968516]:16.019136511887254,40[&rate=0.001710400485733644]:16.019136511887254)[&rate=0.006975578282064572]:3.0450291460839907)[&rate=5.237143518436689E-4]:14.882266003670097,39[&rate=0.0016198733094936013]:33.94643166164134)[&rate=0.004643540199470425]:11.30196244899254)[&rate=0.002839518276122398]:5.639931155424193)[&rate=0.0020889863750184184]:300.6070025085474,(((7[&rate=0.0012070178399155832]:37.58890628154456,19[&rate=0.0016197931280626965]:37.58890628154456)[&rate=0.007110459667294243]:121.31311370048596,(12[&rate=0.0033953743871876284]:47.57369290332459,14[&rate=0.003139869155046999]:47.57369290332459)[&rate=0.011425287992784932]:111.32832707870591)[&rate=0.0015367633661577884]:16.30272278521005,(((8[&rate=5.036305566665366E-4]:21.60852683986106,18[&rate=0.0015689025044790723]:21.60852683986106)[&rate=0.00412331730735073]:127.24194622227104,((9[&rate=9.519289806120229E-4]:25.747172511191774,15[&rate=0.0019200134258629718]:25.747172511191774)[&rate=0.002302209682698087]:77.94573688088958,(11[&rate=0.001808116796058527]:21.65412119792713,17[&rate=0.0015056807450811347]:21.65412119792713)[&rate=0.001337299031652027]:82.03878819415424)[&rate=0.00528348108688159]:45.157563670050735)[&rate=0.003341571035423275]:14.646282798584593,(10[&rate=0.0019011102956966795]:53.58270897832984,16[&rate=8.096509407726161E-4]:53.58270897832984)[&rate=0.003495223141259809]:109.91404688238686)[&rate=0.0029718078634420934]:11.707986906523871)[&rate=0.004650139346014049]:176.2905850073649)[&rate=0.014416809437883434]:46.33376786573149,(((24[&rate=0.0020245536482054404]:16.518338489657765,25[&rate=0.003756337690739632]:16.518338489657765)[&rate=0.004961384478602671]:106.10389112031041,41[&rate=0.016819299940663945]:122.62222960996817)[&rate=0.0029557048688461317]:118.9895179390949,38[&rate=0.0024340435568805416]:241.61174754906307)[&rate=0.0051014350460805635]:156.2173480912739)[&rate=6.572194660178334E-4]:73.08449825019875)[&rate=1.0]:0.0;
```
