## Supplementary material for "Deep-mining of vertebrate genomes reveals an unexpected diversity of endogenous viral elements": beast_run3.0-ectodomain.trees (part 2 of 82)

```
tree STATE_245000 = ((((((1[&rate=8.212693330823411E-4]:7.152461788229629,2[&rate=0.0013747712809014912]:7.152461788229629)[&rate=0.0021870951498011125]:7.046579836296563,(21[&rate=9.487522536525737E-4]:3.2851567624218134,22[&rate=0.0010323144748365107]:3.2851567624218134)[&rate=0.001540255480441445]:10.913884862104378)[&rate=0.002832221395553803]:132.57082703057324,(((32[&rate=0.002084989713819728]:22.077812712673897,34[&rate=0.001107079143153792]:22.077812712673897)[&rate=0.007988126337338707]:11.248502173210376,35[&rate=0.00292115062015221]:33.32631488588427)[&rate=0.0016808270996326441]:46.24838801252612,33[&rate=0.001849372979362697]:79.5747028984104)[&rate=0.003001242790292382]:67.19516575668904)[&rate=0.002619349587782201]:72.5019462055445,13[&rate=0.0025374646085390058]:219.27181486064393)[&rate=0.008858760659587154]:115.2803619931671,(((((4[&rate=0.0026497863587874562]:27.469607107950175,((5[&rate=2.6597575384565815E-4]:17.37081615995092,37[&rate=0.007180954873801528]:17.37081615995092)[&rate=0.0017569472731228273]:5.126423705827232,42[&rate=0.0015418166978613103]:22.497239865778152)[&rate=0.006488809172308953]:4.972367242172023)[&rate=9.349804698945701E-4]:18.71587975043196,31[&rate=0.0019192328806634802]:46.185486858382134)[&rate=0.0022217675333373443]:28.04168467080278,36[&rate=0.0010689024034394837]:74.22717152918491)[&rate=0.002084291228097115]:82.19297307157669,23[&rate=0.00290969868597402]:156.4201446007616)[&rate=0.004319844440277035]:67.31877045638242,((26[&rate=0.0013137020604272825]:9.525029896497951,30[&rate=0.002280715196967505]:9.525029896497951)[&rate=0.0021646370536699488]:117.87430369028705,27[&rate=0.001044024572680819]:127.399333586785)[&rate=0.003361795824111559]:96.33958147035902)[&rate=0.004259461378932354]:110.813261796667)[&rate=0.0031932285184339826]:123.9654425707916,((((3[&rate=0.0014744741807515562]:44.72381528570531,28[&rate=0.0014681013407395354]:44.72381528570531)[&rate=6.98393703538296E-4]:6.06061912987952,(6[&rate=0.004686001634354232]:37.52011585239055,((20[&rate=0.00265768163836344]:19.378308883363914,39[&rate=0.0013401891568617064]:19.378308883363914)[&rate=4.3329085769570674E-4]:8.083248630546727,(29[&rate=0.0027058234817469995]:24.232245815236194,40[&rate=0.0012213176649424]:24.232245815236194)[&rate=0.0028382315424119306]:3.2293116986744472)[&rate=0.0021491673633462654]:10.058558338479912)[&rate=0.0011911330091119072]:13.264318563194273)[&rate=0.0031369514213689022]:272.717453083135,(((7[&rate=0.001350909246886893]:36.40857206539619,19[&rate=1.970997574722503E-4]:36.40857206539619)[&rate=0.00588278162799241]:113.89184977612666,(12[&rate=0.0014501138730893327]:46.22192642710137,14[&rate=0.0020631633415426277]:46.22192642710137)[&rate=0.009360786232462712]:104.07849541442147)[&rate=9.468388645276497E-4]:34.93107959025389,(((8[&rate=6.564367348798117E-4]:22.46512163665184,18[&rate=0.0012302768760103174]:22.46512163665184)[&rate=0.0029059290883303866]:115.66411482238286,((9[&rate=7.875707874767921E-4]:25.024379067228782,15[&rate=0.0021989079074642482]:25.024379067228782)[&rate=0.003861306893898535]:47.21443241228549,(11[&rate=0.0014210253132932134]:22.48316656208591,17[&rate=0.0011704966792654289]:22.48316656208591)[&rate=0.0011314376629009608]:49.755644917428356)[&rate=0.0027505107132718087]:65.89042497952043)[&rate=0.0017851454033582994]:29.430725968366545,(10[&rate=0.0016709000466132195]:51.41173448830686,16[&rate=0.0016981619707761321]:51.41173448830686)[&rate=0.002876110229640854]:116.14822793909438)[&rate=6.311471803439408E-4]:17.67153900437549)[&rate=0.004492099264000253]:138.2703860669431)[&rate=0.005109583269287154]:82.85658686239594,(((24[&rate=0.001817659089516]:22.861647128952434,25[&rate=0.0031077757829808474]:22.861647128952434)[&rate=0.001985907858814898]:97.00599085834446,41[&rate=0.013887311061447786]:119.86763798729689)[&rate=0.00246229748554858]:206.9006900769031,38[&rate=0.002021598918622479]:326.7683280642)[&rate=0.004161209187579567]:79.5901462969158)[&rate=0.001080096015823706]:52.15914506348685)[&rate=1.0]:0.0;
tree STATE_246000 = (((((((1[&rate=0.0019924059223413028]:6.739485457755851,2[&rate=0.0028334712684671467]:6.739485457755851)[&rate=0.0022908088134717657]:5.06398364096944,(21[&rate=0.0018607699315716728]:1.9375031704622587,22[&rate=0.0014412696489769232]:1.9375031704622587)[&rate=0.0012022383702998845]:9.865965928263032)[&rate=0.003194135447550297]:167.89463239832702,(((32[&rate=0.0023450881250319917]:21.888537226928463,34[&rate=0.0012451851128436895]:21.888537226928463)[&rate=0.008984629559936515]:24.106546117537334,35[&rate=0.0020335674805302332]:45.9950833444658)[&rate=0.0019560957432695723]:42.88606325895246,33[&rate=0.002105539745514399]:88.88114660341826)[&rate=0.004295439523381636]:90.81695489363405)[&rate=0.0014598892414882543]:145.9938594078774,13[&rate=0.0016765414474241833]:325.6919609049297)[&rate=0.012723682127515668]:87.18916504474453,(((((4[&rate=0.003066736604493498]:35.74249478250786,(5[&rate=0.0010702089661442534]:22.891625168106213,(37[&rate=0.004414263989780105]:18.16322624231463,42[&rate=0.0017639632629986577]:18.16322624231463)[&rate=0.0017062180640049092]:4.728398925791584)[&rate=0.004086485127265222]:12.850869614401649)[&rate=0.0049644076115128956]:7.701942280862546,31[&rate=0.002158653449358942]:43.44443706337041)[&rate=0.0024989287114830887]:18.87235130463757,36[&rate=0.0012022458991089392]:62.31678836800798)[&rate=0.00205791849791113]:42.36152892062624,23[&rate=0.003275417710091576]:104.67831728863422)[&rate=0.004797742500658698]:103.45758395574254,((26[&rate=0.0010962073416390578]:5.621171846659572,30[&rate=0.0019031231041004664]:5.621171846659572)[&rate=0.0017655985999687415]:121.66632564174847,27[&rate=0.002903248910687339]:127.28749748840805)[&rate=0.0024541719978581327]:80.8484037559687)[&rate=0.004822692949186706]:204.7452247052975)[&rate=0.002651981732845193]:80.70091515657668,(((3[&rate=9.88634795812307E-4]:51.2013403263945,28[&rate=0.0014529463798370285]:51.2013403263945)[&rate=7.65607057250885E-4]:3.069548276921296,(6[&rate=0.006721420205043535]:28.83680657883078,((20[&rate=0.002989222253199349]:7.570074811478384,39[&rate=0.0015073751473311887]:7.570074811478384)[&rate=4.873430493839755E-4]:4.53514175099997,(29[&rate=0.003043369697902616]:8.618835112825893,40[&rate=0.007189910885066493]:8.618835112825893)[&rate=0.0012970277034650144]:3.4863814496524608)[&rate=0.0018010661002540295]:16.731590016352428)[&rate=0.001306708239188979]:25.434082024485015)[&rate=0.0021204480734024456]:314.1538333182441,((((7[&rate=7.795494319110039E-4]:36.74599097764366,19[&rate=2.2168756883125028E-4]:36.74599097764366)[&rate=0.006521801477348688]:82.86714247230788,(10[&rate=0.0018521225180519695]:50.436718865226865,16[&rate=0.0029309637305489702]:50.436718865226865)[&rate=0.008356474528118243]:69.17641458472467)[&rate=0.004620694367193568]:21.450372245422415,((8[&rate=2.826142738965115E-4]:24.09543885359077,18[&rate=0.0020368753327373716]:24.09543885359077)[&rate=0.003317717629316328]:112.23605162409436,(12[&rate=0.0028364480125493254]:44.92364174071852,14[&rate=0.005586249703364388]:44.92364174071852)[&rate=0.017020136777805023]:91.4078487369666)[&rate=0.0023629690692279267]:4.732015217688826)[&rate=0.0012441266667316115]:23.622956950386424,((9[&rate=8.858187112829125E-4]:24.809842348167447,15[&rate=7.357379706191384E-4]:24.809842348167447)[&rate=0.0043782732415637085]:65.40069165937,(11[&rate=0.0017983572107447352]:26.666122380165618,17[&rate=0.0014813044663022224]:26.666122380165618)[&rate=0.003239108851583089]:63.54441162737183)[&rate=0.003300434652343185]:74.47592863822292)[&rate=0.003469665576797862]:203.73825927579955)[&rate=0.006187247624244802]:125.157319184691)[&rate=0.0010978954701343201]:0.15708251774617565,(((24[&rate=7.950183977902194E-4]:22.66565174564214,25[&rate=0.003495464766863843]:22.66565174564214)[&rate=0.006976478924139329]:62.56061852499576,41[&rate=0.01549210900342928]:85.2262702706379)[&rate=0.002514358163661971]:273.1072386272473,38[&rate=0.0022737894514375493]:358.33350889788517)[&rate=0.004162786688540658]:135.40561472611193)[&rate=1.0]:0.0;
tree STATE_247000 = ((((((1[&rate=0.0025670982878755184]:4.458365735987675,2[&rate=0.0029233362086347565]:4.458365735987675)[&rate=0.0018939012438867905]:12.005728142918288,(21[&rate=0.0011800445804048608]:0.35024756276803787,22[&rate=0.002930007049147792]:0.35024756276803787)[&rate=0.0012911946900568258]:16.113846316137927)[&rate=0.0033314414226292576]:128.44738340906895,(((32[&rate=0.002110881150759384]:19.8767210500878,34[&rate=0.0022126553870539167]:19.8767210500878)[&rate=0.009269581522152324]:19.761069455091945,35[&rate=0.002098063077149961]:39.637790505179744)[&rate=5.614788082293242E-4]:15.548510207696332,33[&rate=0.0030775184107774147]:55.186300712876076)[&rate=0.004431671508529345]:89.72517657509884)[&rate=0.0014977793531259424]:160.0282002256524,13[&rate=0.0017253705899337335]:304.9396775136273)[&rate=0.013251828434824843]:64.57138960496451,(((((4[&rate=0.00316399966995656]:32.89659451647054,((5[&rate=0.002206853015775255]:15.62126449367438,37[&rate=0.0043392739716747505]:15.62126449367438)[&rate=0.0016151546153830038]:8.97821781188309,42[&rate=0.002215984059845606]:24.59948230555747)[&rate=0.0032459956089687506]:8.297112210913074)[&rate=0.004466562906478101]:7.132707591109771,31[&rate=0.002227116209235166]:40.029302107580314)[&rate=0.002578183469291886]:13.901998735917424,36[&rate=0.0015887580391610238]:53.93130084349774)[&rate=0.00299514151282129]:45.51684835756278,23[&rate=0.004713507305935078]:99.44814920106052)[&rate=0.0034324721277359175]:87.9003066151268,((26[&rate=0.0013808715044573954]:4.7758642299061425,30[&rate=0.004037439315918811]:4.7758642299061425)[&rate=0.0032523915755440958]:54.60546536882499,27[&rate=0.003025577412717639]:59.38132959873113)[&rate=0.0025138323217366895]:127.96712621745618)[&rate=0.002426915631151205]:182.1626113024045)[&rate=0.004202636961527284]:104.55093431836957,((((3[&rate=0.0010587866263325973]:48.821596413677256,28[&rate=0.001338070194972018]:48.821596413677256)[&rate=4.820403530904434E-4]:21.641858819227565,(6[&rate=0.006934593365219732]:25.589704619268918,((20[&rate=0.005066525245207711]:13.722601002014802,(29[&rate=0.003139891670386879]:2.945737371020232,40[&rate=0.00741794245845403]:2.945737371020232)[&rate=9.937644470182313E-4]:10.77686363099457)[&rate=5.027993747970381E-4]:3.6943692169289584,39[&rate=5.074873814620429E-4]:17.41697021894376)[&rate=0.0028751918708289533]:8.172734400325158)[&rate=0.0013481511361182871]:44.873750613635906)[&rate=0.002187699130918169]:261.188387349345,(((7[&rate=7.850295184577053E-4]:42.46913390425929,19[&rate=4.2423622569884105E-4]:42.46913390425929)[&rate=0.005608038580712699]:107.31061048695469,((8[&rate=2.915775251201464E-4]:21.88078224263681,18[&rate=0.0021014758395229397]:21.88078224263681)[&rate=0.0036574525503472975]:82.7981938934617,(12[&rate=0.0037770999390410666]:40.794626254686676,14[&rate=0.003031152233461082]:40.794626254686676)[&rate=0.01608020767897055]:63.884349881411836)[&rate=0.0014548428795162468]:45.100768255115455)[&rate=0.0017435616698606934]:43.568032607997395,(((9[&rate=9.139128890410135E-4]:22.52952358298727,15[&rate=7.590722635920456E-4]:22.52952358298727)[&rate=0.004443394236633744]:60.37516237277815,(11[&rate=0.001855392997534623]:24.215189463916182,17[&rate=5.503957887155404E-4]:24.215189463916182)[&rate=0.0018899793388321888]:58.68949649184923)[&rate=0.002721743493838237]:35.3106627478485,(10[&rate=0.002300630342659543]:54.242278005266485,16[&rate=5.091929393041476E-4]:54.242278005266485)[&rate=0.00740925763236624]:63.97307069834743)[&rate=0.0014195558553563097]:75.13242829559745)[&rate=0.0053328196593927756]:138.3040655830385)[&rate=0.006235884577590759]:74.80760562282546,(((24[&rate=0.004709233804844678]:13.054833749427964,25[&rate=0.0036227145634980746]:13.054833749427964)[&rate=0.007273424841607831]:63.60995060726437,41[&rate=0.01613526359370063]:76.66478435669234)[&rate=0.0025826291667342596]:164.64376749620152,38[&rate=0.002345903806462479]:241.30855185289386)[&rate=0.0019128739185215833]:165.15089635218146)[&rate=0.002566658608439808]:67.60255323188608)[&rate=1.0]:0.0;
tree STATE_248000 = ((((((1[&rate=8.099666070580015E-4]:6.405948883715154,2[&rate=3.931291665369784E-4]:6.405948883715154)[&rate=0.001276708769895672]:10.419675469160307,(21[&rate=7.447739548277474E-4]:0.13021382408264687,22[&rate=0.0020662681215287]:0.13021382408264687)[&rate=0.0013262316545861344]:16.695410528792817)[&rate=0.002535095847789882]:112.22009854904199,(((32[&rate=0.0023049716474653026]:29.344892197304848,34[&rate=0.0024161037825061312]:29.344892197304848)[&rate=0.005342745372417584]:16.13508513625302,33[&rate=0.004641536228510515]:45.47997733355787)[&rate=6.199511668765019E-4]:6.7953730271779875,35[&rate=0.0022807621245706767]:52.27535036073586)[&rate=0.004817580860782804]:76.7703725411816)[&rate=0.0016282057754974978]:159.98533705263415,13[&rate=0.001875615626254003]:289.0310599545516)[&rate=0.014405795852674886]:65.33735206528974,(((((4[&rate=0.0034395203309110288]:28.366476738757452,((5[&rate=0.0024703480318750393]:17.32335777693931,37[&rate=0.004857376924999963]:17.32335777693931)[&rate=0.0031403613901104977]:3.9902782469795675,42[&rate=0.0024089516504021535]:21.31363602391888)[&rate=0.0035286564651409173]:7.052840714838574)[&rate=0.0014708319620962904]:14.583334212503257,31[&rate=0.0012606530921846092]:42.94981095126071)[&rate=0.002802691335163736]:29.513378056600523,36[&rate=0.0013063283147651669]:72.46318900786123)[&rate=0.0032559580284172033]:12.559665031849391,23[&rate=0.005123958881096835]:85.02285403971062)[&rate=0.0037313713338014403]:112.62606505335923,((26[&rate=0.0015011176072664129]:4.754373535515058,30[&rate=0.004389018982455496]:4.754373535515058)[&rate=0.004964578331070808]:43.02804624904749,27[&rate=0.0032401551198608]:47.78241978456255)[&rate=0.002749843702137394]:149.8664993085073)[&rate=0.0026382511142502576]:156.7194929267715)[&rate=0.0033729583084633674]:84.3696253236435,((((3[&rate=0.0011921219586860218]:29.960754880458268,28[&rate=0.0015065763223839077]:29.960754880458268)[&rate=5.099714330428516E-4]:39.95156405454847,(6[&rate=0.007538456812355315]:35.24959002194001,((20[&rate=0.004918954627023029]:4.297065774450589,40[&rate=0.009944637113979308]:4.297065774450589)[&rate=0.0010803013199121765]:9.61900715506783,(29[&rate=0.0032346176559006176]:5.553800721128963,39[&rate=5.239541278560812E-4]:5.553800721128963)[&rate=0.0014577892016127462]:8.362272208389456)[&rate=0.0012546654637985892]:21.333517092421587)[&rate=0.0014655479537023191]:34.66272891306673)[&rate=0.0032224837098761543]:205.152016757218,((((7[&rate=4.995391164556586E-4]:41.25215224293967,19[&rate=0.0011787381747512067]:41.25215224293967)[&rate=0.008735463200030527]:91.1456844722666,(10[&rate=0.002500968920011596]:64.41495866660146,16[&rate=5.535333912082888E-4]:64.41495866660146)[&rate=0.004500311775381132]:67.9828780486048)[&rate=0.004464474188990217]:16.27957244289223,((8[&rate=3.1696805635293696E-4]:21.253773677200858,18[&rate=0.0031700622306397217]:21.253773677200858)[&rate=0.0022209248161831874]:87.66283555493926,(12[&rate=0.004016207419210839]:39.62944033662864,14[&rate=0.0032230378558303595]:39.62944033662864)[&rate=0.01773367745310263]:69.28716889551148)[&rate=4.822659660760188E-4]:39.76079992595838)[&rate=0.0029456863811048685]:33.63975557335766,((9[&rate=0.0010502672462990627]:20.701015357996337,15[&rate=8.723246444870272E-4]:20.701015357996337)[&rate=0.004714794616242086]:49.45769398471103,(11[&rate=0.002016960367425673]:23.521286885883846,17[&rate=0.0019136029549049471]:23.521286885883846)[&rate=0.0028699508976929803]:46.63742245682352)[&rate=0.0018522676305096424]:112.15845538874879)[&rate=0.005743301868779527]:92.74717096076859)[&rate=0.006778904558524313]:127.9862801810346,(((24[&rate=0.002420168489441496]:15.096971085604324,25[&rate=0.0025609723454157523]:15.096971085604324)[&rate=0.010552204535594637]:50.405632175597404,41[&rate=0.01754032015303713]:65.50260326120173)[&rate=0.0037732862350922975]:136.3121369256761,38[&rate=0.002550184790885281]:201.81474018687783)[&rate=0.0022727593287596545]:201.23587568638152)[&rate=0.0064469404761792045]:35.6874214702255)[&rate=1.0]:0.0;
tree STATE_249000 = ((((((1[&rate=9.354886482356743E-4]:16.03643634132518,2[&rate=9.791527565503318E-4]:16.03643634132518)[&rate=0.0010931333413700469]:10.686148175941966,(21[&rate=0.00328550167025272]:3.0283792960005598,22[&rate=0.0010946961131195205]:3.0283792960005598)[&rate=0.0012403810718436008]:23.69420522126659)[&rate=0.0027102770180240853]:128.2138835317465,(((32[&rate=0.0020542419888803106]:17.211349728448056,34[&rate=0.002153285418909583]:17.211349728448056)[&rate=0.0030444633195698713]:38.6886812003052,35[&rate=0.002032665924142147]:55.90003092875325)[&rate=3.85830788022188E-4]:11.012894640466357,33[&rate=0.0038466690857543186]:66.91292556921961)[&rate=0.0042935351946719585]:88.02354247979402)[&rate=0.0014424260247255735]:213.96103339648994,13[&rate=0.001666068183700975]:368.89750144550356)[&rate=0.013052340401581633]:89.13664467270956,(((((4[&rate=0.003065377005659346]:39.60751687164303,((5[&rate=3.891206554234455E-4]:23.926672815964235,37[&rate=0.004329002332073484]:23.926672815964235)[&rate=0.002798759904811114]:11.984301485820108,42[&rate=0.002218177618626311]:35.91097430178434)[&rate=0.003144817110660585]:3.6965425698586856)[&rate=0.0026006206039735137]:15.312839070334405,31[&rate=0.002817123543472356]:54.920355941977434)[&rate=0.0024978208428661796]:14.339850631340198,36[&rate=0.0011642288437526008]:69.26020657331763)[&rate=0.005409630982220493]:42.676685011723876,23[&rate=0.004566586099562789]:111.93689158504151)[&rate=0.0033254811095006025]:74.12251877786287,((26[&rate=0.001084297811797993]:5.488995076374104,30[&rate=0.0019993962271820185]:5.488995076374104)[&rate=0.005179991755292227]:53.65878075445489,27[&rate=0.002887698295919187]:59.14777583082899)[&rate=0.002450721857130531]:126.91163453207538)[&rate=0.002351268060993035]:271.97473575530876)[&rate=0.002948528950959065]:18.77682257069614,((((3[&rate=7.882531447540058E-4]:54.54447918802728,28[&rate=0.0016675443648769463]:54.54447918802728)[&rate=7.288903258298044E-4]:13.945504138784088,(6[&rate=0.006718440348039376]:33.4756165614823,((20[&rate=0.004383881749461879]:4.756070538952217,40[&rate=0.007064317815035532]:4.756070538952217)[&rate=9.627885596116733E-4]:10.009097777043277,(29[&rate=0.002068560694680611]:11.354050805575595,39[&rate=4.6695957024156103E-4]:11.354050805575595)[&rate=0.0025834738055926865]:3.411117510419899)[&rate=0.0011181857621020224]:18.710448245486802)[&rate=0.001051050159654865]:35.01436676532907)[&rate=0.0028719491430268026]:249.92234801247915,(((7[&rate=6.147479755940283E-4]:40.33572261586756,19[&rate=9.415597560197596E-4]:40.33572261586756)[&rate=0.007210144353950231]:109.07215504356111,(((8[&rate=8.420343291272656E-4]:20.41447165884136,18[&rate=0.0016313334653978275]:20.41447165884136)[&rate=0.0026949503214016043]:120.74644260123642,(10[&rate=0.0019089322479822024]:55.94948618379359,16[&rate=0.0015160392281982616]:55.94948618379359)[&rate=0.007147279688696955]:85.2114280762842)[&rate=0.004549231816644002]:7.747036957372927,(12[&rate=0.0011908672303402542]:44.94249830492819,14[&rate=0.002872443010244983]:44.94249830492819)[&rate=0.013908962822132024]:103.96545291252252)[&rate=0.0021983391160965886]:0.4999264419779479)[&rate=0.0036748242585843585]:24.821910858030492,((9[&rate=4.6772086650114186E-4]:18.75437224018325,15[&rate=7.774351215850765E-4]:18.75437224018325)[&rate=0.002746668367849117]:73.66868441272277,(11[&rate=0.0011283192533680685]:22.888893387686604,17[&rate=0.0016773274587024397]:22.888893387686604)[&rate=0.002526482456591097]:69.5341632652194)[&rate=0.003065900004887693]:81.80673186455314)[&rate=0.005351901755814177]:144.18254282183136)[&rate=0.006041510489388639]:68.48693550041588,(((24[&rate=0.0023359780388974277]:20.814852534673406,25[&rate=0.0025690923085040594]:20.814852534673406)[&rate=0.010293521946491408]:63.1247046901298,41[&rate=0.015632323375600516]:83.93955722480321)[&rate=0.004733172056616303]:116.62353716867081,38[&rate=0.0022727813957002874]:200.56309439347402)[&rate=0.00427314454342897]:186.33617244623238)[&rate=0.0073743152979796976]:89.91170184920287)[&rate=1.0]:0.0;
tree STATE_250000 = ((((((1[&rate=0.002713419358437333]:9.466791961492214,2[&rate=0.001161236192404012]:9.466791961492214)[&rate=0.0012422398760844572]:1.5376231277014814,(21[&rate=0.003213863478338093]:0.8707700388810822,22[&rate=0.001298266013892429]:0.8707700388810822)[&rate=0.0010641463550515279]:10.133645050312614)[&rate=0.003206783028441906]:132.66524129722217,(((32[&rate=0.003873239236547129]:15.230662696185014,34[&rate=0.0038278052400669395]:15.230662696185014)[&rate=0.0030080166908596543]:40.054638904523955,35[&rate=0.0014399868331556119]:55.28530160070897)[&rate=5.525954280143801E-4]:6.079590942727648,33[&rate=0.004203557133580662]:61.36489254343662)[&rate=0.005038338432643856]:82.30476384297924)[&rate=0.0017203698198431916]:193.20086277333434,13[&rate=0.0019758905451510494]:336.8705191597502)[&rate=0.01296209021445646]:92.88807140532003,(((((4[&rate=0.0023963453343446286]:31.878188371824383,((5[&rate=7.170671187185439E-4]:20.954488455513992,37[&rate=0.005337344190584287]:20.954488455513992)[&rate=0.002715757656421997]:3.6557747483626564,42[&rate=0.0028710365760933995]:24.61026320387665)[&rate=0.005749877320344538]:7.267925167947734)[&rate=0.0030842325141229275]:17.003026642103986,31[&rate=0.003733115177506985]:48.88121501392837)[&rate=0.0033378251712050996]:15.287658409230914,36[&rate=0.0013807290645529637]:64.16887342315928)[&rate=0.008714849610760089]:24.084525608105153,23[&rate=0.0038895821788993198]:88.25339903126444)[&rate=0.0028498705512980263]:94.78409509052834,((26[&rate=0.00607039201419593]:9.15307900674894,30[&rate=0.0011113363230489655]:9.15307900674894)[&rate=0.004751751806305781]:68.42984599758041,27[&rate=0.0034246952291477097]:77.58292500432935)[&rate=0.0029064585673453693]:105.45456911746342)[&rate=0.0025620024551315317]:246.72109644327745)[&rate=8.940478466758305E-4]:19.658653328555545,((((3[&rate=9.349561117697258E-4]:41.25231236920562,28[&rate=0.0012625252093229672]:41.25231236920562)[&rate=0.0011144442349956868]:16.524279735283955,(6[&rate=0.008177752043827995]:33.58366580650043,(20[&rate=0.0027622788671087576]:10.555143176254152,((29[&rate=0.002453230641264129]:5.125992709991872,39[&rate=5.032363995119052E-4]:5.125992709991872)[&rate=0.011483529908789073]:3.1695432901199343,40[&rate=0.004014691688179835]:8.295536000111806)[&rate=0.0012636615330746334]:2.259607176142346)[&rate=0.001417468266109617]:23.028522630246275)[&rate=0.0012029662960287748]:24.192926297989146)[&rate=0.0033792229486708206]:255.04620323148703,(((((7[&rate=7.290666279508029E-4]:39.62831119822891,19[&rate=0.0011166523902289937]:39.62831119822891)[&rate=0.008550944191550223]:85.77659141352999,(10[&rate=0.0018435791127602975]:51.35185603870127,16[&rate=0.0018661672021876678]:51.35185603870127)[&rate=0.006789446201113679]:74.05304657305763)[&rate=0.0037292464766802425]:7.526816792946789,(8[&rate=0.0010736981491805977]:18.30785113815744,18[&rate=0.0013416113017387422]:18.30785113815744)[&rate=0.005027624293519137]:114.62386826654824)[&rate=0.0012540981395507682]:11.101070874095115,(12[&rate=0.001505414341067316]:42.38332304213904,14[&rate=0.0033150919225734504]:42.38332304213904)[&rate=0.014833439648464493]:101.64946723666176)[&rate=0.006512060600807461]:5.257330663006627,((9[&rate=5.322814066924864E-4]:17.318339581203986,15[&rate=8.847462017785312E-4]:17.318339581203986)[&rate=0.003288511425058419]:73.37218339920555,(11[&rate=0.0013251490643752097]:21.054316255005546,17[&rate=0.002330197368207124]:21.054316255005546)[&rate=0.004600112579224647]:69.636206725404)[&rate=0.0036360353623579034]:58.59959796139789)[&rate=0.006315039371390289]:163.53267439416916)[&rate=0.00482542477069142]:67.81534203718206,(((24[&rate=0.004547300464571273]:8.345592480016185,25[&rate=0.0030468412107343473]:8.345592480016185)[&rate=0.0057812976085913955]:117.85132267569507,41[&rate=0.016214278803462257]:126.19691515571125)[&rate=0.005613353647067684]:73.64025874910132,38[&rate=0.0026954282633161455]:199.83717390481257)[&rate=0.0035541965349202417]:180.80096346834608)[&rate=0.00786027605915223]:68.77910652046711)[&rate=1.0]:0.0;
tree STATE_251000 = ((((((1[&rate=0.00305032114570414]:3.816368249059143,2[&rate=9.433111820784144E-4]:3.816368249059143)[&rate=0.0010091131965633041]:10.561374157606817,(21[&rate=0.0010822134401807244]:0.8388053981916525,22[&rate=0.002988948124855577]:0.8388053981916525)[&rate=0.002279673967101171]:13.538937008474306)[&rate=0.0026049776173711976]:158.40889679252047,((32[&rate=0.0071907156189563205]:17.943840346101922,34[&rate=0.0029438221476150114]:17.943840346101922)[&rate=0.0021032971849053103]:79.18933353322672,(33[&rate=0.0038938415078546254]:47.17548838070834,35[&rate=0.0011697496953344962]:47.17548838070834)[&rate=0.0011871670932842972]:49.9576854986203)[&rate=0.004092811621201566]:75.65346531985779)[&rate=0.0013975142173455529]:175.42626514232586,13[&rate=0.0016050822892544065]:348.2129043415123)[&rate=0.007368419900634701]:108.86131936701247,((((3[&rate=7.840999307613308E-4]:27.716652203438525,28[&rate=0.0013541539986979456]:27.716652203438525)[&rate=7.273805959733927E-4]:42.06794784813819,(6[&rate=0.0041466399506929]:60.08326735040265,((20[&rate=0.0036271299816268646]:13.637762332397255,40[&rate=0.003261268971221486]:13.637762332397255)[&rate=0.0016673329825411473]:14.660471395401071,(29[&rate=0.0020257652874994124]:12.713945818149636,39[&rate=1.470773425450687E-4]:12.713945818149636)[&rate=0.0015711233582309163]:15.58428790964869)[&rate=0.0013175799171074]:31.785033622604324)[&rate=0.003660437253040825]:9.701332701174067)[&rate=0.0027450563596384155]:217.9943031230365,((((7[&rate=5.922453221100786E-4]:42.1332033489871,19[&rate=0.001323471086366711]:42.1332033489871)[&rate=0.008657592344359637]:50.92510336090408,(8[&rate=8.722010879928646E-4]:20.228199662676452,18[&rate=0.0019649085220469825]:20.228199662676452)[&rate=0.004718765798908958]:72.83010704721474)[&rate=0.003029392233595943]:32.53936470931771,(((9[&rate=4.323900738655647E-4]:19.134896183664505,15[&rate=0.0015979931289914777]:19.134896183664505)[&rate=0.0026713683406745484]:69.1038014463456,(11[&rate=0.002398931617346483]:23.23238578664397,17[&rate=7.849656404112793E-4]:23.23238578664397)[&rate=0.0013226894847060738]:65.00631184336613)[&rate=0.005128450510756563]:30.003126521568305,(10[&rate=0.0014705386890964296]:53.98224771001606,16[&rate=0.0014885561743162427]:53.98224771001606)[&rate=0.005339579548017043]:64.25957644156236)[&rate=0.003829560728678536]:7.35584726763048)[&rate=0.001261585546244746]:8.574667723551954,(12[&rate=0.001222898658269553]:44.94437606972296,14[&rate=0.0035958373857672967]:44.94437606972296)[&rate=0.013805682386366489]:89.22796307303788)[&rate=0.005106531414076773]:153.60656403185237)[&rate=0.003919854698675564]:108.24734385613351,(((24[&rate=0.0036939249780907723]:7.745408771031477,25[&rate=0.0031952116225680205]:7.745408771031477)[&rate=0.0046963423277617666]:116.81613883452137,41[&rate=0.013171403549677392]:124.56154760555285)[&rate=0.006266710782552351]:87.83511392194222,38[&rate=0.0018465119708668649]:212.39666152749507)[&rate=0.0028871932833857234]:183.62958550325166)[&rate=0.007076551570636843]:61.047976677778024)[&rate=6.613643863041772E-4]:5.875725781432891,(((((4[&rate=0.0028939031327336]:35.86766555898455,((5[&rate=5.824977173663723E-4]:12.45872472069628,37[&rate=0.00593006736027355]:12.45872472069628)[&rate=0.003308537190191985]:9.598175517914358,42[&rate=0.0010772982199993518]:22.056900238610638)[&rate=0.0031108177029402872]:13.81076532037391)[&rate=0.0029496670564122802]:7.313394572854257,31[&rate=0.00305343251764589]:43.181060131838805)[&rate=0.0028394610192121915]:26.58912518049516,36[&rate=0.0011376911325771063]:69.77018531233396)[&rate=0.006815939811309404]:30.736697230535995,23[&rate=0.0031596383125574415]:100.50688254286996)[&rate=0.0023150456179742004]:108.12180857049788,((26[&rate=0.0016329021583126899]:10.822817361737696,30[&rate=0.001547653395888581]:10.822817361737696)[&rate=0.0038261630859362304]:56.659351987950764,27[&rate=0.0028275273208287714]:67.48216934968846)[&rate=0.002339613743411239]:141.14652176367937)[&rate=0.0027604494164461487]:254.3212583765898)[&rate=1.0]:0.0;
tree STATE_252000 = ((((((1[&rate=0.002386341095603225]:5.722485544334043,2[&rate=7.379754892057896E-4]:5.722485544334043)[&rate=9.319455614258594E-4]:11.79336703988825,(21[&rate=0.0023800523228813646]:0.12203199242562182,22[&rate=0.004100356692501003]:0.12203199242562182)[&rate=0.0019877561586204144]:17.393820591796672)[&rate=0.0025977186303717797]:134.27390793078305,(((32[&rate=0.0021561567062688704]:15.367896855436937,34[&rate=0.0027067182220591466]:15.367896855436937)[&rate=0.001841963560766117]:54.47085245880854,33[&rate=0.0032780424331305767]:69.83874931424548)[&rate=0.0013940254287961745]:4.838219106595545,35[&rate=0.0010221594924826377]:74.67696842084102)[&rate=0.003568717116361036]:77.11279209416433)[&rate=0.0037147384898382606]:133.83262969993837,13[&rate=0.0014028188473537713]:285.6223902149437)[&rate=0.006357547547706582]:149.65682475241016,(((((4[&rate=0.002913800204687858]:50.30291048507275,((5[&rate=0.0010478945370480293]:16.77596305304207,37[&rate=0.005945434977630673]:16.77596305304207)[&rate=8.091375087535312E-4]:20.689496174145965,42[&rate=8.556888942232097E-4]:37.465459227188035)[&rate=0.0031742381340675954]:12.837451257884716)[&rate=0.0028851776530799196]:6.9308500635486325,31[&rate=0.0027073799464533634]:57.23376054862138)[&rate=0.0022971715342632528]:18.790645369165226,36[&rate=9.81889452916217E-4]:76.02440591778661)[&rate=0.006475381668020391]:24.758633381139816,23[&rate=0.004224902356540317]:100.78303929892643)[&rate=0.002719935515863997]:141.8579777173182,((26[&rate=0.0012156958535194532]:6.755524375010712,30[&rate=0.0016389644067917194]:6.755524375010712)[&rate=0.0033208843199139084]:95.83563865606399,27[&rate=0.002491023843894047]:102.5911630310747)[&rate=0.0034346917713186614]:140.0498539851699)[&rate=0.0038950436394506655]:192.63819795110928)[&rate=6.143929137016762E-4]:22.724004470133934,((((3[&rate=6.836940232846488E-4]:28.517463869280785,28[&rate=0.001180751278243133]:28.517463869280785)[&rate=6.342377375768543E-4]:33.07708923161053,(6[&rate=0.003615652597047648]:47.04213971889094,(((20[&rate=0.0035365568775803627]:7.375864411004277,40[&rate=0.004220292877219601]:7.375864411004277)[&rate=0.0022514889098419607]:6.829396383316271,29[&rate=0.0016333548098824266]:14.205260794320548)[&rate=5.388484198888728E-4]:15.602565531011262,39[&rate=3.143554607863497E-4]:29.80782632533181)[&rate=0.0011488605969542038]:17.234313393559127)[&rate=0.003191709340010454]:14.552413382000381)[&rate=0.002697758372960401]:257.26474389506063,(((((7[&rate=8.508225115201245E-4]:44.53268335406484,19[&rate=0.0011539973876293903]:44.53268335406484)[&rate=0.006703580141219206]:71.44517214189239,(10[&rate=0.0015028749426032034]:67.4173744852932,16[&rate=5.555973625549495E-4]:67.4173744852932)[&rate=0.006772626081821682]:48.560481010664034)[&rate=0.0016744789274120333]:13.465162092297348,(8[&rate=7.605136125749777E-4]:20.51594813470544,18[&rate=9.188203286555259E-4]:20.51594813470544)[&rate=0.002177505561796141]:108.92706945354914)[&rate=0.0016502428630952427]:8.034617742216142,(12[&rate=6.01541423425174E-4]:55.129866715848976,14[&rate=0.00308651391547856]:55.129866715848976)[&rate=0.01348171417552259]:82.34776861462174)[&rate=0.0012939968787930014]:8.508517532886884,((9[&rate=7.652641831024232E-4]:19.317245749357568,15[&rate=6.828386956438873E-4]:19.317245749357568)[&rate=0.0023292931128531735]:66.33525028149963,(11[&rate=0.0037419235866110487]:20.786372164934107,17[&rate=0.0011500861255246554]:20.786372164934107)[&rate=0.0021296464858665816]:64.86612386592309)[&rate=0.0018591145551574244]:60.33365683250041)[&rate=0.0044526276186884406]:172.87314413259432)[&rate=0.004790177559134972]:79.02301421099753,(((24[&rate=0.001543334162777215]:15.406087643999667,25[&rate=0.003856760078529628]:15.406087643999667)[&rate=0.004129622854912297]:109.96909031375324,41[&rate=0.01101827511895069]:125.37517795775291)[&rate=0.0054078382195109275]:119.91109736403662,38[&rate=0.0035443677583872264]:245.28627532178953)[&rate=0.0025174811455496043]:152.59603588515992)[&rate=0.006820037971008156]:60.12090823053836)[&rate=1.0]:0.0;
tree STATE_253000 = ((((((1[&rate=0.0025708350093478285]:14.657351911472624,2[&rate=7.950301938566416E-4]:14.657351911472624)[&rate=4.772019854496832E-4]:23.829020430270326,(21[&rate=0.0014277912621806469]:0.7229664139316517,22[&rate=0.0065053439320569995]:0.7229664139316517)[&rate=0.0011094047129147438]:37.7634059278113)[&rate=0.0028000151007192306]:123.83518938313033,(((32[&rate=0.0022346333837225995]:28.563967133771733,34[&rate=0.0028052334423365327]:28.563967133771733)[&rate=0.0021392644666699276]:50.784384501567466,33[&rate=0.0033446945362985694]:79.3483516353392)[&rate=0.001425551412218948]:0.580618771307897,35[&rate=0.0010908962910135594]:79.9289704066471)[&rate=0.003820556000881926]:82.39259131822618)[&rate=0.003918661711529035]:113.45088403586698,13[&rate=0.0015023084515661084]:275.77244576074025)[&rate=0.006886030300450671]:168.745739220843,((((4[&rate=0.001146824889910818]:57.07623113963312,(((5[&rate=0.0011289098473627425]:17.61050012236144,37[&rate=0.0064050912150455]:17.61050012236144)[&rate=6.384433686252007E-4]:12.781051269927982,42[&rate=0.0020939605501716857]:30.391551392289422)[&rate=0.003419646311021183]:8.891335543431431,31[&rate=0.003417457560967691]:39.28288693572085)[&rate=8.863501461017833E-4]:17.79334420391227)[&rate=0.0027069572870444757]:30.07561078859105,36[&rate=0.0010578017475049895]:87.15184192822417)[&rate=0.008288556932327034]:21.425367247137046,23[&rate=0.004551539974707595]:108.57720917536122)[&rate=0.002631709729518631]:130.44464180599513,((26[&rate=0.0013096842974246]:18.515499948083413,30[&rate=0.0017656767861735482]:18.515499948083413)[&rate=0.001615637194138922]:126.19179586502703,27[&rate=0.0025554193609706797]:144.70729581311045)[&rate=0.003700236260865597]:94.3145551682459)[&rate=0.004195799922418753]:205.4963340002269)[&rate=0.0011593839887078928]:10.326778148711583,((((3[&rate=7.36552093921542E-4]:30.286079123547943,28[&rate=0.0012720380708681825]:30.286079123547943)[&rate=6.832722208695109E-4]:24.40255312631571,(6[&rate=0.003478957202073166]:45.55994812384092,(((20[&rate=0.004398309094682808]:10.489165911501322,40[&rate=0.002592471477244907]:10.489165911501322)[&rate=0.002280748926959489]:9.415544398843673,29[&rate=0.0011849143912783429]:19.904710310344996)[&rate=5.805081198355481E-4]:17.88587559631881,39[&rate=3.3865905654931097E-4]:37.79058590666381)[&rate=0.0018852588692700788]:7.769362217177111)[&rate=0.003438468259068007]:9.128684126022733)[&rate=0.0029063287244691484]:249.0973028522261,((((7[&rate=9.143783252797708E-4]:35.73175679237283,19[&rate=4.7954430642185364E-4]:35.73175679237283)[&rate=0.008463435255921827]:82.2479052561396,(12[&rate=0.0022671389360459544]:48.3283850556125,14[&rate=0.003325139916572497]:48.3283850556125)[&rate=0.014524018742569793]:69.65127699289994)[&rate=0.0030536535424393416]:43.73764538113318,((8[&rate=8.193107951143487E-4]:21.631368181711462,18[&rate=0.001806491417548891]:21.631368181711462)[&rate=0.003277310343869505]:121.91021522801107,(10[&rate=0.0016190659099003435]:67.58851585947428,16[&rate=4.8816670489573835E-4]:67.58851585947428)[&rate=0.00855964444302278]:75.95306755024825)[&rate=0.0036190229882961883]:18.17572401992308)[&rate=0.003441618245164184]:24.877599126633157,((9[&rate=7.695288406488704E-4]:21.824274381850927,15[&rate=8.0015275563281E-4]:21.824274381850927)[&rate=0.0019052160487679191]:93.49192254449245,(11[&rate=0.004031220925328334]:20.07157841971041,17[&rate=0.0012390021195797106]:20.07157841971041)[&rate=0.0022942947066261405]:95.24461850663297)[&rate=0.0019942994108201654]:71.27870962993539)[&rate=0.006822719246390547]:117.19102854581098)[&rate=0.006836329899658312]:81.53597369636589,(((24[&rate=0.001785552475739772]:14.997705544500622,25[&rate=0.004462058620821008]:14.997705544500622)[&rate=0.00440725387679463]:81.62228300412099,41[&rate=0.011870125135376237]:96.6199885486216)[&rate=0.00577286601340323]:108.03043317649433,38[&rate=0.0028280073730232095]:204.65042172511593)[&rate=0.001770165611440208]:180.6714870733397)[&rate=0.008230227514682312]:69.5230543318392)[&rate=1.0]:0.0;
tree STATE_254000 = ((((((1[&rate=0.0032640627830829334]:10.761341767114807,2[&rate=0.002465793520651052]:10.761341767114807)[&rate=6.170909565240335E-4]:8.836527469260346,(21[&rate=0.0017242115319597892]:2.437600643733908,22[&rate=0.007932699221387826]:2.437600643733908)[&rate=0.001409410821826113]:17.160268592641245)[&rate=0.0034146076725576394]:142.8522884255643,((32[&rate=0.0044908155881170815]:13.057243440621503,34[&rate=0.0022601131945576966]:13.057243440621503)[&rate=0.002541279574041179]:55.88878299801618,(33[&rate=0.004064093496029821]:56.38929783321545,35[&rate=0.001318689074659249]:56.38929783321545)[&rate=0.003386236617347369]:12.556728605422236)[&rate=0.004245283891648407]:93.50413122330175)[&rate=0.0023307987738994834]:145.79373674061333,13[&rate=0.0018219587384015318]:308.24389440255277)[&rate=0.008485415875001862]:94.68572556195699,(((((4[&rate=0.0016303327434596115]:52.08034077179278,((5[&rate=3.886574700550271E-4]:14.681489168641933,37[&rate=0.006619512554640859]:14.681489168641933)[&rate=7.785259728138498E-4]:18.658007778224686,42[&rate=0.001752092114037555]:33.33949694686662)[&rate=0.004506534073660296]:18.74084382492616)[&rate=9.763360085776337E-4]:13.473615874452278,31[&rate=0.0018770758531046722]:65.55395664624506)[&rate=0.004375554061763915]:8.891606846306303,36[&rate=9.965560960536362E-4]:74.44556349255136)[&rate=0.009647195797850778]:26.934337999140737,23[&rate=0.003708629332786091]:101.3799014916921)[&rate=0.003232815944952977]:155.82196823990918,((26[&rate=0.002676607600646763]:14.080440430064659,30[&rate=0.0021530887549050096]:14.080440430064659)[&rate=0.0025808107174177942]:79.71061406953943,27[&rate=0.003024789196876904]:93.79105449960409)[&rate=0.0027146833765938714]:163.4108152319972)[&rate=0.005116411849288019]:145.72775023290848)[&rate=0.0020427220176817877]:41.70969815623499,((((3[&rate=0.0026253886600178275]:12.178157572132143,28[&rate=0.0015856943946167502]:12.178157572132143)[&rate=7.979158506477652E-4]:39.52292510998331,(6[&rate=0.004242284708750364]:45.0957801600766,(20[&rate=0.005284374531365809]:16.069244974511083,((29[&rate=9.344173693703048E-4]:10.362262105057797,39[&rate=0.0024721962938748965]:10.362262105057797)[&rate=0.0027587156777606394]:2.8616918450096342,40[&rate=0.0030933602921459826]:13.22395395006743)[&rate=0.0016540202989436177]:2.845291024443652)[&rate=0.0013728966261567501]:29.026535185565518)[&rate=0.00419291197611603]:6.605302522038855)[&rate=0.003931259249835347]:204.57417424963575,(((((7[&rate=0.001115004572357357]:45.017303946104626,19[&rate=5.84762433147904E-4]:45.017303946104626)[&rate=0.008747027578843374]:88.81683014435737,(8[&rate=5.168438533637685E-4]:25.862138728952562,18[&rate=0.0023091560158989897]:25.862138728952562)[&rate=0.0016454203104685843]:107.97199536150943)[&rate=7.263792697538648E-4]:12.377214928017679,(10[&rate=0.001974309585624149]:67.21118964214735,16[&rate=0.0014310863152579088]:67.21118964214735)[&rate=0.005681023604582406]:79.00015937633232)[&rate=0.004146469914711377]:11.517850185059274,(12[&rate=0.006336443118497497]:42.68749944968541,14[&rate=0.0011703408694404525]:42.68749944968541)[&rate=0.015195717176923649]:115.04169975385352)[&rate=0.004229107266475118]:28.17932611689571,((9[&rate=9.383732664724058E-4]:24.444423033445208,15[&rate=0.0019805067131915084]:24.444423033445208)[&rate=0.0023232447084251162]:81.4742345417999,(11[&rate=0.005070493542808405]:22.129089337704034,17[&rate=0.002576307574316105]:22.129089337704034)[&rate=0.0027662219946980914]:83.78956823754108)[&rate=0.002414231776422408]:79.98986774518954)[&rate=0.008426990429244191]:70.36673161131654)[&rate=0.00458778888508773]:103.5988822826472,(((24[&rate=0.0021773254238333928]:18.202471635543542,25[&rate=0.002313458911329818]:18.202471635543542)[&rate=0.004522607884088338]:92.99750090086344,41[&rate=0.014474581728901908]:111.19997253640699)[&rate=0.00507379643275538]:86.92652024969979,38[&rate=0.003448508198853472]:198.12649278610678)[&rate=0.005176582736369918]:161.7476464282916)[&rate=0.008677052911580788]:84.76517890634636)[&rate=1.0]:0.0;
tree STATE_255000 = ((((((1[&rate=0.0011391146719132875]:8.835180544789093,2[&rate=0.0011961705742056393]:8.835180544789093)[&rate=5.653062455253243E-4]:18.487330752347166,(21[&rate=0.005779862215064923]:0.2559826285537174,22[&rate=0.0037486819204464827]:0.2559826285537174)[&rate=0.0013472802755701827]:27.066528668582542)[&rate=0.0017720921710764946]:159.18163305794423,(((32[&rate=0.0036465263330521165]:31.702241883210572,34[&rate=0.0014239678343750842]:31.702241883210572)[&rate=0.002336856170184278]:37.58672887406247,33[&rate=0.0038145257877843747]:69.28897075727305)[&rate=9.373628035486047E-4]:1.9282455049387153,35[&rate=0.001739415188251093]:71.21721626221176)[&rate=0.003866981407023946]:115.28692809286872)[&rate=0.0021616344112066308]:133.01106316407748,13[&rate=0.0016753983163234623]:319.51520751915797)[&rate=0.008810155222406378]:107.21829939994956,(((((4[&rate=0.0014969658016490443]:40.68536664734076,((5[&rate=0.0014323050622465383]:15.016007957516276,37[&rate=0.006087031475061451]:15.016007957516276)[&rate=7.15900462823076E-4]:9.60043926769048,42[&rate=0.0016111518422626374]:24.616447225206755)[&rate=0.003629876449801406]:16.068919422134)[&rate=8.977984355299078E-4]:35.49229655008389,31[&rate=0.0017260817477983432]:76.17766319742465)[&rate=0.003988212519775333]:5.559895230250902,36[&rate=9.15079332819463E-4]:81.73755842767555)[&rate=0.004819273217199299]:46.317702165355016,23[&rate=0.0034103029937219364]:128.05526059303057)[&rate=0.0030005698424468968]:88.50426787576825,((26[&rate=0.0022611938331193707]:12.911779533227724,30[&rate=0.0013574678783874429]:12.911779533227724)[&rate=0.0049300714830458735]:52.72957507330124,27[&rate=0.002781471732091499]:65.64135460652896)[&rate=0.002511403635315616]:150.91817386226984)[&rate=0.004684182839874288]:210.1739784503087)[&rate=0.0019580326295321982]:30.562233480893156,((((3[&rate=0.002172694692181569]:18.374778632529836,28[&rate=0.002306126084613648]:18.374778632529836)[&rate=6.937499852437245E-4]:36.43814586505279,(6[&rate=0.004873968440835231]:50.575773079469926,(20[&rate=5.50690100608637E-4]:38.38996535330327,((29[&rate=0.0013170952683631502]:8.24114801574314,39[&rate=9.758110638824097E-4]:8.24114801574314)[&rate=0.0018730157569116712]:17.613642193694908,40[&rate=0.0016338939124229544]:25.854790209438047)[&rate=0.001480349156291102]:12.53517514386522)[&rate=0.0014426098822815133]:12.185807726166658)[&rate=0.005948227877917473]:4.237151418112703)[&rate=0.0036150243084070175]:223.41006801188843,((((7[&rate=5.630360773009438E-4]:42.57802129117939,19[&rate=5.370541526424231E-4]:42.57802129117939)[&rate=0.008956207199152187]:54.176633320596146,(10[&rate=0.0016696524201986354]:48.03697758383122,16[&rate=0.0013159681129957601]:48.03697758383122)[&rate=0.005661903470851554]:48.71767702794432)[&rate=0.0015961510304326075]:55.06615033026826,((8[&rate=4.917057240568972E-4]:18.120303326596414,18[&rate=0.002196843830893966]:18.120303326596414)[&rate=0.0031678133868467146]:129.3122004116691,(12[&rate=0.006012669233437523]:38.92445126396374,14[&rate=5.351127713571873E-4]:38.92445126396374)[&rate=0.01352741386158611]:108.50805247430179)[&rate=0.004183193713392795]:4.388301203778269)[&rate=7.678657721760469E-4]:43.24382231909223,((9[&rate=8.628894593150598E-4]:23.149972068728744,15[&rate=0.0018211925126264828]:23.149972068728744)[&rate=0.0011944775370524637]:84.16403846523446,(11[&rate=0.0018904659277761888]:21.0002948320384,17[&rate=0.0019746161742872147]:21.0002948320384)[&rate=0.0025764200636211906]:86.31371570192479)[&rate=0.00213361214977976]:87.75061672717283)[&rate=0.009459774955269224]:83.15836524833503)[&rate=0.004218741957058381]:116.27542342516728,(((24[&rate=8.41288945975246E-4]:31.020775427528896,25[&rate=0.002002315469025488]:31.020775427528896)[&rate=0.004198464322606489]:183.521675903648,41[&rate=0.006571644505255543]:214.5424513311769)[&rate=0.003865603338786284]:83.82025064802605,38[&rate=0.001802060357882459]:298.36270197920294)[&rate=0.004458278720584428]:96.13571395543539)[&rate=0.006609160246259955]:62.79732446536235)[&rate=1.0]:0.0;
tree STATE_256000 = ((((((1[&rate=0.0013419395822431698]:10.328093090418177,2[&rate=0.0010835092603984997]:10.328093090418177)[&rate=5.120628823313988E-4]:9.165941781824822,(21[&rate=0.0052354859490416775]:0.159112339190375,22[&rate=0.0014768831035816175]:0.159112339190375)[&rate=0.002116921440461049]:19.334922533052623)[&rate=0.0025805367431752]:169.611403986717,((32[&rate=0.0016163225283047538]:28.521112502273304,34[&rate=0.0013229365837665308]:28.521112502273304)[&rate=0.002065474028992032]:63.87843363639572,(33[&rate=0.0034552547144440977]:74.57836941339441,35[&rate=0.0011158482084592423]:74.57836941339441)[&rate=0.0011164858194301214]:17.82117672527461)[&rate=0.003502769800455112]:96.70589272029096)[&rate=0.001976727144698336]:143.64162955196383,13[&rate=0.0015229629692707235]:332.7470684109238)[&rate=0.00789954000208771]:117.06061530336393,(((((4[&rate=0.0013559740922934695]:49.72596656334748,((5[&rate=6.47005246568791E-4]:24.695838402137635,37[&rate=0.005513724475741125]:24.695838402137635)[&rate=0.0016417754093487845]:17.530664901511546,42[&rate=0.001509059269265591]:42.22650330364918)[&rate=0.00253946834856829]:7.499463259698295)[&rate=0.0023559093177672754]:20.743054797215002,31[&rate=0.0015635107551109795]:70.46902136056248)[&rate=0.005579910877923767]:12.070432522347005,36[&rate=2.8722775888490775E-4]:82.53945388290948)[&rate=0.0037343892837340773]:33.39590972154913,23[&rate=0.003089103639681781]:115.93536360445862)[&rate=0.0027447569393395767]:110.72478386255642,((26[&rate=0.003519523347192609]:13.139882353591602,30[&rate=0.0017652314129140677]:13.139882353591602)[&rate=0.004377745363581156]:56.727188751609646,27[&rate=0.0024732890107344186]:69.86707110520125)[&rate=0.0023051058628735972]:156.7930763618138)[&rate=0.004231297366308186]:223.1475362472727)[&rate=0.002415684102188032]:23.386662972947533,((((3[&rate=0.0015836383180721243]:24.22099891615039,28[&rate=0.0020889236219388285]:24.22099891615039)[&rate=0.0011150230572114525]:41.20682827214293,(6[&rate=0.004414913771456816]:60.948978328666456,((20[&rate=5.794292674538487E-4]:27.224243159092804,40[&rate=0.0014800056302962234]:27.224243159092804)[&rate=8.736229408240224E-4]:4.101785254492508,(29[&rate=0.0010656445725080246]:12.549546800084121,39[&rate=0.0016547189237320194]:12.549546800084121)[&rate=0.0011795259043638263]:18.77648161350119)[&rate=0.001918889994391601]:29.622949915081144)[&rate=0.003369859708808265]:4.478848859626865)[&rate=0.00328817057884169]:265.8862179685882,((((7[&rate=5.100065298789956E-4]:43.83898563757613,19[&rate=4.8647171255482475E-4]:43.83898563757613)[&rate=0.009011178152370292]:64.29218194303803,(10[&rate=0.0010758191580159833]:49.238771507485865,16[&rate=0.0011996177588447523]:49.238771507485865)[&rate=0.0050978861926011705]:58.892396073128296)[&rate=0.0028772796891055104]:113.55695691126222,((8[&rate=0.001489932825352871]:22.581889647650673,18[&rate=3.779065799503659E-4]:22.581889647650673)[&rate=0.002865635285142211]:173.94784634563706,(12[&rate=0.003987819622338389]:45.37451652862237,14[&rate=0.001928918447068014]:45.37451652862237)[&rate=0.01021717717911172]:151.15521946466538)[&rate=0.001485509050243298]:25.158388498588636)[&rate=3.7753061251019393E-4]:8.484735093535562,((9[&rate=7.816182240471961E-4]:20.71750105857123,15[&rate=0.001649663513670857]:20.71750105857123)[&rate=0.0010819756819330005]:163.11736206759812,(11[&rate=0.001731729865702736]:21.271908286664424,17[&rate=9.974069853054181E-4]:21.271908286664424)[&rate=0.0023337599651824725]:162.56295483950493)[&rate=0.0019326579103656038]:46.33799645924259)[&rate=0.008568806143941081]:101.1411855714696)[&rate=0.0038741488440433357]:121.84815626624305,(((24[&rate=0.0013269026567851252]:23.639849458330332,25[&rate=0.0028836817007774243]:23.639849458330332)[&rate=0.0037832456913075227]:211.73593205731584,41[&rate=0.0028885773170717398]:235.37578151564617)[&rate=0.003542081458766212]:86.5406620487604,38[&rate=0.0028393596572422832]:321.91644356440656)[&rate=0.004090196598842235]:131.24575785871804)[&rate=0.005752588062086886]:20.03214526411068)[&rate=1.0]:0.0;
tree STATE_257000 = ((((((1[&rate=0.001776890258740929]:5.999778338781788,2[&rate=0.0023068920310182436]:5.999778338781788)[&rate=0.0014482197165755527]:5.790872400690301,(21[&rate=0.00575601635873427]:2.2958614077897512,22[&rate=0.0016237200112646805]:2.2958614077897512)[&rate=0.0023273932085863982]:9.494789331682338)[&rate=0.0028153520331032143]:159.74130862581256,((32[&rate=0.0017770229935610577]:27.358443498130015,34[&rate=0.0014544675875067586]:27.358443498130015)[&rate=0.002270830714691366]:36.96861214215414,(33[&rate=0.0037987882793524444]:62.728744375779684,35[&rate=0.0012267897582518364]:62.728744375779684)[&rate=0.00316767815780553]:1.5983112645044741)[&rate=0.003806708910080103]:107.20490372500049)[&rate=0.0022069109889598544]:77.13106552776438,13[&rate=0.0016743812991176872]:248.66302489304903)[&rate=0.007895384919744397]:167.66507489983624,(((((4[&rate=0.0014907898012198315]:58.11070981831244,((5[&rate=7.113327816529709E-4]:31.261343696430032,37[&rate=0.002152293549218817]:31.261343696430032)[&rate=0.0031102217997900227]:4.26095840977672,42[&rate=0.0017230162870479578]:35.52230210620675)[&rate=0.0013542831715854815]:22.588407712105692)[&rate=0.0022766359194081325]:10.553711856613688,31[&rate=0.0017216564123015059]:68.66442167492613)[&rate=0.006134685224298522]:9.339512094853418,36[&rate=5.4662657918486E-4]:78.00393376977955)[&rate=0.002765611933685807]:49.52862749341159,23[&rate=0.0028674624379796325]:127.53256126319114)[&rate=0.003003476372964925]:83.86580313679603,((26[&rate=0.004326040627647168]:3.240768544961347,30[&rate=0.0010630201793129968]:3.240768544961347)[&rate=0.004760672999425019]:67.98462624657597,27[&rate=0.0010961895957386264]:71.22539479153731)[&rate=0.002534287587524395]:140.17296960844988)[&rate=0.005530336029755674]:204.9297353928981)[&rate=0.0038155045335801162]:59.52138819580591,((((3[&rate=0.0017410892043001466]:25.608094614933506,28[&rate=0.0022966117485669563]:25.608094614933506)[&rate=0.0012258825675675454]:21.708575708176838,(6[&rate=0.0051133972584483005]:41.746837334439796,(20[&rate=7.07900538806008E-4]:28.499661681288046,((29[&rate=0.0022571336164155433]:8.810264017421,39[&rate=0.0017518525122763337]:8.810264017421)[&rate=4.962776165156136E-4]:13.596508914860555,40[&rate=0.0020258992131201733]:22.406772932281555)[&rate=8.948294061429357E-4]:6.092888749006491)[&rate=0.0026943525975222714]:13.24717565315175)[&rate=0.006432101631160771]:5.569832988670548)[&rate=0.0036150920518821994]:248.31851616137985,(((((7[&rate=5.537841694071687E-4]:49.671481445365636,19[&rate=5.28229184322747E-4]:49.671481445365636)[&rate=0.010157751709285382]:56.340534777083015,(8[&rate=0.0013835009388103584]:20.39077883133955,18[&rate=5.098727563347654E-4]:20.39077883133955)[&rate=0.0036779960764914]:85.6212373911091)[&rate=0.0012792299360838571]:40.59385543926193,(10[&rate=0.0010072787813457424]:55.792587279409425,16[&rate=0.0013188879716891336]:55.792587279409425)[&rate=0.004743837616346926]:90.81328438230116)[&rate=0.0036697127643648057]:10.606314903939733,((9[&rate=0.0012610970118784402]:21.172051602670546,15[&rate=0.0017232361535822734]:21.172051602670546)[&rate=0.004291301857743878]:47.899175260177515,(11[&rate=0.001104946723704984]:20.353903252970124,17[&rate=0.0010965726925090285]:20.353903252970124)[&rate=0.003940355087498301]:48.71732360987794)[&rate=0.0018383435744185504]:88.14095970280225)[&rate=4.7295713227537927E-4]:80.73125512814067,(12[&rate=0.002792234415316636]:46.70311701447247,14[&rate=0.0017168299039311244]:46.70311701447247)[&rate=0.004592653670842513]:191.24032467931852)[&rate=0.01129600623457275]:57.691744790699204)[&rate=0.005012169310559639]:112.92128415200506,(((24[&rate=0.002526486640745853]:25.816655171783935,25[&rate=0.0023942639967534196]:25.816655171783935)[&rate=0.00323514355502582]:172.48357100504498,41[&rate=0.0031757698239219027]:198.30022617682891)[&rate=0.0030897566873020997]:113.49473352917744,38[&rate=0.0027029909300422773]:311.79495970600635)[&rate=0.004578751035441952]:96.7615109304889)[&rate=0.0015864298947511541]:67.29301735219593)[&rate=1.0]:0.0;
tree STATE_258000 = (((((((1[&rate=0.0017249503386288466]:5.84001724693295,2[&rate=0.002239459736193695]:5.84001724693295)[&rate=9.135405286762818E-4]:7.027010722240954,(21[&rate=0.005587763407621611]:1.023695390176884,22[&rate=0.0015762573797067612]:1.023695390176884)[&rate=0.0036279962107776845]:11.84333257899702)[&rate=0.0027586105043870355]:142.59308111409072,(((32[&rate=0.0017250791935042688]:24.13400899756686,34[&rate=0.0014119523393483025]:24.13400899756686)[&rate=0.0023355990187175378]:45.09373509323711,33[&rate=0.0036877466667476853]:69.22774409080397)[&rate=0.0011580704446857311]:14.358101049728774,35[&rate=0.001188763005260614]:83.58584514053274)[&rate=0.002982318837409662]:71.87426394273189)[&rate=0.0010339815865069131]:85.62340658129762,13[&rate=0.0031471605431922477]:241.08351566456224)[&rate=0.007609707556744213]:131.03646128000923,(((((4[&rate=0.001876520550995197]:34.25927976929493,((5[&rate=6.905399568454669E-4]:19.051183753592085,37[&rate=0.002089380291377341]:19.051183753592085)[&rate=0.001973033549514593]:8.68750623392853,42[&rate=0.001737570692446994]:27.738689987520615)[&rate=0.004135799213529238]:6.520589781774312)[&rate=0.0024370898018095727]:27.02957371647002,31[&rate=0.0016943536582784793]:61.288853485764946)[&rate=0.001625427458440356]:27.079989349826164,36[&rate=0.0012940998326483658]:88.36884283559111)[&rate=0.0026847708900760306]:37.98260591120602,23[&rate=0.0030610321900762117]:126.35144874679713)[&rate=0.0029587726936197165]:121.12685532913332,((26[&rate=0.0017860225903549966]:8.070729873981339,30[&rate=0.002349617303077413]:8.070729873981339)[&rate=0.004655508769672752]:56.0375254525013,27[&rate=0.0025459748422578736]:64.10825532648263)[&rate=0.002330132089300431]:183.37004874944782)[&rate=0.0033040697479274077]:124.64167286864102)[&rate=0.009050891232999172]:48.2996364955319,(((3[&rate=0.0016901957775764067]:11.053760186586707,28[&rate=0.0022294799546014915]:11.053760186586707)[&rate=5.073279446326569E-4]:50.34593453366253,(6[&rate=0.004963928576407499]:46.12773854348157,(20[&rate=0.0013007936495539603]:22.66830000804641,((29[&rate=0.001995594309936595]:12.667643006961038,39[&rate=0.0016125098576191392]:12.667643006961038)[&rate=0.005691003755805385]:1.5618778839434935,40[&rate=4.562770649021193E-4]:14.229520890904531)[&rate=0.001906472822636995]:8.438779117141877)[&rate=0.0020477772697831157]:23.45943853543516)[&rate=0.00395924045723538]:15.271956176767667)[&rate=0.0024674287094634604]:249.34797956339892,((((7[&rate=5.375966162497073E-4]:43.40493100737731,19[&rate=5.127886237706088E-4]:43.40493100737731)[&rate=0.006773589539164231]:85.60796287994074,((8[&rate=0.0031389772755650975]:17.987545227731285,18[&rate=8.053071192526689E-4]:17.987545227731285)[&rate=0.0035704853163610146]:94.2440804674599,(10[&rate=0.0015819073340831342]:49.282660196956506,16[&rate=0.001390810711478763]:49.282660196956506)[&rate=0.004551558209173815]:62.94896549823468)[&rate=0.005113281745791304]:16.781268192126873)[&rate=0.0012418370243053548]:10.506134139464223,((9[&rate=6.48716663363735E-4]:18.07800689497874,15[&rate=0.0017282687144046934]:18.07800689497874)[&rate=0.0041076587034374334]:53.05225020153911,(11[&rate=0.002443097100252913]:17.955015762368273,17[&rate=0.0019223399529429794]:17.955015762368273)[&rate=0.003825175364129836]:53.175241334149575)[&rate=0.0015985991206781795]:68.38877093026443)[&rate=0.0011577177538778806]:69.61039515421845,(12[&rate=0.0027106151753256884]:50.900418175798436,14[&rate=0.0030888647722189903]:50.900418175798436)[&rate=0.004427199199664839]:158.22900500520228)[&rate=0.0045301563510114886]:101.61825110264743)[&rate=0.005273793874204647]:109.67193915645521)[&rate=0.004438477890692654]:57.201813186705465,(((24[&rate=0.004692765773828861]:18.74065209553026,25[&rate=0.0036452130015670477]:18.74065209553026)[&rate=0.0031405777274669338]:261.7251023764121,41[&rate=0.003082939537899768]:280.4657544719424)[&rate=0.007397624644517091]:48.45799904814345,38[&rate=0.0017497968566484736]:328.9237535200858)[&rate=0.0027076206620157365]:148.69767310672302)[&rate=1.0]:0.0;
tree STATE_259000 = (((((((1[&rate=0.0032314158294813565]:1.8800451929993889,2[&rate=0.004131196678347842]:1.8800451929993889)[&rate=0.0025360918681118978]:6.5697721483515155,(21[&rate=0.0032057660892840616]:0.6348805677948917,22[&rate=0.0016334133841370143]:0.6348805677948917)[&rate=0.0037595494521237946]:7.8149367735560125)[&rate=0.0028586393170923693]:184.8383140359246,((32[&rate=0.00424142435966203]:24.541570387780606,34[&rate=0.0015411809312410514]:24.541570387780606)[&rate=0.001680178140835233]:57.10955255063796,(33[&rate=0.003743662893715955]:62.88424385982782,35[&rate=0.001209565573660142]:62.88424385982782)[&rate=0.0014547975337811227]:18.766879078590748)[&rate=0.0030904594436824296]:111.63700843885694)[&rate=0.0010714743569770402]:85.00828996869419,13[&rate=0.003261278405075234]:278.2964213459697)[&rate=0.0058661570455883294]:126.6322231122,(((((4[&rate=0.00425321112460771]:35.82305571848367,((5[&rate=0.0014198868269674745]:21.379267477386694,37[&rate=0.002165142429418949]:21.379267477386694)[&rate=9.473398255267994E-4]:6.289862010609728,42[&rate=0.001800576010914625]:27.669129487996422)[&rate=0.004893826117016179]:8.15392623048725)[&rate=0.002525460087844374]:15.779698036618448,31[&rate=0.0023127517435544416]:51.60275375510212)[&rate=0.0016843663983696683]:40.36339342263515,36[&rate=0.00103771243434561]:91.96614717773727)[&rate=0.00279160728292459]:60.82604881411717,23[&rate=0.0031773300551786966]:152.79219599185444)[&rate=0.002870205317052274]:109.36312107127566,((26[&rate=0.0015173985546256346]:21.038301744537378,30[&rate=0.0013531063907526908]:21.038301744537378)[&rate=0.004494505170368035]:56.83405803076292,27[&rate=0.0026382933628477504]:77.8723597753003)[&rate=0.0021889302711108737]:184.2829572878298)[&rate=0.006268666712415221]:142.7733273950396)[&rate=0.008047612230903504]:55.84994337716205,(((24[&rate=0.004575554859888308]:16.210139347085786,25[&rate=0.0010758163267593139]:16.210139347085786)[&rate=0.0019619561650518246]:301.9338425245654,41[&rate=0.0031788137555121116]:318.1439818716512)[&rate=0.007810260582831681]:19.702007748237463,38[&rate=0.0018132455029027095]:337.84598961988866)[&rate=0.0069327227149074905]:122.93259821544308)[&rate=6.993923170754962E-4]:1.5772522928329522,(((3[&rate=0.001769282169223134]:11.143294224808098,28[&rate=0.0035890013402427564]:11.143294224808098)[&rate=8.609691136052924E-4]:37.078559839012456,(6[&rate=0.005143923498148889]:44.163990701396834,(20[&rate=0.0010391684917192483]:30.77649310838509,((29[&rate=0.004857593135041503]:3.7922981913933,39[&rate=4.16376713371E-4]:3.7922981913933)[&rate=9.197479401331991E-4]:20.19489783235857,40[&rate=0.0010362308211700694]:23.98719602375187)[&rate=9.915346668626101E-4]:6.789297084633219)[&rate=0.0019009211818134114]:13.387497593011744)[&rate=0.004298673839403947]:4.057863362423717)[&rate=0.0025458322363200413]:274.49272538936503,((((7[&rate=0.002479288287670112]:39.086249988086614,19[&rate=5.313826359093299E-4]:39.086249988086614)[&rate=0.006782421852099283]:86.13381555383137,((9[&rate=0.00251106212693974]:19.473304659805212,15[&rate=0.0037002126023882214]:19.473304659805212)[&rate=0.004256604784245197]:31.77591842947088,(11[&rate=0.002531685214404405]:19.343792825488205,17[&rate=0.0010412760182174374]:19.343792825488205)[&rate=0.0032986052901713787]:31.90543026378789)[&rate=0.00509488646353728]:73.9708424526419)[&rate=0.003960074058003447]:22.801260103728907,((8[&rate=0.0033828959034630742]:18.63281696560034,18[&rate=0.003290174237974982]:18.63281696560034)[&rate=0.0012125395969659245]:118.97141273187535,(10[&rate=0.0016765890286273674]:51.16743897008031,16[&rate=0.0014740547246493594]:51.16743897008031)[&rate=0.0047025394584942195]:86.43679072739538)[&rate=0.0025640132557833047]:10.417095948171209)[&rate=0.005024339150364268]:88.60783747276378,(12[&rate=0.0020980422651307256]:55.65065286948924,14[&rate=0.0031072569677658077]:55.65065286948924)[&rate=0.004035696171698894]:180.97851024892142)[&rate=0.004704442829090125]:86.08541633477492)[&rate=0.0031328033309218025]:139.6412606749791)[&rate=1.0]:0.0;
tree STATE_260000 = (((((((1[&rate=0.002318683276333945]:2.1071818537448377,2[&rate=0.00122072437112573]:2.1071818537448377)[&rate=0.0030510870498741106]:3.5305432347650494,(21[&rate=0.0022355660449960182]:0.07999721569357231,22[&rate=0.001577484964301832]:0.07999721569357231)[&rate=0.0038775289319942017]:5.557727872816315)[&rate=0.0027536488416215594]:143.32348853966087,(((32[&rate=0.004096197092819118]:25.591641373445622,34[&rate=0.0014884105698041387]:25.591641373445622)[&rate=0.0024384482050979353]:36.089085017844795,33[&rate=0.003615479084228121]:61.68072639129042)[&rate=0.0013462564126327894]:7.791102277290847,35[&rate=0.001184868064080552]:69.47182866858127)[&rate=0.0030089738145841743]:79.48938495958949)[&rate=0.0010617470363657084]:63.715692187326965,13[&rate=0.003260657186185467]:212.67690581549772)[&rate=0.005671802911630305]:215.76146261283378,(((((4[&rate=0.0029924598270675527]:28.30594693897906,((5[&rate=0.0014936955424959505]:20.570580856563744,37[&rate=0.003451228435166896]:20.570580856563744)[&rate=0.0018694315468972167]:2.3217509755890475,42[&rate=0.0018431406313044343]:22.89233183215279)[&rate=0.004726260476554978]:5.413615106826267)[&rate=0.0032063211437150926]:9.631797417915788,31[&rate=0.002237343037256118]:37.93774435689485)[&rate=0.0016243407676178707]:12.448484988616698,36[&rate=0.001002180940979114]:50.386229345511545)[&rate=0.002040882811599151]:111.97958488611982,23[&rate=0.0015061701576179966]:162.36581423163136)[&rate=0.0028444722033113402]:146.43993596585585,((26[&rate=0.0015083681292786342]:12.90434368318792,30[&rate=0.0013016828222780644]:12.90434368318792)[&rate=0.0021327538357992686]:66.10933020181153,27[&rate=0.0025479576398967233]:79.01367388499945)[&rate=0.0013863375140040378]:229.79207631248778)[&rate=0.004674403175523634]:119.63261823084429)[&rate=0.008628417592209697]:39.2265771297279,(((24[&rate=0.004744400789836483]:15.743962836694944,25[&rate=0.0017754052623244157]:15.743962836694944)[&rate=0.0024127024307524416]:317.7843930447247,41[&rate=0.0030699704999516356]:333.52835588141966)[&rate=0.0012866840655458476]:103.0198948030827,38[&rate=0.001747948802732446]:436.54825068450236)[&rate=0.006943610978543609]:31.116694873557037)[&rate=0.0023547908802707745]:6.59531208860966,(((3[&rate=0.0020542984963424116]:20.13893418573919,28[&rate=0.0034661131750053967]:20.13893418573919)[&rate=8.314893489715148E-4]:25.494116388827983,(6[&rate=0.005716525028646002]:44.728312252738775,(20[&rate=0.001016607709851519]:23.846456130036316,((29[&rate=0.004691268119117503]:5.02670359677346,39[&rate=0.0014103299522723663]:5.02670359677346)[&rate=9.124631918961744E-4]:16.51061343316131,40[&rate=0.0023567772221087936]:21.53731702993477)[&rate=0.001613889732084034]:2.3091391001015467)[&rate=0.0018358332383514625]:20.88185612270246)[&rate=0.0013529143469043928]:0.9047383218283969)[&rate=0.0024586624016540793]:264.2921037875661,((((7[&rate=0.0023188008439168142]:40.75030286665161,19[&rate=4.969855707869319E-4]:40.75030286665161)[&rate=0.0064314963118347265]:92.29436232053247,(((9[&rate=0.001564866203570937]:20.306517526592994,15[&rate=0.0035735165400576155]:20.306517526592994)[&rate=0.003060785667464969]:29.03328415420283,(11[&rate=0.002444999776890719]:20.171464212355684,17[&rate=0.0020519970569693176]:20.171464212355684)[&rate=0.0029732492009573635]:29.16833746844014)[&rate=0.0049204364719082445]:79.94304690320385,(10[&rate=0.001619182265559234]:50.72622907309765,16[&rate=0.0014235827787566428]:50.72622907309765)[&rate=0.004178957765945824]:78.55661951090204)[&rate=0.004991987005221998]:3.7618166031844)[&rate=0.0021372232631828173]:47.44273386707795,(8[&rate=6.939023852410718E-4]:19.4300675150813,18[&rate=0.0014901481434068658]:19.4300675150813)[&rate=0.0011710219846146116]:161.05733153918072)[&rate=0.004622484120511894]:33.43968861254348,(12[&rate=0.0020262048540824655]:54.95405025889225,14[&rate=0.00217446659612806]:54.95405025889225)[&rate=0.008065209811794549]:158.97303740791324)[&rate=0.0045671384834836655]:95.99806669532774)[&rate=0.00291575740259072]:164.33510328453582)[&rate=1.0]:0.0;
tree STATE_261000 = ((((((1[&rate=0.0030019430457477797]:4.066512408386645,2[&rate=0.0031589457493696287]:4.066512408386645)[&rate=0.003109037046333813]:1.9125623822255529,(21[&rate=0.0030506993773219263]:0.32252805505979226,22[&rate=0.003092051867818043]:0.32252805505979226)[&rate=0.003834043314080392]:5.656546735552405)[&rate=0.00278294514279271]:152.0235851537352,(((32[&rate=0.004173997104141937]:13.040038929081275,34[&rate=0.0027260298153788123]:13.040038929081275)[&rate=0.0027164422741900677]:36.97310612941904,33[&rate=0.003684148708105222]:50.013145058500314)[&rate=0.001371826169598308]:7.253320070236839,35[&rate=0.0012252700845821116]:57.26646512873715)[&rate=0.003025039308768007]:100.73619481561026)[&rate=0.00292202677289147]:77.10637163344052,13[&rate=0.0033225875963334003]:235.10903157778793)[&rate=0.005779528765818133]:163.03337314029469,(((((4[&rate=0.0030492963032315223]:32.73048794870039,((5[&rate=0.0017077897679023037]:9.385777477099499,37[&rate=0.004084587666000394]:9.385777477099499)[&rate=0.002609506038978119]:9.620489998403507,42[&rate=0.0023432549434422817]:19.006267475503005)[&rate=0.001236293681262027]:13.724220473197388)[&rate=0.0022801745440107703]:10.266290477873042,31[&rate=0.002279837406957396]:42.996778426573435)[&rate=0.003244190154519888]:7.880490334651995,36[&rate=0.0010212155935578127]:50.87726876122543)[&rate=0.002079645767153539]:130.74322116295392,23[&rate=0.0015347771930368235]:181.62048992417934)[&rate=0.002898497916579146]:97.0596343213451,((26[&rate=0.0015370169112775716]:8.89652496349179,30[&rate=0.0011600292127833683]:8.89652496349179)[&rate=0.0025603249189259476]:77.76640677642196,27[&rate=0.0025963515840215163]:86.66293173991374)[&rate=0.0014650824550098633]:192.0171925056107)[&rate=0.0035105662654997117]:119.46228047255818)[&rate=0.005677065264028319]:77.19522942471326,((((3[&rate=0.003021469041495351]:21.320393699404413,28[&rate=0.002793098002103661]:21.320393699404413)[&rate=0.002283358393779128]:25.611376296030485,(6[&rate=0.0033132580292542717]:45.08140443732546,(20[&rate=0.0010359163733618677]:25.799533359488326,((29[&rate=0.001913509482090906]:8.636852715669509,39[&rate=0.003010150186956072]:8.636852715669509)[&rate=0.0026571990815764273]:9.519615711947004,40[&rate=0.0018258808101385253]:18.156468427616513)[&rate=0.001644542710098699]:7.6430649318718125)[&rate=0.00213483680928701]:19.281871077837135)[&rate=0.0030276542956884723]:1.8503655581094378)[&rate=0.002489101033253019]:238.88605834491264,((((7[&rate=0.002637947039453329]:38.16620967513077,19[&rate=8.198879932326873E-4]:38.16620967513077)[&rate=0.0066700758461102376]:89.60781703716803,(((9[&rate=0.0016557157656451446]:18.711830891542203,15[&rate=0.0015088687175974307]:18.711830891542203)[&rate=0.0029999884690893016]:68.00467485278418,(11[&rate=0.0024914382186980864]:19.334420436384434,17[&rate=0.002090971107936365]:19.334420436384434)[&rate=0.0034613466006885164]:67.38208530794195)[&rate=0.003757495924241798]:39.38354587847721,(10[&rate=0.0016199944496597205]:48.3682896434689,16[&rate=0.0014242968498795953]:48.3682896434689)[&rate=0.007190692423987381]:77.73176197933469)[&rate=0.002434422246159083]:1.6739750894952152)[&rate=0.0012868682933452641]:1.4527009898400962,(8[&rate=7.0708183247112E-4]:18.664396269767654,18[&rate=0.0020976310168653524]:18.664396269767654)[&rate=0.0028823622854561894]:110.56233143237125)[&rate=0.002543909043398687]:79.50530656211092,(12[&rate=6.300434613970999E-4]:51.440740282102915,14[&rate=0.004714993477499879]:51.440740282102915)[&rate=0.008218394192443254]:157.2912939821469)[&rate=0.00585347919828571]:77.08579407609773)[&rate=0.004965781318008553]:132.65055201814505,(((24[&rate=0.0021193011881525826]:15.41314717441666,25[&rate=0.0019475194208790146]:15.41314717441666)[&rate=0.0023854982504869643]:230.7602690105031,41[&rate=0.004127128007024747]:246.17341618491974)[&rate=0.003037207795367536]:119.8698968540337,38[&rate=0.00141673344973855]:366.04331303895344)[&rate=0.010254848850696273]:52.42506731953915)[&rate=0.001488872184830482]:56.86925378430328)[&rate=1.0]:0.0;
tree STATE_262000 = (((((((1[&rate=0.0024995355095013085]:1.4013525536160936,2[&rate=0.001969190193742282]:1.4013525536160936)[&rate=0.002935527368429082]:4.922780052285292,(21[&rate=0.0012660179085779467]:0.819124566457543,22[&rate=0.0020427878919483003]:0.819124566457543)[&rate=0.003969762657772684]:5.505008039443843)[&rate=0.0026276340583635148]:148.13632657722047,((32[&rate=0.002807380666612131]:28.810396216855064,34[&rate=0.0019387619984839609]:28.810396216855064)[&rate=0.0019216868965475447]:32.626914375846454,(33[&rate=0.004575376609925968]:45.1373105663777,35[&rate=0.0018932853328908492]:45.1373105663777)[&rate=0.0015867918784838973]:16.300000026323815)[&rate=0.002856217391142521]:93.02314859042033)[&rate=0.005538130395824294]:75.36331083013803,13[&rate=0.003125359788266967]:229.8237700132599)[&rate=0.005502664470753858]:183.58461014805374,(((((4[&rate=0.0026050233415860643]:43.36676682780408,((5[&rate=0.002664519081694475]:13.302600601434287,37[&rate=0.0038825161411829346]:13.302600601434287)[&rate=0.0037749330532058484]:8.376492058176483,42[&rate=0.0022124821659968144]:21.67909265961077)[&rate=0.002431171123423055]:21.687674168193308)[&rate=0.00178703304594151]:16.6991676469193,31[&rate=0.0021526038461258308]:60.06593447472338)[&rate=0.002146976846258935]:9.707972928767362,36[&rate=9.642234168634234E-4]:69.77390740349074)[&rate=0.001955328491066022]:116.70140875781408,23[&rate=0.0025931968600645503]:186.47531616130482)[&rate=0.0027185466203547993]:174.9833986280628,((26[&rate=0.0015928155070888351]:11.7366143174504,30[&rate=0.001202141957446841]:11.7366143174504)[&rate=0.002383378101690535]:81.66935317364958,27[&rate=0.0024514539451079]:93.40596749109999)[&rate=0.0012792578337365564]:268.0527472982676)[&rate=0.008699343105339125]:51.949665371946026)[&rate=0.004432551388573816]:58.55746905409177,(((24[&rate=0.0010701692086684926]:23.928196096572876,25[&rate=0.002595239826024824]:23.928196096572876)[&rate=0.001990268943317771]:269.1082679652736,41[&rate=0.00389680053214172]:293.0364640618465)[&rate=0.007609509361638705]:53.59388637732633,38[&rate=0.0019913858305458006]:346.63035043917284)[&rate=0.00428455955789381]:125.33549877623255)[&rate=0.0011687569968959444]:33.94249778357346,((((3[&rate=0.0011610479197311974]:14.012208112823897,28[&rate=0.0013497364845282932]:14.012208112823897)[&rate=0.001982797538406059]:30.604597619561318,(20[&rate=0.0013001173111575465]:18.44804655426085,((29[&rate=0.004294564264334662]:4.044821766217985,39[&rate=0.004230141578791629]:4.044821766217985)[&rate=0.0019962929141995127]:7.204355727148289,40[&rate=0.0017239817376777503]:11.249177493366274)[&rate=0.0015527637857284831]:7.198869060894575)[&rate=0.001877057895691276]:26.16875917812437)[&rate=0.005241811910466133]:8.82978564609477,6[&rate=0.001553448452413042]:53.44659137847999)[&rate=0.0023872314224815906]:359.90993638091453,((((7[&rate=0.00151668282755263]:36.18463430599067,19[&rate=7.60309555180031E-4]:36.18463430599067)[&rate=0.0044728811521009436]:93.80667856766419,((9[&rate=0.00156331329367118]:20.68240276679978,15[&rate=0.0014246615108969938]:20.68240276679978)[&rate=0.002832564593062802]:46.67749078905625,(11[&rate=0.0020820663702077733]:22.99223817387601,17[&rate=0.0018350288002977595]:22.99223817387601)[&rate=0.0038939169618804927]:44.36765538198002)[&rate=0.0029990096418022268]:62.63141931779883)[&rate=0.0012350955767312876]:14.197672224450741,((8[&rate=6.676208871138578E-4]:20.62997273158204,18[&rate=0.0019805660622296004]:20.62997273158204)[&rate=0.0027638929694245103]:116.19981912087324,(10[&rate=0.0024937109402234483]:57.02832325397934,16[&rate=0.001344809444909328]:57.02832325397934)[&rate=0.005947970875506244]:79.80146859847595)[&rate=0.003750007510020783]:7.359193245650317)[&rate=0.0022985615878475933]:211.1651289294419,(12[&rate=0.002586664943232803]:57.461525466585364,14[&rate=0.0029394744825770236]:57.461525466585364)[&rate=0.004440779024701248]:297.8925885609621)[&rate=0.005485379638279242]:58.002413731847014)[&rate=0.002904629163366079]:92.55181923958435)[&rate=1.0]:0.0;
tree STATE_263000 = (((((((1[&rate=0.0026822977165211056]:4.071976136309936,2[&rate=0.002113174363793895]:4.071976136309936)[&rate=0.0017106817121781198]:6.720747539367735,(21[&rate=0.0013585871984395084]:2.189060924022819,22[&rate=0.0021921534129367487]:2.189060924022819)[&rate=0.004260025621399899]:8.603662751654852)[&rate=0.0028425179548879982]:149.75132454155752,((32[&rate=0.003094331808739742]:16.581322614308217,34[&rate=0.002136928914853712]:16.581322614308217)[&rate=0.0018051837924296064]:58.87393453984477,(33[&rate=0.004909921137898552]:48.84305907558916,35[&rate=0.0026292086574560324]:48.84305907558916)[&rate=0.0015781093420104062]:26.61219807856383)[&rate=0.003157072244812857]:85.08879106308221)[&rate=0.00579144211542063]:60.995728235675415,13[&rate=0.003353881307750624]:221.53977645291062)[&rate=0.00590269179353277]:176.52963199549717,(((24[&rate=0.0014804747170832381]:48.971019687850266,25[&rate=0.0016066452619272924]:48.971019687850266)[&rate=0.002667507909263494]:177.60907537677414,41[&rate=0.004203462671577865]:226.5800950646244)[&rate=0.007975485722869277]:53.18908948766193,38[&rate=0.00213699291155547]:279.76918455228633)[&rate=0.0026598075581895273]:118.30022389612145)[&rate=0.004761572398519826]:79.48821040550934,(((((4[&rate=0.0036244816514420714]:26.734071435938837,((5[&rate=0.0011665187309630434]:9.791826770133742,37[&rate=0.003920405592955908]:9.791826770133742)[&rate=0.0012346672994026557]:12.080011142755637,42[&rate=0.0016738040879553137]:21.87183791288938)[&rate=0.004164878812943657]:4.862233523049458)[&rate=0.00191769816442136]:16.353123243279995,31[&rate=0.00230999894143926]:43.08719467921883)[&rate=0.0021995186139304127]:28.603708923370256,36[&rate=0.0011770765009908395]:71.69090360258909)[&rate=0.0021510370159279753]:112.44545493709177,23[&rate=0.0028003635683410944]:184.13635853968086)[&rate=0.002901300994414784]:111.27152830341166,((26[&rate=0.0017092797366804332]:11.84096262827546,30[&rate=6.421708533828927E-4]:11.84096262827546)[&rate=0.002592723889240545]:97.60353340244544,27[&rate=0.0026617887754260237]:109.4444960307209)[&rate=0.0013672474696534798]:185.9633908123716)[&rate=0.006506235319828173]:182.1497320108246)[&rate=0.0016087616778855426]:1.2620617942810668,((((3[&rate=0.0012459419648284615]:21.681427670222867,28[&rate=0.0014484271484015779]:21.681427670222867)[&rate=0.0021277766566522374]:25.989963619009067,(20[&rate=0.0014610215083951854]:18.71244947350074,((29[&rate=0.004608576223818585]:4.162779178769779,39[&rate=0.00646804730253485]:4.162779178769779)[&rate=0.0021422587936480012]:4.896559394725997,40[&rate=0.0018500366410956546]:9.059338573495776)[&rate=0.0020800149263915835]:9.653110900004965)[&rate=0.0019635213704209563]:28.958941815731194)[&rate=0.005625085166596262]:12.150234699575307,6[&rate=0.0016670342232793817]:59.82162598880724)[&rate=0.0022851726774621157]:326.3860928915355,(((((7[&rate=0.0021093296150233747]:38.19773230736998,19[&rate=8.438153413370904E-4]:38.19773230736998)[&rate=0.0038738890663190663]:91.55484376720523,(8[&rate=7.164363035452839E-4]:20.813390431838826,18[&rate=0.0011217307790346543]:20.813390431838826)[&rate=0.003056609100784591]:108.93918564273639)[&rate=0.005443356951096226]:12.053714674764507,(10[&rate=0.0016278312050118189]:57.53535271237182,16[&rate=9.0667897738835E-4]:57.53535271237182)[&rate=0.005129926369661694]:84.2709380369679)[&rate=0.0010494541110228441]:12.310473119996686,((9[&rate=0.0012445871143207995]:20.866286613891035,15[&rate=0.0015288305779088246]:20.866286613891035)[&rate=0.003039677376452535]:73.53708915397704,(11[&rate=0.002234303873349623]:23.196658388312482,17[&rate=0.001151622718746815]:23.196658388312482)[&rate=0.0013565182956647923]:71.20671737955558)[&rate=0.0038375398731034984]:59.71338810146834)[&rate=0.002541412377822329]:138.69694267446363,(12[&rate=0.00155422499125639]:45.44277389941625,14[&rate=0.003154404353295818]:45.44277389941625)[&rate=0.005607533053829006]:247.3709326443838)[&rate=0.005961694955671303]:93.39401233654269)[&rate=0.005397476429186504]:92.61196176785546)[&rate=1.0]:0.0;
tree STATE_264000 = (((((((1[&rate=0.002901581627208132]:8.727344379430457,2[&rate=0.002191212020855805]:8.727344379430457)[&rate=0.0014448577284920509]:2.900185327931734,(21[&rate=0.0014204448980819297]:2.915804386084652,22[&rate=5.862331974009004E-4]:2.915804386084652)[&rate=0.004608292360073412]:8.71172532127754)[&rate=0.001933354537591905]:154.9374400786613,(((32[&rate=0.005066501859862791]:14.837408995006923,34[&rate=0.003776750901644953]:14.837408995006923)[&rate=0.005226825485365117]:16.672041893761403,35[&rate=0.002117828760047518]:31.509450888768328)[&rate=8.689187366095845E-4]:49.61091223009717,33[&rate=0.0027770814973143657]:81.1203631188655)[&rate=0.0028156268877582583]:85.44460666715798)[&rate=0.006340453324766061]:41.99714219893389,13[&rate=0.003628068697383674]:208.56211198495737)[&rate=0.004430909072460274]:188.3399958935504,(((((4[&rate=0.002540059628022142]:34.557162667026134,((5[&rate=0.0013370750800054214]:20.414795562911454,37[&rate=0.0040948883054151754]:20.414795562911454)[&rate=0.0010244189926947016]:12.659722206200005,42[&rate=0.001247396451523037]:33.07451776911146)[&rate=0.008869059778272152]:1.4826448979146747)[&rate=0.0019849945101519445]:12.497638859556616,31[&rate=0.002470219266558353]:47.05480152658275)[&rate=0.0024838525380779485]:12.271796315187565,36[&rate=0.0012733051696760627]:59.326597841770315)[&rate=0.0023268891618352847]:121.63098134440588,23[&rate=0.0030292996297548867]:180.9575791861762)[&rate=0.0031384889185927254]:106.01226449295376,((26[&rate=0.0013181097426870176]:22.212322992763728,30[&rate=6.946697744847082E-4]:22.212322992763728)[&rate=0.0028046849367635404]:77.58571470924626,27[&rate=0.0028793960337485836]:99.79803770200999)[&rate=0.0014790230455065706]:187.17180597711996)[&rate=0.00833770916810902]:109.93226419937781)[&rate=0.0016241887724436905]:52.855217583107446,(((3[&rate=0.001515948918241922]:22.715805929063908,28[&rate=0.001566839346827194]:22.715805929063908)[&rate=7.66901953533935E-4]:36.301454964145336,(6[&rate=0.002939727794289998]:56.45773885444599,(20[&rate=7.817165590062691E-4]:30.928689096952755,((29[&rate=0.004985337763323999]:2.7945203552384807,39[&rate=0.001042600038855689]:2.7945203552384807)[&rate=0.0015743119826078652]:14.66314236082478,40[&rate=0.0010258706702222283]:17.45766271606326)[&rate=0.0021958210489877255]:13.471026380889494)[&rate=0.002228370917583825]:25.529049757493237)[&rate=0.006659019338389621]:2.559522038763248)[&rate=0.0029120342823794566]:336.9288055069524,((((7[&rate=0.0023574526742748485]:32.076508761851876,19[&rate=9.430743866996424E-4]:32.076508761851876)[&rate=0.004460584569276952]:122.08469081116999,((8[&rate=0.0016230963827667054]:22.2419240111886,18[&rate=0.0012134348099551889]:22.2419240111886)[&rate=0.0032985568911484985]:111.43892236770812,(10[&rate=0.0017307406147381668]:70.25506857384568,16[&rate=9.639980643242856E-4]:70.25506857384568)[&rate=0.006350960290774127]:63.42577780505104)[&rate=0.0017523377902367936]:20.480353194125144)[&rate=0.002149733900513203]:36.32585946241045,((9[&rate=0.0013463349284939022]:22.29845073928416,15[&rate=0.0016538159387193246]:22.29845073928416)[&rate=0.0033331011741187045]:130.385263289819,(11[&rate=0.0021574252290095823]:25.090831670058268,17[&rate=0.0012307729085954742]:25.090831670058268)[&rate=0.0014915525500338734]:127.59288235904489)[&rate=0.006502336448377578]:37.80334500632915)[&rate=0.0027491785926588175]:108.9739639478588,(12[&rate=0.0016568283847729671]:49.69936660027846,14[&rate=0.004481410054233577]:49.69936660027846)[&rate=0.006086438344007605]:249.76165638301265)[&rate=0.006392015169218818]:96.48504341687055)[&rate=0.007794723263091928]:53.81125906145354)[&rate=0.0014838258555274352]:30.982077054639433,(((24[&rate=0.001986862249747737]:15.55188269833343,25[&rate=0.0016200377344238656]:15.55188269833343)[&rate=0.0016242398145627647]:245.88787839465147,41[&rate=0.0045471052616783345]:261.4397610929849)[&rate=0.0086274997360209]:52.98406957256202,38[&rate=0.002311696919939163]:314.4238306655469)[&rate=0.002397712789301081]:166.31557185070773)[&rate=1.0]:0.0;
tree STATE_265000 = ((((((1[&rate=0.0027250036323644127]:6.22639277489545,2[&rate=9.877718652275833E-4]:6.22639277489545)[&rate=0.0030819254079134167]:6.466646228977778,(21[&rate=0.00366477743101676]:1.135898962917664,22[&rate=0.0018695656850018004]:1.135898962917664)[&rate=0.0039249299156317394]:11.557140040955563)[&rate=0.0032733019092670915]:135.39706435613695,(((32[&rate=0.004271600204370281]:17.95208061562605,34[&rate=0.003184202901636579]:17.95208061562605)[&rate=0.0029669910459232812]:51.57283681335514,33[&rate=0.0031943212484485915]:69.52491742898118)[&rate=7.945310876227058E-4]:7.853439835008871,35[&rate=0.0017981266248367485]:77.37835726399005)[&rate=0.004813287293483993]:70.71174609602012)[&rate=0.005766223819997984]:51.48108638297521,13[&rate=0.003314997169997968]:199.57118974298538)[&rate=0.004054562730740421]:152.13582847662775,(((((4[&rate=0.0029538634779251185]:41.658382755653484,((5[&rate=0.0010920968782466298]:20.622441648571193,37[&rate=0.0035660245723521822]:20.622441648571193)[&rate=0.004675470761984349]:1.767927622344832,42[&rate=0.0013401969670197636]:22.390369270916025)[&rate=0.003575160981998478]:19.26801348473746)[&rate=0.0018150602359317662]:9.691474545116883,31[&rate=0.0022587451712495644]:51.34985730077037)[&rate=0.002271211305989143]:20.088800488055057,36[&rate=0.001164298223428569]:71.43865778882542)[&rate=0.0025279235090217658]:58.520655193966746,23[&rate=0.0027699629760034126]:129.95931298279217)[&rate=0.004404057008857033]:102.48136454838598,((26[&rate=0.0017089459349574252]:9.02099220226499,30[&rate=0.0011259267827625635]:9.02099220226499)[&rate=0.0024470452024766822]:118.96999096624641,27[&rate=7.691199611058522E-4]:127.9909831685114)[&rate=0.0023675078343179416]:104.44969436266675)[&rate=0.007623922530969617]:119.26634068843498)[&rate=0.003354663375477755]:158.0385457733762,((((3[&rate=0.001386169375850852]:23.603074491461264,28[&rate=0.003174110340662735]:23.603074491461264)[&rate=7.058938672137374E-4]:47.60585502433657,(6[&rate=0.0026880593354743024]:67.7069086997021,(20[&rate=7.421836373484557E-4]:26.628610652060182,((29[&rate=0.005992960146288103]:3.12957936151218,39[&rate=9.53343630337305E-4]:3.12957936151218)[&rate=0.0023274848153192022]:8.624533099770767,40[&rate=0.002271323608025266]:11.754112461282947)[&rate=0.001251780980269082]:14.874498190777235)[&rate=0.001037988208106434]:41.078298047641916)[&rate=0.006273143256189844]:3.5020208160957367)[&rate=0.0017282151722800595]:315.9844662704515,(((((7[&rate=0.002155632464111824]:37.00860666002355,19[&rate=8.623383138189289E-4]:37.00860666002355)[&rate=0.004213063083495133]:91.09918253265104,(8[&rate=5.852076528917951E-4]:21.414114031622518,18[&rate=0.0017292784805212934]:21.414114031622518)[&rate=0.001857775148543983]:106.69367516105208)[&rate=0.0017558156774545419]:54.20213886488665,(10[&rate=0.0015825728748654743]:55.719736135113244,16[&rate=8.370663042048935E-4]:55.719736135113244)[&rate=0.005807258118252117]:126.59019192244801)[&rate=0.0015433723641112358]:33.88204269127664,((9[&rate=0.0012310759452771808]:22.2209591011904,15[&rate=0.0015122336775076706]:22.2209591011904)[&rate=0.0015997179530822857]:75.45135133706745,(11[&rate=8.10542350903087E-4]:24.583313730430813,17[&rate=7.010690843323364E-4]:24.583313730430813)[&rate=0.003468902958318923]:73.08899670782704)[&rate=0.0017240934286852632]:118.51966031058004)[&rate=0.0033374545808305227]:46.268651742657426,(12[&rate=0.0031454960347563794]:46.66447999042985,14[&rate=0.0024546466078450876]:46.66447999042985)[&rate=0.0034241501346731797]:215.79614250106548)[&rate=0.005876848385105006]:124.732773294754)[&rate=0.007029803600587053]:61.413092145590554,(((24[&rate=0.0020597113343578566]:17.70916803021653,25[&rate=0.00263248841181744]:17.70916803021653)[&rate=0.002887135136630323]:231.27660387397344,41[&rate=0.004953430768453095]:248.98577190418996)[&rate=0.0029981504606885847]:86.85803808346441,38[&rate=0.0021078603845520677]:335.84380998765437)[&rate=0.0035267482539428725]:112.7626779441855)[&rate=0.0013586606641658068]:61.13907606114947)[&rate=1.0]:0.0;
tree STATE_266000 = (((((((1[&rate=0.003572347777863615]:3.746550266076589,2[&rate=0.0024026765538399113]:3.746550266076589)[&rate=0.0042328585738483195]:2.4862802844338012,(21[&rate=0.0023957313714521524]:0.5059707004523497,22[&rate=0.0016724078130922941]:0.5059707004523497)[&rate=0.002951788442839967]:5.72685985005804)[&rate=0.004330964815682618]:86.712302250714,(((32[&rate=0.005599860975113666]:15.011991483664787,34[&rate=0.002291441488625584]:15.011991483664787)[&rate=0.005205019102872246]:28.980898957758825,33[&rate=0.004187600441360983]:43.99289044142361)[&rate=0.0011219153284462045]:8.471001325008132,35[&rate=0.002095279789429412]:52.46389176643174)[&rate=0.006218727454103653]:40.481241034792646)[&rate=0.00755924014385321]:32.10785766014277,13[&rate=0.004345800729404746]:125.05299046136716)[&rate=0.0056039597861859206]:150.46951936355762,(((((4[&rate=0.0038723719506609253]:31.929038225575866,((5[&rate=0.003586550690510036]:10.905883594391424,37[&rate=0.007957566028101139]:10.905883594391424)[&rate=0.006129315714997583]:6.837259591067484,42[&rate=0.0017569333123126064]:17.74314318545891)[&rate=0.006955664465092482]:14.185895040116957)[&rate=0.0013478113678830235]:16.924414219648206,31[&rate=0.002424024762022792]:48.85345244522407)[&rate=0.004926436569772146]:17.612566124252673,36[&rate=0.0015263385787049812]:66.46601856947674)[&rate=0.002587409722580372]:52.12694028102163,23[&rate=0.0036312872998640346]:118.59295885049838)[&rate=0.00844146082832388]:64.33517524460828,((26[&rate=0.0012919394354594135]:13.669736333054157,30[&rate=0.0013261258576217775]:13.669736333054157)[&rate=0.003207957739136034]:88.76187658344473,27[&rate=0.002402441404092265]:102.43161291649889)[&rate=0.0031036881017341804]:80.49652117860776)[&rate=0.010275737586657327]:92.59437572981813)[&rate=0.004390398034838231]:160.10175896307396,(((24[&rate=0.0027001817978460057]:24.034445691831017,25[&rate=0.0034510648046347384]:24.034445691831017)[&rate=0.0037689221934431496]:187.00858003479894,41[&rate=0.005683244524337802]:211.04302572662996)[&rate=0.004001823277997416]:47.362755198795384,38[&rate=0.003950170821619411]:258.40578092542535)[&rate=0.0024029546591293224]:177.2184878625734)[&rate=0.0028036835647548167]:4.550690020793809,((((3[&rate=0.0019195560234462068]:25.261473436002547,28[&rate=0.004395482059050947]:25.261473436002547)[&rate=0.001525894820740463]:31.401484097520353,(20[&rate=9.729668013098314E-4]:26.036614107729118,((29[&rate=0.007856480485747058]:6.45590872673508,39[&rate=0.0010755605465342202]:6.45590872673508)[&rate=0.0026460691024571313]:8.958632673395927,40[&rate=0.0027442414559787757]:15.414541400131007)[&rate=0.001803503368779765]:10.622072707598111)[&rate=0.0011782357491496216]:30.62634342579378)[&rate=0.007214314076162094]:10.894225954588876,6[&rate=0.0014295242759420521]:67.55718348811178)[&rate=0.002719770866612009]:298.3498097081149,((((7[&rate=0.002944088805726973]:32.497606491412185,19[&rate=0.0011777520605068825]:32.497606491412185)[&rate=0.004478821903118736]:166.96842628468636,((8[&rate=0.001988588102776346]:19.831076872706802,18[&rate=0.002267000331231367]:19.831076872706802)[&rate=0.0024354532391835716]:134.2150214390539,((9[&rate=0.0016138809376418696]:20.554818701311802,15[&rate=0.001982465106944567]:20.554818701311802)[&rate=0.0021352100218208856]:32.4135778939056,(11[&rate=0.0027723210954152923]:22.67385607746591,17[&rate=7.8515049887332E-4]:22.67385607746591)[&rate=0.0046358613699376385]:30.29454051775149)[&rate=0.002801268915907662]:101.07770171654332)[&rate=0.0017120035944777055]:45.419934464337814)[&rate=0.0020232864168903695]:68.13468512140781,(10[&rate=6.477028500114981E-4]:43.967975571602715,16[&rate=0.005568296354886682]:43.967975571602715)[&rate=0.0015562033236483752]:223.63274232590362)[&rate=0.004855496154707019]:27.931290223698966,(12[&rate=0.002083475099652893]:48.90373029269243,14[&rate=0.0032179228125988934]:48.90373029269243)[&rate=0.004488894979413999]:246.62827782851286)[&rate=0.009403062346683299]:70.37498507502136)[&rate=0.007443823838207785]:74.26796561256589)[&rate=1.0]:0.0;
tree STATE_267000 = (((((((1[&rate=0.0032395582825648288]:4.815610136502771,2[&rate=0.0021788502168093127]:4.815610136502771)[&rate=0.0018346992338197613]:5.399274901211934,(21[&rate=0.005177604886123374]:1.1673923427689914,22[&rate=0.0013758510587272795]:1.1673923427689914)[&rate=0.002279306913294847]:9.047492694945714)[&rate=0.0023293461731395057]:103.0163024259206,(((32[&rate=0.0037929410364710148]:15.784722344683805,34[&rate=0.001885115683780376]:15.784722344683805)[&rate=0.0023062219566658943]:38.963451981850646,33[&rate=0.003688467667234887]:54.74817432653445)[&rate=0.0021008732554777636]:13.421151858887498,35[&rate=0.001831364851530443]:68.16932618542195)[&rate=0.008063891284552092]:45.06186127821336)[&rate=0.006218811269401927]:50.52688857493314,13[&rate=0.003575189309546316]:163.75807603856845)[&rate=0.004610247539224752]:165.92173770085793,(((((4[&rate=0.0030077961220989395]:35.53183213505941,((5[&rate=0.003060768243511872]:10.94339186969193,37[&rate=0.0072517877907721925]:10.94339186969193)[&rate=0.004175239522328976]:9.154821247213793,42[&rate=0.0011781466114360393]:20.098213116905722)[&rate=0.004520255183583789]:15.433619018153689)[&rate=0.0011643528125781708]:21.437879075082108,31[&rate=0.0021700931054036976]:56.96971121014152)[&rate=0.004052864927568799]:25.659412029547646,36[&rate=0.0012556832927039473]:82.62912323968916)[&rate=0.0033683885257307523]:64.28142033072024,23[&rate=0.0029873757088129194]:146.9105435704094)[&rate=0.0047631091950457215]:90.01584024308488,((26[&rate=0.0019378805195345732]:9.502500818938213,30[&rate=0.0010909729378990015]:9.502500818938213)[&rate=0.0016923917760166723]:109.87184980418769,27[&rate=0.0019764327357684867]:119.3743506231259)[&rate=0.0025533321043475507]:117.55203319036838)[&rate=0.006777796799005198]:92.7534299259321)[&rate=0.0036174022055411774]:121.80111099841304,(((24[&rate=0.0021325292370335423]:16.18550267095678,25[&rate=0.002234716526698783]:16.18550267095678)[&rate=0.003144349438538005]:244.524114755111,41[&rate=0.004709028426523239]:260.7096174260678)[&rate=0.0036080442231122166]:43.1610132441935,38[&rate=0.0032497137746741347]:303.8706306702613)[&rate=0.00460111583796581]:147.61029406757814)[&rate=0.0017485117748430737]:4.442152501965381,((((3[&rate=0.0021112808857806685]:17.729389018944516,28[&rate=0.003114439795119207]:17.729389018944516)[&rate=0.0012371371960301159]:60.5882801535665,(20[&rate=9.352301500208473E-4]:25.223609833337022,((29[&rate=0.00475417545719298]:2.0699790328904957,39[&rate=0.001472876377282756]:2.0699790328904957)[&rate=7.747483397655274E-4]:22.665071198250423,40[&rate=0.002257623698630332]:24.735050231140917)[&rate=0.0014837003271144836]:0.48855960219610495)[&rate=9.693071810639614E-4]:53.094059339173995)[&rate=0.004989609895521144]:14.728376674052214,6[&rate=0.0011760364147633162]:93.04604584656323)[&rate=0.002168165879339043]:287.92826154780005,((((7[&rate=0.002422033470925341]:35.08569538784138,19[&rate=0.0020699477092047413]:35.08569538784138)[&rate=0.0036765149472233584]:176.8816613023276,(8[&rate=0.0016359652383579947]:21.10412558817069,18[&rate=0.0018650085113466521]:21.10412558817069)[&rate=0.0011169122507844603]:190.86323110199828)[&rate=0.0031585296793737146]:54.669605371227135,((9[&rate=0.001327702357840995]:21.90300635489931,15[&rate=0.0016309279919209795]:21.90300635489931)[&rate=0.00175658768521027]:88.58600896491478,(11[&rate=0.0022807241657203403]:24.24204237144619,17[&rate=0.0014602188536805296]:24.24204237144619)[&rate=0.0023519747217882574]:86.2469729483679)[&rate=0.0032233845379406995]:156.14794674158202)[&rate=0.002835132803873129]:14.46254453464013,((10[&rate=9.618343880465879E-4]:46.68591722514982,16[&rate=0.0026188278328134356]:46.68591722514982)[&rate=0.0015788724846548595]:232.14812347063258,(12[&rate=0.0033155280104610603]:53.13885050280431,14[&rate=0.0017510160305985215]:53.13885050280431)[&rate=0.005238435078054387]:225.6951901929781)[&rate=0.004504292742696633]:2.2654659002538438)[&rate=0.00525893877273993]:99.87480079832704)[&rate=0.0059726568880922965]:74.94876984544152)[&rate=1.0]:0.0;
tree STATE_268000 = (((((((1[&rate=0.002832287315990537]:1.4113863136994125,2[&rate=0.0019049294052602844]:1.4113863136994125)[&rate=0.0036824541003906775]:5.421933871638403,(21[&rate=0.0029451624319644875]:0.22180244445959596,22[&rate=0.0023828037931516856]:0.22180244445959596)[&rate=0.0019927568812447656]:6.61151774087822)[&rate=0.002015124340485601]:107.05000968900738,(((32[&rate=0.0038711990231830363]:20.172928992987668,34[&rate=0.0015202330396468454]:20.172928992987668)[&rate=0.003866669016635246]:42.39770397204924,33[&rate=0.0030328053369292306]:62.57063296503691)[&rate=0.0018367555558477106]:0.6823853198646574,35[&rate=0.0023045531563932278]:63.253018284901565)[&rate=0.0069156950014333364]:50.63031158944363)[&rate=0.0015685738291186142]:74.34469940246625,13[&rate=0.0042375447445808815]:188.22802927681144)[&rate=0.004030656185195998]:207.20215280018917,(((((4[&rate=0.002473588040814394]:42.93852832953701,((5[&rate=0.001823449689310586]:8.310456816218984,37[&rate=0.006340107133926243]:8.310456816218984)[&rate=0.0012396932204342224]:11.261471443948135,42[&rate=0.001030032310857414]:19.57192826016712)[&rate=0.003628078902320772]:23.366600069369888)[&rate=0.0010476789579517908]:41.554486790792055,31[&rate=0.0018972732208686262]:84.49301512032906)[&rate=0.005006651485728948]:4.54193286288087,36[&rate=8.059181568218139E-4]:89.03494798320993)[&rate=0.004148709899289763]:52.54330483558421,23[&rate=0.0026118086449336015]:141.57825281879414)[&rate=0.001742590807350466]:96.91092580750984,((26[&rate=0.0020038043608121957]:10.885587213612796,30[&rate=8.898621202332684E-4]:10.885587213612796)[&rate=0.001490087998193533]:109.00884656684133,27[&rate=0.0017279594562483501]:119.89443378045412)[&rate=0.002232332158237772]:118.59474484584986)[&rate=0.004527527237512162]:156.94100345069663)[&rate=0.005139568603792815]:61.010451486931686,(((24[&rate=0.0034586577646052896]:17.29805884659871,25[&rate=0.0027740226787455824]:17.29805884659871)[&rate=0.0027490479426603557]:190.47453532436566,41[&rate=0.004117018531465098]:207.77259417096437)[&rate=0.0017745785770014602]:133.2782473105681,38[&rate=0.0028611517635504153]:341.0508414815325)[&rate=0.0035955296375324323]:115.38979208239982)[&rate=0.001950966900119988]:13.516321838708848,((((3[&rate=0.002825632888340672]:27.41185036275941,28[&rate=0.0013757552473908613]:27.41185036275941)[&rate=0.0010513413939055743]:51.00966673910183,(20[&rate=0.001881602987154272]:28.45279231946428,((29[&rate=0.004156489765246793]:3.9766432432571324,39[&rate=0.0012877092237702508]:3.9766432432571324)[&rate=6.773484853204577E-4]:11.686109562902013,40[&rate=0.0019737996381555675]:15.662752806159146)[&rate=0.0012971724076809438]:12.790039513305134)[&rate=8.166069792398195E-4]:49.96872478239696)[&rate=0.006063549496707328]:16.343415698236598,6[&rate=0.0010281874040062038]:94.76493280009784)[&rate=0.0018869628964385305]:295.6582702465928,(((((7[&rate=0.001002437816585453]:37.49740961593751,19[&rate=0.0017633746271478146]:37.49740961593751)[&rate=0.0031549458037178507]:154.16449963065688,(10[&rate=0.002240023616508429]:49.85499178605081,16[&rate=0.002289593891105445]:49.85499178605081)[&rate=0.0023280189717379304]:141.80691746054356)[&rate=0.0017362702331980982]:14.452053641670176,(8[&rate=0.0011571702343435711]:22.554777182499834,18[&rate=0.002063857980289993]:22.554777182499834)[&rate=0.0010590890592978156]:183.55918570576472)[&rate=0.0025658642682370157]:23.512218698880673,((9[&rate=0.0011607861996995965]:23.408571271890985,15[&rate=0.0017499528028607498]:23.408571271890985)[&rate=0.0029235275956751537]:83.25907261172759,(11[&rate=0.00366046926017692]:20.422881131402686,17[&rate=0.0020938275774422446]:20.422881131402686)[&rate=0.002056289034188088]:86.24476275221589)[&rate=0.0028181469030837732]:122.95853770352664)[&rate=0.0019087894961384096]:32.80541020103888,(12[&rate=0.0012100022077597117]:56.068538037098506,14[&rate=0.0023639197764498718]:56.068538037098506)[&rate=0.004524666819313786]:206.3630537510856)[&rate=0.004563310989299881]:127.99161125850651)[&rate=0.004580260925587529]:79.53375235595053)[&rate=1.0]:0.0;
tree STATE_269000 = ((((((1[&rate=0.0026619327518359066]:0.9838515575602852,2[&rate=0.0012783155944678629]:0.9838515575602852)[&rate=0.0028622760510344583]:10.20856082189277,(21[&rate=0.003288315920981517]:0.42452797272990306,22[&rate=0.002686797204879236]:0.42452797272990306)[&rate=0.0014488172403311133]:10.767884406723152)[&rate=0.003024185396618682]:128.2858225441184,(((32[&rate=0.002562267007709594]:26.37097908130971,34[&rate=0.0013684677420906768]:26.37097908130971)[&rate=0.002953061361679255]:34.81715725653197,33[&rate=0.0028503901460615886]:61.188136337841684)[&rate=0.0017262795845687862]:17.350850078670405,35[&rate=0.0015857305596885772]:78.53898641651209)[&rate=0.006568937055149688]:60.93924850705936)[&rate=0.0031470941729048255]:31.800736572146064,13[&rate=0.003975150861308954]:171.2789714957175)[&rate=0.003771042803946736]:233.99321331474167,(((((4[&rate=0.0018307211472155139]:49.688116016344324,((5[&rate=0.0014483158015566773]:13.57487107640533,37[&rate=0.005968514157878731]:13.57487107640533)[&rate=0.0011317090448625506]:23.56725852788064,42[&rate=0.0020274206767520613]:37.14212960428597)[&rate=0.002378050652606882]:12.545986412058355)[&rate=0.0010637727164564885]:38.78660938992634,31[&rate=0.0018122174271537333]:88.47472540627066)[&rate=0.001656176239480501]:18.86628618125792,36[&rate=7.574443188836356E-4]:107.34101158752858)[&rate=0.003997413737652495]:47.850396199549806,23[&rate=0.002473594940445162]:155.1914077870784)[&rate=0.003186150802272678]:108.4434090357758,((26[&rate=0.002325816008336584]:5.13963281630398,30[&rate=0.002673471567540875]:5.13963281630398)[&rate=0.0013160949138819012]:132.81208283170847,27[&rate=0.001624027281576618]:137.95171564801245)[&rate=0.002098063304326684]:125.68310117484174)[&rate=0.004207631148156445]:141.637367987605)[&rate=0.0039316586094260905]:69.80825329928666,(((((3[&rate=0.001189065854369531]:31.291383691285546,28[&rate=0.0012930072210061332]:31.291383691285546)[&rate=9.881059996977419E-4]:31.62541526046104,(20[&rate=0.0018935717306025831]:21.650191352775,((29[&rate=0.0028815172326362277]:6.24281839588584,39[&rate=8.927139313425645E-4]:6.24281839588584)[&rate=8.34874984534698E-4]:8.213629281862861,40[&rate=0.0023864088510205388]:14.4564476777487)[&rate=0.0021766580509614795]:7.193743675026299)[&rate=5.772136685655781E-4]:41.26660759897159)[&rate=0.0021004308671154393]:43.225610330175684,6[&rate=0.0017056121800901336]:106.14240928192227)[&rate=0.0031488241274360454]:265.99736087840586,(((((7[&rate=9.421438427458636E-4]:32.3768700533092,19[&rate=0.0015347471091452952]:32.3768700533092)[&rate=0.0030045744703621653]:120.81992597516285,(8[&rate=0.0010377649047299984]:24.17839043934965,18[&rate=0.001872227753025228]:24.17839043934965)[&rate=0.0022213346270021517]:129.0184055891224)[&rate=0.0012828500704115697]:39.18266953771084,(12[&rate=0.0011372237867410247]:45.83505811672502,14[&rate=0.004786186624619672]:45.83505811672502)[&rate=0.00574037206920705]:146.54440744945788)[&rate=0.0016318381873526094]:4.313431492255404,(10[&rate=0.0011867921780644984]:60.636237506531,16[&rate=0.0010833280668970846]:60.636237506531)[&rate=0.002116772064289183]:136.05665955190727)[&rate=0.0023477394354291994]:43.71612334455,((9[&rate=0.0010675181325029335]:24.470478086199826,15[&rate=0.0016093457594186032]:24.470478086199826)[&rate=0.002127636430180398]:135.21068442346376,(11[&rate=0.0015348766004010413]:21.57729996051238,17[&rate=0.0014278582919522813]:21.57729996051238)[&rate=0.001151139216881073]:138.1038625491512)[&rate=0.0010181172345663178]:80.72785789332471)[&rate=0.0042979187727686064]:131.73074975733982)[&rate=0.0035638302717406678]:76.74183319122432,(((24[&rate=0.0028937711432392853]:17.69408743341068,25[&rate=0.002607172577866077]:17.69408743341068)[&rate=0.0025837000058645068]:207.9535484588766,41[&rate=0.0034280966002234814]:225.6476358922873)[&rate=0.003603135690009954]:111.86932782761014,38[&rate=0.002689061079491612]:337.51696371989743)[&rate=0.004024047509480245]:111.364639631655)[&rate=0.002368967104886822]:26.198834758193414)[&rate=1.0]:0.0;
tree STATE_270000 = ((((((1[&rate=0.0028830293292748527]:0.9021254000781744,2[&rate=0.0020963335701734954]:0.9021254000781744)[&rate=0.0032475356443207024]:9.360560487914954,(21[&rate=0.0035614390474638003]:1.8443855114014045,22[&rate=0.0029099589905635746]:1.8443855114014045)[&rate=0.0014616905663588056]:8.418300376591725)[&rate=0.0033080312655346675]:116.70679475222447,(((32[&rate=0.002758316678589435]:17.920827378826232,34[&rate=0.0014731748821503613]:17.920827378826232)[&rate=0.0037061286052108787]:44.89096699928647,35[&rate=0.001694835960963618]:62.8117943781127)[&rate=9.556522441355429E-4]:4.091597756412391,33[&rate=0.0027591056317634454]:66.90339213452509)[&rate=0.0034044923710754944]:60.066088505692505)[&rate=0.0033430606286550765]:39.962553908305324,13[&rate=0.0031531833655793376]:166.93203454852292)[&rate=0.004372297576737405]:232.0065365489489,(((((4[&rate=0.001982778399456499]:49.6461696109177,((5[&rate=0.0015686109767650198]:10.274785392046695,42[&rate=0.004537340371616595]:10.274785392046695)[&rate=0.0012973324352823826]:23.430784297352197,37[&rate=0.002872412742693545]:33.70556968939889)[&rate=0.002417085477611232]:15.94059992151881)[&rate=0.002654552592561703]:17.63702051346781,31[&rate=0.001962737785131433]:67.28319012438551)[&rate=0.001752682813573655]:24.008440776923337,36[&rate=8.134760853092455E-4]:91.29163090130885)[&rate=0.004370412252794937]:51.86072433333342,23[&rate=0.0028853148065080742]:143.15235523464227)[&rate=0.0034878279648033724]:123.04876102425735,((26[&rate=0.0011672731890066779]:15.613059011628017,30[&rate=9.902382616938476E-4]:15.613059011628017)[&rate=0.0014558709033520019]:129.81432599537263,27[&rate=0.001771028747226595]:145.42738500700065)[&rate=0.0022608129716788477]:120.77373125189897)[&rate=0.004592897465330935]:132.7374548385722)[&rate=0.004090103717905465]:68.65609376199802,((((3[&rate=0.0024411822284443542]:18.43804290498551,28[&rate=0.001341038585728499]:18.43804290498551)[&rate=0.0012693327063164664]:65.83176406656146,(6[&rate=0.001804632704942131]:82.04106482062242,(20[&rate=0.0019870897166937005]:12.412710031347592,((29[&rate=0.0028458240473981126]:6.277448984201181,39[&rate=8.563029778126592E-4]:6.277448984201181)[&rate=0.001024216075033765]:3.866951132861651,40[&rate=0.0016472148093120138]:10.144400117062832)[&rate=0.001458920220541806]:2.2683099142847603)[&rate=6.334489554234516E-4]:69.62835478927484)[&rate=0.002274889848299713]:2.228742150924546)[&rate=0.0034103612519382057]:286.8132012922875,((((7[&rate=0.0010363661972942293]:44.14784537630652,19[&rate=0.0016882348035917303]:44.14784537630652)[&rate=0.0060213270426276505]:124.35013651973665,((8[&rate=0.0011239602710343538]:22.169950314896038,18[&rate=0.0020277324884827993]:22.169950314896038)[&rate=0.0024102155054512697]:146.2250943439548,(10[&rate=0.001657129773761138]:60.30808800828297,16[&rate=9.584042098629344E-4]:60.30808800828297)[&rate=0.00324318389014656]:108.08695665056786)[&rate=0.00505447316471941]:0.10293723719235004)[&rate=0.0015080801114109067]:15.5770192771881,((9[&rate=0.0020096606506234166]:22.952494476380632,15[&rate=0.001708905176663371]:22.952494476380632)[&rate=0.002317092352195256]:76.82830205791193,(11[&rate=0.003011075646691174]:19.784926099780318,17[&rate=0.005309231338544591]:19.784926099780318)[&rate=0.003430524953463657]:79.99587043451224)[&rate=0.0011026806916404933]:84.29420463893871)[&rate=0.0025427395358388876]:44.50190271492397,(12[&rate=0.0016570495383232955]:43.01979492826676,14[&rate=0.002076164591998269]:43.01979492826676)[&rate=0.0060431602262391885]:185.55710895988847)[&rate=0.004654898163068514]:142.50610437567923)[&rate=0.0038974777127907495]:75.67904248527202,(((24[&rate=0.0046117698962295246]:14.797984316648568,25[&rate=0.003544972832882577]:14.797984316648568)[&rate=0.002782483964975881]:248.68100726783882,41[&rate=0.00392722502731775]:263.4789915844874)[&rate=0.0030905591388724536]:97.24974846454097,38[&rate=0.0020761022238667145]:360.7287400490284)[&rate=0.004320279085097263]:86.03331070007812)[&rate=0.005241807491239705]:20.83261411036335)[&rate=1.0]:0.0;
tree STATE_271000 = (((((((1[&rate=0.002533189389424989]:3.123826854839148,2[&rate=0.0035538822536641777]:3.123826854839148)[&rate=0.0022184533003830977]:3.5819132495773385,(21[&rate=0.0031292777754669343]:0.8541638511478449,22[&rate=0.002447379015092572]:0.8541638511478449)[&rate=0.0022851984425560825]:5.851576253268641)[&rate=0.0027894223652033963]:90.72630331105884,(((32[&rate=0.0019738524569152885]:22.828661453716794,34[&rate=0.0012944131169034428]:22.828661453716794)[&rate=0.002969205852223424]:33.8416204351164,35[&rate=0.0018577014065326099]:56.67028188883319)[&rate=0.0011960211170662087]:3.160271919971926,33[&rate=0.0023952309594472273]:59.830553808805114)[&rate=0.007210092946736032]:37.60148960667022)[&rate=0.0017405667330242889]:111.4801033135351,13[&rate=0.0027545724921810406]:208.91214672901043)[&rate=0.0038223222152732115]:197.5529384854604,(((((4[&rate=0.002905852855953199]:49.84611465042207,((5[&rate=0.0013782685601315629]:9.906532091562905,42[&rate=0.002473154256318827]:9.906532091562905)[&rate=0.0011399081952596073]:19.95776739261787,37[&rate=0.0028057493999510586]:29.864299484180776)[&rate=0.002787611487448698]:19.98181516624129)[&rate=0.002332437062941452]:5.928096112110218,31[&rate=0.002335033734204652]:55.774210762532284)[&rate=0.0015400042799734713]:12.22967062862515,36[&rate=0.002025853019078631]:68.00388139115744)[&rate=0.002337280941600448]:114.34501715484261,23[&rate=0.0019254605271016403]:182.34889854600004)[&rate=0.003315748366024145]:96.85496477151582,((26[&rate=0.002599025717742591]:4.274007660968584,30[&rate=9.494480715049961E-4]:4.274007660968584)[&rate=0.0018156238585476253]:126.67996300644657,27[&rate=0.0015561240342877336]:130.95397066741515)[&rate=0.00279291079867669]:148.24989265010072)[&rate=0.0039541091114203486]:127.26122189695496)[&rate=0.0038472726361885156]:77.67905213014683,((((3[&rate=7.856721707616932E-4]:36.04923882195753,28[&rate=0.0012087496362694194]:36.04923882195753)[&rate=9.758700279602096E-4]:22.26716857105402,(20[&rate=0.0018270733060844774]:11.601899743271922,((29[&rate=0.0032926785956554935]:5.96783799982816,39[&rate=7.190400900913965E-4]:5.96783799982816)[&rate=0.0014815745547063302]:3.5275370587691564,40[&rate=0.001804733926328043]:9.495375058597316)[&rate=0.0025842880182601344]:2.1065246846746053)[&rate=0.00115590207639644]:46.71450764973963)[&rate=0.002196593581839711]:28.984180178847957,6[&rate=0.001221454054994039]:87.30058757185951)[&rate=0.0029552484300197847]:245.85218353578716,(((((7[&rate=0.0014200056565811488]:41.37103657498282,19[&rate=0.00148337668572807]:41.37103657498282)[&rate=0.006458449228357751]:76.39479512358653,(8[&rate=9.875738008657709E-4]:21.375368524278628,18[&rate=0.0017816781717267286]:21.375368524278628)[&rate=0.004242220956821352]:96.39046317429072)[&rate=0.0017193242809296952]:58.09818991653265,(10[&rate=0.001456046082211656]:56.446909626479666,16[&rate=0.0017652704616456056]:56.446909626479666)[&rate=0.002816462032609982]:119.41711198862232)[&rate=0.004048523022387549]:16.56722454468712,((9[&rate=0.0017657992531711856]:22.10368369158548,15[&rate=0.0015015388213708962]:22.10368369158548)[&rate=0.002035925788647859]:42.64768330268604,(11[&rate=0.0026456979821542744]:19.075824735803252,17[&rate=0.0023397562119854428]:19.075824735803252)[&rate=0.003014249395255915]:45.67554225846827)[&rate=9.180975949362601E-4]:127.67987916551759)[&rate=0.0027479891833915257]:61.799854336028176,(12[&rate=0.0033995868454234496]:39.461255013227955,14[&rate=0.0018242333027089653]:39.461255013227955)[&rate=0.003574937704180816]:214.76984548258935)[&rate=0.004042449332510755]:78.9216706118294)[&rate=0.0034857597301148177]:150.99136623697098)[&rate=0.003016347646781001]:0.22524762345756244,(((24[&rate=0.0019625567063185478]:11.719865594074545,25[&rate=0.004770173022992442]:11.719865594074545)[&rate=0.0025578672582004794]:238.4321236732129,41[&rate=0.003450677614711549]:250.15198926728746)[&rate=0.0026862784949403013]:171.7915626332265,38[&rate=0.0018200265220603095]:421.94355190051397)[&rate=0.002600213231076145]:62.42583306756126)[&rate=1.0]:0.0;
tree STATE_272000 = (((((((1[&rate=0.001957687620099763]:2.299718304520992,2[&rate=0.003519446375484376]:2.299718304520992)[&rate=0.002611293918912684]:5.394383550711134,(21[&rate=0.003098956166416923]:0.6073194583301982,22[&rate=0.0024320263242284604]:0.6073194583301982)[&rate=0.0027529163473627135]:7.086782396901928)[&rate=0.0027316984669245852]:113.65328261342515,((32[&rate=0.00281451123261602]:23.333704461022997,34[&rate=0.0012818707057547945]:23.333704461022997)[&rate=0.0025538741526249993]:47.51222782376497,(33[&rate=0.003953913319757853]:62.227293520036675,35[&rate=0.0018214912074439838]:62.227293520036675)[&rate=0.0013095096965899443]:8.618638764751289)[&rate=0.006108259757866758]:50.501452183869304)[&rate=0.0018008325162270338]:97.48298980858353,13[&rate=0.0024739246221126515]:218.8303742772408)[&rate=0.003785285247592426]:207.0489921570514,(((((4[&rate=0.0027932819618822434]:55.99472851016987,((5[&rate=0.0013649136190180453]:19.348313656514147,37[&rate=0.003636784209804616]:19.348313656514147)[&rate=0.0030359034534874346]:8.92089564056123,42[&rate=0.00198953194786091]:28.269209297075378)[&rate=0.002589135693104563]:27.725519213094493)[&rate=0.0024376212671798976]:17.798404498320046,31[&rate=0.0023124080726204654]:73.79313300848992)[&rate=0.005239528377497385]:4.2696714129236994,36[&rate=0.0012529025088590772]:78.06280442141362)[&rate=0.0016024230848522567]:138.36510224851378,23[&rate=0.001906206998801133]:216.42790666992738)[&rate=0.0021345740954391884]:73.89281493503103,((26[&rate=0.003095762306561482]:5.109440948619364,30[&rate=0.002074471094781976]:5.109440948619364)[&rate=0.0017836711035266895]:129.7294498988385,27[&rate=0.0011244821879190104]:134.83889084745786)[&rate=0.002754165576161104]:155.48183075750055)[&rate=0.004825086698080501]:135.5586448293338)[&rate=0.0038434624663167133]:50.66450009556689,(((24[&rate=0.0033540067140825536]:14.132939271046908,25[&rate=0.002747110325052795]:14.132939271046908)[&rate=0.002533082417562189]:231.61697912897034,41[&rate=0.0034172417534482254]:245.74991840001726)[&rate=0.0019138649826985828]:162.96345395911968,38[&rate=0.0019018912483780984]:408.71337235913694)[&rate=0.006999462413622742]:67.83049417072215)[&rate=0.001708221045846234]:5.283598043594225,((((3[&rate=0.0019318017564091572]:21.67040712770881,28[&rate=0.0011970372743356098]:21.67040712770881)[&rate=7.588220580947813E-4]:19.9724226978439,(20[&rate=0.0027070240800409606]:18.50851367491787,((29[&rate=0.0022633653702766312]:8.079147389218143,39[&rate=0.0010259081018358994]:8.079147389218143)[&rate=0.0021095841027903694]:7.862029315758505,40[&rate=0.00267641175412381]:15.941176704976648)[&rate=0.004068728787568802]:2.5673369699412234)[&rate=0.0015694779655338437]:23.134316150634838)[&rate=0.002052790266308544]:37.44037397351845,6[&rate=0.0012251220208436594]:79.08320379907116)[&rate=0.0028924235410751667]:319.77618730051535,((((7[&rate=0.0014062462975741076]:41.36688605089165,19[&rate=0.001676653850517834]:41.36688605089165)[&rate=0.00619358127296395]:104.70554901019054,((8[&rate=9.780045555522526E-4]:21.919647243477137,18[&rate=0.0017644143323155106]:21.919647243477137)[&rate=0.002978694301455847]:112.45285599868657,(10[&rate=0.0014772709998177222]:58.550110952291085,16[&rate=0.0017993310001235459]:58.550110952291085)[&rate=0.003095613172679405]:75.82239228987262)[&rate=0.001742568734361807]:11.699931818918486)[&rate=0.003326821089473329]:48.91336132084052,((9[&rate=0.0011847332881044117]:21.827992373458255,15[&rate=0.0014869894344894496]:21.827992373458255)[&rate=0.002053408456125825]:95.94077823965075,(11[&rate=0.0015737708479757714]:19.525415369658294,17[&rate=0.001907896692611453]:19.525415369658294)[&rate=0.0022831605697705404]:98.24335524345072)[&rate=8.875080503219644E-4]:77.2170257688137)[&rate=0.004364330029153795]:33.623469932958216,(12[&rate=0.0017972163707052947]:50.25806168682838,14[&rate=0.0018065571189463004]:50.25806168682838)[&rate=0.0035344004483809036]:178.35120462805256)[&rate=0.0039093200804950394]:170.25012478470558)[&rate=0.003484709956752785]:82.96807347386681)[&rate=1.0]:0.0;
tree STATE_273000 = ((((((1[&rate=0.0016666605488442814]:3.7032115501580902,2[&rate=0.005278520514408546]:3.7032115501580902)[&rate=0.002842436435558371]:4.8990341567027444,(21[&rate=0.003663290737560099]:1.113896487709144,22[&rate=0.002874909817569145]:1.113896487709144)[&rate=0.0033421998853192633]:7.488349219151691)[&rate=0.0031939810826306196]:110.73765249625845,((32[&rate=0.003467478394429707]:22.234287284784063,34[&rate=0.0021408288342473175]:22.234287284784063)[&rate=0.002641121453072443]:47.03439765160748,(33[&rate=0.0038525874027522237]:58.540860223666684,35[&rate=0.0013115667724438967]:58.540860223666684)[&rate=0.001627246289682834]:10.727824712724853)[&rate=0.00609439724951729]:50.07121326672774)[&rate=0.002095875093614596]:116.6663609648115,13[&rate=0.0018434865215761495]:236.00625916793078)[&rate=0.004517310784575681]:193.80873762274737,(((((4[&rate=0.003301951815016497]:42.525929065006885,((5[&rate=0.001707626017582942]:15.816686591637852,37[&rate=0.004549934333181474]:15.816686591637852)[&rate=0.0032054266055514683]:7.11740071394267,42[&rate=0.003917978085149637]:22.934087305580523)[&rate=0.003060629545400335]:19.591841759426362)[&rate=0.0028815236260874093]:4.381826580807321,31[&rate=0.0016475760084111216]:46.907755645814206)[&rate=0.0024622581335640758]:22.548790225780664,36[&rate=0.001481061980000842]:69.45654587159487)[&rate=0.0018894100273739549]:99.19753979802687,23[&rate=0.002252284704758048]:168.65408566962174)[&rate=0.0033385182161979527]:97.00109994552707,((26[&rate=0.004192768926709198]:3.320226919180835,30[&rate=0.0024522420901608114]:3.320226919180835)[&rate=0.0021008367070749225]:178.35586376784363,27[&rate=0.0014267131510376427]:181.67609068702447)[&rate=0.0031811174619717927]:83.97909492812434)[&rate=0.005814516421164814]:164.15981117552934)[&rate=0.0034107794992393665]:56.53095590776172,(((((3[&rate=0.004552587070670221]:16.350277502798967,28[&rate=0.0013147559978043683]:16.350277502798967)[&rate=9.43858108333912E-4]:42.99746078227621,(20[&rate=0.0014787267706727607]:20.017296045577538,((29[&rate=0.0015586623419452136]:10.8153466988905,39[&rate=8.228330748692229E-4]:10.8153466988905)[&rate=0.0027291161557132216]:7.3882442097579695,40[&rate=0.0018700993792789954]:18.20359090864847)[&rate=0.004809663538538629]:1.8137051369290695)[&rate=0.0019316620967912137]:39.330442239497636)[&rate=0.0022810682331008596]:22.26334901654021,6[&rate=0.0014482225337593532]:81.61108730161538)[&rate=0.0034191475445657913]:251.58750668220512,(((7[&rate=0.002369592114362715]:34.775295568066596,19[&rate=0.0019819804446598688]:34.775295568066596)[&rate=0.0034290659297606502]:146.08158706179745,(((8[&rate=8.974153889987307E-4]:21.768469892202308,18[&rate=0.001513578662172796]:21.768469892202308)[&rate=0.0035211286183381954]:118.35570463965324,((9[&rate=0.0032132735569550264]:20.547347857630758,15[&rate=0.0018300106344806798]:20.547347857630758)[&rate=0.0033869615956968573]:53.08877581628529,(11[&rate=0.003809654082381452]:19.145351371668642,17[&rate=0.0014742611934899427]:19.145351371668642)[&rate=0.0026623905104296427]:54.49077230224741)[&rate=0.0022066924195621386]:66.4880508579395)[&rate=0.002059898740526623]:25.91816525853477,(10[&rate=0.002840165091390843]:47.74114127561241,16[&rate=0.002074694706729483]:47.74114127561241)[&rate=0.003511712467447513]:118.30119851477791)[&rate=0.0021082550011875764]:14.814542839473745)[&rate=0.0039634092250216656]:58.3019397458728,(12[&rate=0.0014523395873204832]:47.63634525787227,14[&rate=0.004193947937156751]:47.63634525787227)[&rate=0.005209032912898324]:191.52247711786458)[&rate=0.004530474364136748]:94.03977160808364)[&rate=0.004265540142220852]:122.02116181707862,(((24[&rate=0.003964787195947705]:14.03546597227561,25[&rate=0.0015747912058444826]:14.03546597227561)[&rate=0.002977930645108245]:290.63226640654096,41[&rate=0.004018536558177448]:304.6677323788166)[&rate=0.002280002831915078]:58.89346243475427,38[&rate=0.002248234637692762]:363.56119481357086)[&rate=0.003288105888958721]:91.65856098732826)[&rate=0.0015882103528088907]:31.12619689754075)[&rate=1.0]:0.0;
tree STATE_274000 = ((((((1[&rate=0.00127554045811283]:3.9364135709532886,2[&rate=0.00248730466983716]:3.9364135709532886)[&rate=0.0016736784713829286]:4.663053971285354,(21[&rate=0.0023335665027564034]:1.3999632467099004,22[&rate=0.002101597533003143]:1.3999632467099004)[&rate=0.003582486497879981]:7.199504295528742)[&rate=0.0039073809791508205]:101.70589335538085,(((32[&rate=0.003503896230138335]:22.227106542401287,34[&rate=0.0022947431799790535]:22.227106542401287)[&rate=0.0030354357025474893]:35.933390448759255,35[&rate=0.0014263537491439383]:58.16049699116054)[&rate=0.0017442367487117481]:8.957651606317953,33[&rate=0.0037648705970161054]:67.1181485974785)[&rate=0.006748037675880159]:43.187212300141)[&rate=0.002876684104063159]:96.67391706466316,13[&rate=0.0019760235171988874]:206.97927796228265)[&rate=0.00504659821224038]:182.36553744415875,(((((4[&rate=0.0035393448027770825]:38.65266925979967,((5[&rate=0.0018303953567502063]:13.961794949258,37[&rate=0.004716562832194399]:13.961794949258)[&rate=0.0026617837974906417]:4.6915094599579845,42[&rate=0.004295372701670174]:18.653304409215984)[&rate=0.002367030749718073]:19.99936485058369)[&rate=0.00260502613181556]:13.175367167609814,31[&rate=0.0014730358100265323]:51.82803642740949)[&rate=0.0026435907633632974]:25.21540978349566,36[&rate=0.001587542555184297]:77.04344621090515)[&rate=0.0033570913863128584]:72.68473397587358,23[&rate=0.0024142121420145215]:149.72818018677873)[&rate=0.00357854013609154]:48.418882363555866,((26[&rate=0.0025886972143664556]:10.136672022167577,30[&rate=0.0026285454128949833]:10.136672022167577)[&rate=0.002251875828972931]:114.47634989743646,27[&rate=0.00152928633095561]:124.61302191960404)[&rate=0.00511119716031807]:73.53404063073056)[&rate=0.0026589760722283157]:191.1977528561068)[&rate=0.0036702832717723202]:80.94547411754513,(((((3[&rate=0.004879894162745766]:16.344997048825764,28[&rate=0.0014092800466034784]:16.344997048825764)[&rate=0.0010117165474972112]:38.91327645660519,((20[&rate=0.0018798316278803644]:19.793199426505176,(29[&rate=0.0018187347149819966]:5.012714405308607,39[&rate=9.601278209059584E-4]:5.012714405308607)[&rate=0.0023726449173685983]:14.780485021196569)[&rate=0.0018787588513737522]:0.2176318718887913,40[&rate=0.0020015364374887192]:20.010831298393967)[&rate=0.002070538453016555]:35.24744220703699)[&rate=0.003056853945880285]:31.82701241063979,6[&rate=0.0012828280025576027]:87.08528591607075)[&rate=0.003664966289560012]:210.17831746705207,((((7[&rate=0.002539953338062061]:43.43530322087301,19[&rate=0.0020133352505841725]:43.43530322087301)[&rate=0.0036539195968681025]:126.19258169278382,((8[&rate=0.0016219211287538883]:21.761439589302967,18[&rate=0.0016223970159688144]:21.761439589302967)[&rate=0.0036163738964632604]:144.68367824005603,(10[&rate=0.003044358039850093]:46.625959600587606,16[&rate=0.002211469661167921]:46.625959600587606)[&rate=0.003764186144080889]:119.81915822877139)[&rate=0.004664259462326704]:3.1827670842978364)[&rate=0.004348832489146518]:9.312641602969961,((9[&rate=0.0014675357919283999]:21.721643797611154,15[&rate=7.693947781555047E-4]:21.721643797611154)[&rate=0.0034730757235560566]:67.33480080411353,(11[&rate=0.0016640508823240795]:19.964499353030302,17[&rate=0.002830478134802205]:19.964499353030302)[&rate=0.002847010595365882]:69.09194524869437)[&rate=0.002463097428851562]:89.88408191490211)[&rate=0.00424835752540777]:34.121962658883035,(12[&rate=0.0015567551733714454]:44.118638453659806,14[&rate=0.0041450389479426916]:44.118638453659806)[&rate=0.005583535012205907]:168.94385072185003)[&rate=0.008888921220416401]:84.20111420761299)[&rate=0.004572210068223229]:118.61053449709016,(((24[&rate=0.002129902238009071]:14.532913581841472,25[&rate=0.0016880104199330592]:14.532913581841472)[&rate=0.003192028213089419]:180.83485058773473,41[&rate=0.004307448224190394]:195.36776416957622)[&rate=0.005805912763105556]:55.79393566299672,38[&rate=0.0024098708964054153]:251.16169983257294)[&rate=0.0034618225291625734]:164.71243804764003)[&rate=0.001714819379402736]:54.41615164377356)[&rate=1.0]:0.0;
tree STATE_275000 = (((((((1[&rate=0.0013740471737880237]:3.569451744956104,2[&rate=0.0026793928254799206]:3.569451744956104)[&rate=0.0015149655501686238]:4.303731453673357,(21[&rate=0.0025137818542397853]:2.2388053964602808,22[&rate=0.0029532072357924275]:2.2388053964602808)[&rate=0.002405075634775605]:5.63437780216918)[&rate=0.00330335165152289]:126.24138397479307,(((32[&rate=0.003774493141759201]:20.349874096765838,34[&rate=0.0024719603058573386]:20.349874096765838)[&rate=0.0028718909402054614]:37.8755594669472,33[&rate=0.004132868919536411]:58.22543356371304)[&rate=0.0030080826811140896]:3.8641673697470935,35[&rate=0.0014672393928194403]:62.08960093346013)[&rate=0.004028156791018592]:72.0249662399624)[&rate=0.0030988430338916386]:105.67774300538866,13[&rate=0.0021286267417417065]:239.7923101788112)[&rate=0.005406699640030682]:166.30264999358434,(((((4[&rate=0.0038126793169662135]:39.349339391766726,((5[&rate=0.002145778508332031]:12.665744094852123,37[&rate=0.005529242149460118]:12.665744094852123)[&rate=0.002211722905282337]:4.348515149451934,42[&rate=0.00572933045500582]:17.014259244304057)[&rate=0.002597836768920696]:22.33508014746267)[&rate=0.002676576534762951]:16.31404280051769,31[&rate=0.002571096674826472]:55.663382192284416)[&rate=0.0030376107551795795]:19.463825777994657,36[&rate=0.0017101443916524384]:75.12720797027907)[&rate=0.0036163509374913805]:52.493658492074374,23[&rate=0.002600655549231275]:127.62086646235345)[&rate=0.0061309378682677974]:74.48026188836273,((26[&rate=9.776557825151467E-4]:10.224924302486656,30[&rate=0.0022546063832076836]:10.224924302486656)[&rate=0.002425782419109245]:133.27336427677437,27[&rate=0.00164738918913465]:143.49828857926104)[&rate=0.00650218917603109]:58.60283977145514)[&rate=0.002862579935846583]:203.99383182167935)[&rate=0.0040334562020362666]:70.04390564814707,((((3[&rate=0.004937835550456114]:10.70650321593693,28[&rate=0.0026868923962397855]:10.70650321593693)[&rate=0.0015464869674678434]:42.67581718838338,((20[&rate=0.002434782536891844]:17.194380607716084,(29[&rate=0.0019591909293334314]:12.224906149386694,39[&rate=0.0020514738391931267]:12.224906149386694)[&rate=0.002761200326322706]:4.96947445832939)[&rate=0.0020238505754287587]:3.15291790036871,40[&rate=0.002667713111165118]:20.347298508084794)[&rate=0.0017927055275494886]:33.03502189623552)[&rate=0.003497527753952438]:22.235344643667403,6[&rate=0.0012681996855669433]:75.61766504798771)[&rate=0.002712017894287468]:282.81809424533395,(((((7[&rate=0.0037055968634597384]:29.48955243870083,19[&rate=0.002431323661336622]:29.48955243870083)[&rate=0.0039200475550321915]:126.77336354896445,(8[&rate=0.001674578993478188]:20.787291906025523,18[&rate=0.001675070331021617]:20.787291906025523)[&rate=0.0038659660486464343]:135.47562408163975)[&rate=0.002421029815328714]:9.716395263699496,((9[&rate=0.002376410773720592]:19.88710116689921,15[&rate=0.0020391125252557825]:19.88710116689921)[&rate=0.0037435514745804235]:77.92979082574999,(11[&rate=0.0030440091788162785]:21.59017942957867,17[&rate=0.0022178679313674494]:21.59017942957867)[&rate=0.0030572718132997013]:76.22671256307054)[&rate=0.004720170816191982]:68.16241925871557)[&rate=0.002979418148604649]:3.3771587242396492,(10[&rate=0.0012752289470271128]:62.498291864138274,16[&rate=0.0023822557865776626]:62.498291864138274)[&rate=0.003991576285473319]:106.85817811146615)[&rate=0.009621654029418888]:72.88902104317819,(12[&rate=0.0016769793798814842]:50.4843422920207,14[&rate=0.00446514966582783]:50.4843422920207)[&rate=0.004845305606519836]:191.76114872676192)[&rate=0.003464226950265492]:116.19026827453905)[&rate=0.004987936433947589]:117.70310652722094)[&rate=0.0028159676330080856]:8.554444834147148,(((24[&rate=0.002294389121071974]:29.490341493561182,25[&rate=0.0018183711317092963]:29.490341493561182)[&rate=0.0034385403590701776]:183.99592724374855,41[&rate=0.00627885762801308]:213.48626873730973)[&rate=0.006432253744664711]:99.38055773276187,38[&rate=0.002209078944914113]:312.8668264700716)[&rate=0.002678789977106423]:171.82648418461815)[&rate=1.0]:0.0;
tree STATE_276000 = (((((((1[&rate=0.001995259479739629]:10.731354702413785,2[&rate=0.0026871762964572293]:10.731354702413785)[&rate=0.002436572340031386]:3.7080935317255275,(21[&rate=0.0025210842351385686]:1.0612021876172637,22[&rate=0.003594923524755693]:1.0612021876172637)[&rate=0.0024120622312250265]:13.37824604652205)[&rate=0.0033263017452767767]:109.19519013070595,(((32[&rate=0.0039321988964436646]:19.31884472804442,34[&rate=0.0024791411982221707]:19.31884472804442)[&rate=0.002881814495772764]:52.693783959187954,33[&rate=0.004089809043827278]:72.01262868723238)[&rate=0.003169265039727113]:0.8700289723033592,35[&rate=0.0015378679457505558]:72.88265765953574)[&rate=0.004067198159766373]:50.751980705309535)[&rate=0.0024609442599920783]:101.71590141764523,13[&rate=0.00264038889914562]:225.3505397824905)[&rate=0.005390412622551692]:151.72812203953458,(((((4[&rate=0.0038237549153378866]:25.822811418983317,((5[&rate=0.0021520118626145415]:17.54846429417819,37[&rate=0.005241318594843726]:17.54846429417819)[&rate=0.002605383324575244]:2.2190406898726813,42[&rate=0.003763777071940075]:19.76750498405087)[&rate=0.0023009028892527054]:6.055306434932447)[&rate=0.001828176604961011]:18.788631368958068,31[&rate=0.0025785655521356064]:44.611442787941385)[&rate=0.0019839829426802876]:9.267387090321918,36[&rate=0.0016964362821756005]:53.8788298782633)[&rate=0.00311554129841369]:88.46807589476487,23[&rate=0.00266714545375742]:142.34690577302817)[&rate=0.006370486308457604]:56.35688641486294,((26[&rate=0.002718399862754521]:3.846392115011838,30[&rate=0.0022611558759634714]:3.846392115011838)[&rate=0.002432829167490737]:141.52029713317216,27[&rate=0.0016521747531699047]:145.366689248184)[&rate=0.0024203066929075995]:53.33710293970711)[&rate=0.00434162338402799]:178.37486963413397)[&rate=0.0019250295526009739]:69.19700580893732,(((24[&rate=0.002301054179962617]:42.751092370036034,25[&rate=0.0014904724049176652]:42.751092370036034)[&rate=0.004366761835112955]:176.4568905199999,41[&rate=0.004787856663143397]:219.2079828900359)[&rate=0.006450939044517015]:48.84267335600151,38[&rate=0.00221549618306253]:268.0506562460374)[&rate=0.001989901576372232]:178.22501138492498)[&rate=0.005096494757991307]:3.3223741155957214,((((3[&rate=0.004952179658320557]:14.971436301648748,28[&rate=0.0011368035126321512]:14.971436301648748)[&rate=0.0015509794168499288]:26.13658010137434,((20[&rate=0.0016890550030165795]:9.845540613080614,40[&rate=0.004471434990056773]:9.845540613080614)[&rate=0.001758809287590516]:7.853355369330744,(29[&rate=0.0019991950567869]:10.40415583156287,39[&rate=0.0018135729357236568]:10.40415583156287)[&rate=0.0017341882061350038]:7.294740150848488)[&rate=0.0027381741625060367]:23.40912042061173)[&rate=9.317469373132093E-4]:57.02667809892107,6[&rate=0.0012718837274707769]:98.13469450194415)[&rate=0.002710119946753017]:206.00804865015797,(((7[&rate=0.0038058110798066765]:29.763801128227417,19[&rate=0.002497076414455541]:29.763801128227417)[&rate=0.0039113213487243365]:155.22702462909447,(((8[&rate=0.001679443542218606]:21.485596412172093,18[&rate=0.0012209139095522067]:21.485596412172093)[&rate=0.0019992730811187256]:120.94874158052752,((9[&rate=0.0023833141005150816]:20.555165695064755,15[&rate=0.0025147583565429473]:20.555165695064755)[&rate=0.0037544262608296365]:49.466837528645414,(11[&rate=0.0032547142105229226]:16.42348573704734,17[&rate=0.0024494492098255474]:16.42348573704734)[&rate=0.002978960501721249]:53.59851748666283)[&rate=0.0028480332708030296]:72.41233476898945)[&rate=0.004687210886281097]:34.45010880047781,(10[&rate=0.002761593024261531]:47.98787137956548,16[&rate=0.002368254363215709]:47.98787137956548)[&rate=0.0036171038730771965]:128.89657541361194)[&rate=0.004396342036638292]:8.106378964144454)[&rate=0.007616592031831362]:31.297018505340418,(12[&rate=0.0016818509015963765]:52.18025553900528,14[&rate=0.004478120650527211]:52.18025553900528)[&rate=0.004830945548420248]:164.10758872365702)[&rate=0.003471845465036055]:87.85489888943982)[&rate=0.006371163143897818]:145.455298594456)[&rate=1.0]:0.0;
tree STATE_277000 = ((((((1[&rate=0.0015593916506659658]:10.077569883900841,2[&rate=0.0013028013008946333]:10.077569883900841)[&rate=0.0023350063870643347]:11.324383847914115,(21[&rate=0.001970349093324856]:0.17436049986493116,22[&rate=0.0012847063601201484]:0.17436049986493116)[&rate=9.358353883004224E-4]:21.227593231950024)[&rate=0.0028316462352677724]:118.98921500480145,((32[&rate=0.003073203355869719]:21.149376777297473,34[&rate=0.001937568584066604]:21.149376777297473)[&rate=0.0023258792856828154]:54.47595253684602,(33[&rate=0.004319818247606843]:71.31256493418941,35[&rate=0.0012019180760098923]:71.31256493418941)[&rate=0.002476933698042345]:4.312764379954089)[&rate=0.0029202228861731397]:64.76583942247291)[&rate=0.0019233467977739355]:108.58900957121512,13[&rate=0.0020635914504594406]:248.98017830783152)[&rate=0.004212867811235865]:173.83314513290543,(((((4[&rate=0.0031193845139405973]:31.338609607962134,((5[&rate=0.0011088769658229834]:12.155288350198372,37[&rate=0.004669604404882316]:12.155288350198372)[&rate=0.0030277560996565056]:8.128593822577546,42[&rate=0.0029415735655575212]:20.283882172775918)[&rate=0.0021176889180978117]:11.054727435186216)[&rate=0.0021843963762848717]:20.589649654574607,31[&rate=0.0018926936923192223]:51.92825926253674)[&rate=0.004183905905786114]:9.159963073433993,36[&rate=0.00129139410789943]:61.088222335970734)[&rate=0.002340614879821542]:103.55978817451737,23[&rate=0.0024322469065725344]:164.6480105104881)[&rate=0.006340465219720551]:53.151789907163845,((26[&rate=0.0016096159446112343]:5.313626564216129,30[&rate=7.93781011545883E-4]:5.313626564216129)[&rate=0.001925514125295654]:90.75540292884733,27[&rate=0.0015053010660081392]:96.06902949306345)[&rate=0.0024731131570750894]:121.73077092458848)[&rate=0.00340993705895581]:205.013523023085)[&rate=0.0028358708169783724]:44.646524879173,(((((3[&rate=0.0020896130874432845]:21.926529830942158,28[&rate=0.002626046705503264]:21.926529830942158)[&rate=0.001318626268406019]:16.054939834632584,((20[&rate=0.0013357416216049657]:16.702909731657535,40[&rate=0.0013443589155639393]:16.702909731657535)[&rate=0.001477715490526771]:6.6151761824286055,(29[&rate=0.007026543572107557]:5.033813582692525,39[&rate=7.564919882074124E-4]:5.033813582692525)[&rate=0.001132966007894423]:18.284272331393616)[&rate=0.0026231054994266386]:14.663383751488603)[&rate=6.951144971315759E-4]:81.71669988499167,6[&rate=9.827547550319347E-4]:119.6981695505664)[&rate=0.002134680721525519]:261.27075040135503,((((7[&rate=4.6362875757132864E-4]:36.037557899452125,19[&rate=0.0019515858218790833]:36.037557899452125)[&rate=0.0033015339727178903]:120.58986917825196,(10[&rate=0.0013594333346167034]:49.390757877199995,16[&rate=0.0018509051670481265]:49.390757877199995)[&rate=0.0036037109080881936]:107.23666920050408)[&rate=0.0015132590980309062]:37.473928351599255,((8[&rate=0.0018089003227940278]:20.2873906856174,18[&rate=0.0010290058451228414]:20.2873906856174)[&rate=0.0015466736925599078]:151.30217734115334,((9[&rate=0.0018626750791043657]:20.93036199021651,15[&rate=0.002829707148793833]:20.93036199021651)[&rate=0.002934265453807647]:63.65996943019326,(11[&rate=0.0024469200784385057]:22.88967907574825,17[&rate=0.0020100299706775214]:22.88967907574825)[&rate=0.002328201510190627]:61.70065234466152)[&rate=0.0026894073087159204]:86.99923660636097)[&rate=0.0024430004076224283]:22.511787402532605)[&rate=0.0036418423008954593]:23.59742138414265,(12[&rate=0.0013144477097375266]:53.75908320268511,14[&rate=0.0034998675731245637]:53.75908320268511)[&rate=0.0033666075717260005]:163.93969361076088)[&rate=0.0027289340630457814]:163.27014313847542)[&rate=0.006097079888767306]:68.89204759203528,(((24[&rate=0.0018118179961743985]:36.2741241941641,25[&rate=0.0011735772019380076]:36.2741241941641)[&rate=0.0019514087202768282]:218.16098615605537,41[&rate=0.003741941226644916]:254.43511035021947)[&rate=0.006405832039599957]:66.71873714107483,38[&rate=0.0017315172713508185]:321.1538474912943)[&rate=0.0049706430687894]:128.7071200526624)[&rate=0.005153915621819756]:17.598880775953262)[&rate=1.0]:0.0;
tree STATE_278000 = ((((((1[&rate=0.001084238722699105]:3.633350568984627,2[&rate=0.0015573018895238353]:3.633350568984627)[&rate=0.0016221689313306383]:9.230279772723899,(21[&rate=0.002355254300604632]:0.05711863593167068,22[&rate=0.00153567212500631]:0.05711863593167068)[&rate=0.002036469426946499]:12.806511705776854)[&rate=0.003384804750827419]:111.80607607003785,(((32[&rate=0.0023831572790461316]:22.84282725586433,34[&rate=0.0022413562462724234]:22.84282725586433)[&rate=0.002912441053370214]:55.166816276323864,33[&rate=0.0030399087349301528]:78.00964353218819)[&rate=0.005475868473152469]:3.336858003333191,35[&rate=0.0016262605350891924]:81.34650153552138)[&rate=0.005160234731050109]:43.32320487622499)[&rate=0.0022721250242501902]:76.60612489497336,13[&rate=0.00400834524631794]:201.27583130671974)[&rate=0.0050786025916611435]:134.83055757045463,(((((4[&rate=0.005854683659083987]:30.77183293606095,((5[&rate=0.0012901977871094881]:15.81804291300252,37[&rate=0.007184511016594495]:15.81804291300252)[&rate=0.004091372889922531]:6.718881335354586,42[&rate=0.0035162062462298737]:22.536924248357106)[&rate=0.005933471683562682]:8.234908687703843)[&rate=0.0019747325802376104]:11.502440731600583,31[&rate=0.0022624290145542613]:42.27427366766153)[&rate=0.003407437305165261]:9.416663206727243,36[&rate=0.0016077120363939524]:51.690936874388775)[&rate=0.004009140678908156]:77.39696721202688,23[&rate=0.0029073832677361925]:129.08790408641565)[&rate=0.007579067092205952]:51.67988677302529,((26[&rate=0.0019240523863720467]:6.491865220799312,30[&rate=0.002544293950970745]:6.491865220799312)[&rate=0.002310656617632685]:115.2899152764366,27[&rate=0.00180585722585031]:121.78178049723591)[&rate=0.002494841738706554]:58.98601036220502)[&rate=0.004691687854185981]:155.33859801773343)[&rate=0.006341147379870955]:96.51118786270297,(((((3[&rate=0.0012554106252611707]:18.775696734225136,28[&rate=0.0031390416126054386]:18.775696734225136)[&rate=0.0015762182444534485]:17.42071068931172,(20[&rate=0.001523849660529544]:25.16896804867325,((29[&rate=0.008399169985398637]:5.117217976365486,39[&rate=9.042717426194369E-4]:5.117217976365486)[&rate=0.001471788091129666]:10.58365493599257,40[&rate=0.0023624945672073216]:15.700872912358056)[&rate=0.002088653814266357]:9.468095136315194)[&rate=0.003135525845636623]:11.027439374863604)[&rate=8.476347581703497E-4]:48.07639359401675,6[&rate=0.0016085770349464888]:84.2728010175536)[&rate=0.0025439353301612015]:237.7993436537439,((((7[&rate=5.408919035508577E-4]:37.95539873742766,19[&rate=9.955432761811164E-4]:37.95539873742766)[&rate=0.003975882605447673]:127.80719678288375,((8[&rate=0.002659259373693463]:20.398770633456778,18[&rate=0.0012300208374666985]:20.398770633456778)[&rate=0.0018488144448846084]:124.13020995397322,((9[&rate=0.0022265463031612837]:21.04527191938657,15[&rate=0.0033824868662599753]:21.04527191938657)[&rate=0.0019386341162288788]:76.11116415216283,(11[&rate=0.0030877730693247693]:21.886195748772263,17[&rate=0.002526645929599805]:21.886195748772263)[&rate=0.0027443985500400867]:75.27024032277713)[&rate=0.005073063770971661]:47.372544515880605)[&rate=0.007362253411321857]:21.23361493288141)[&rate=0.0038716731548455383]:20.031191742625026,(10[&rate=0.0016713384030599607]:47.24895514259579,16[&rate=0.0022755723339546326]:47.24895514259579)[&rate=0.0028446584821184284]:138.54483212034063)[&rate=0.003813861917855449]:71.23527659082092,(12[&rate=0.002006341131561412]:56.22791567551151,14[&rate=0.0021197993633694724]:56.22791567551151)[&rate=0.004005191786444745]:200.80114817824585)[&rate=0.0036980916941581647]:65.04308081754016)[&rate=0.00574264957992027]:52.27076994639441,(((24[&rate=0.002165754353287273]:23.289949689042402,25[&rate=0.002951161099717242]:23.289949689042402)[&rate=0.0023326139495107863]:187.55951016792446,41[&rate=0.004472924719394224]:210.84945985696686)[&rate=0.007745984331044656]:95.53848957019738,38[&rate=0.002075564995486588]:306.38794942716424)[&rate=0.005734009605671532]:67.95496519052767)[&rate=0.003287353297317428]:58.27466212218542)[&rate=1.0]:0.0;
tree STATE_279000 = (((((((1[&rate=0.002311093365738729]:6.762884295163533,2[&rate=0.001370119514059662]:6.762884295163533)[&rate=8.409087996452428E-4]:6.160228583622341,(21[&rate=0.0011276288251044105]:0.997399104275453,22[&rate=0.0013510895734621855]:0.997399104275453)[&rate=0.001791692747832237]:11.92571377451042)[&rate=0.0013819487757043304]:151.11424501646715,(((32[&rate=0.0020967099025949367]:34.92272776872625,34[&rate=0.001178205892739184]:34.92272776872625)[&rate=0.002455810478395335]:51.89502816538551,35[&rate=0.001398861227569526]:86.81775593411176)[&rate=0.004817687759811488]:4.678276914382195,33[&rate=0.002751315905510479]:91.49603284849395)[&rate=0.004539992116943973]:72.54132504675907)[&rate=0.003574340890822375]:33.39640968215281,13[&rate=0.0029131925723983364]:197.43376757740583)[&rate=0.004441662453593521]:165.30599034907328,(((((4[&rate=0.005150970652459624]:22.925226916173308,((5[&rate=0.0011351204137149075]:11.400370896222206,37[&rate=0.006320957297382176]:11.400370896222206)[&rate=0.006421836882007794]:5.553479354387726,42[&rate=0.001362415127046899]:16.953850250609932)[&rate=0.006115095784103916]:5.971376665563376)[&rate=0.001348065669582579]:22.191293185209574,31[&rate=0.0020652127290048073]:45.11652010138288)[&rate=0.0028041310598009924]:27.07879281480819,36[&rate=9.710462878742597E-4]:72.19531291619107)[&rate=0.0035272556437095314]:61.20188807823045,23[&rate=0.0018076993602134436]:133.39720099442152)[&rate=0.006668089078459863]:88.67831686780261,((26[&rate=0.005217436253130235]:2.9550343075353287,30[&rate=0.0019810499568292303]:2.9550343075353287)[&rate=0.002035255404295787]:110.76201835688292,27[&rate=0.0015753131386339616]:113.71705266441825)[&rate=0.001960152647277999]:108.35846519780588)[&rate=0.004127762976555822]:140.66424006425498)[&rate=0.006141190671872675]:71.34641749975657,(((24[&rate=0.0028417889062819644]:12.903744653388467,25[&rate=0.0035935685737522624]:12.903744653388467)[&rate=0.002063640358525816]:266.84330519131055,41[&rate=0.0036323149908681126]:279.747049844699)[&rate=0.004919094394774269]:89.24910290150439,38[&rate=0.0018260891623812564]:368.9961527462034)[&rate=0.005800694338979413]:65.09002268003229)[&rate=0.0025566713671648046]:71.59087965677685,((((3[&rate=0.0011893437468228317]:37.408010718187526,28[&rate=0.0014016383790096047]:37.408010718187526)[&rate=0.0013327972431290123]:34.8150588382634,(20[&rate=0.001340688128891379]:30.281276771438232,((29[&rate=0.007389618401103691]:4.1002527758068865,39[&rate=7.955813634532057E-4]:4.1002527758068865)[&rate=0.001255564412369226]:19.360742665371124,40[&rate=0.0020216970176510675]:23.46099544117801)[&rate=0.002819600201167662]:6.820281330260222)[&rate=0.001380289788269077]:41.941792785012694)[&rate=7.266374568095659E-4]:81.77002797707928,6[&rate=0.0011377628857187248]:153.9930975335302)[&rate=0.0024577470514970047]:241.65387960648212,(((7[&rate=4.5712745725311004E-4]:39.56298497847273,19[&rate=8.413698993061638E-4]:39.56298497847273)[&rate=0.0027748092163013744]:188.92904077765922,(((8[&rate=0.00243826276360841]:20.493096309669866,18[&rate=0.0010821765281672044]:20.493096309669866)[&rate=0.0016646280659610893]:144.81888498924087,(10[&rate=0.004635602840768904]:50.31941747306951,16[&rate=0.0019713730263838905]:50.31941747306951)[&rate=0.0027697366076634934]:114.99256382584124)[&rate=0.006477335662508355]:11.837546275338497,((9[&rate=0.002334270274745878]:21.142587073351226,15[&rate=0.0014172553647291556]:21.142587073351226)[&rate=0.0017056169077654868]:93.5031797985568,(11[&rate=0.002716633278190736]:21.987399407111806,17[&rate=1.6582251956830704E-4]:21.987399407111806)[&rate=0.002414531204939769]:92.65836746479621)[&rate=0.004948559762541546]:62.503760702341225)[&rate=0.0016896267686172363]:51.34249818188269)[&rate=0.0037642373178268366]:70.46166266164042,(12[&rate=0.0022794166544756896]:60.608856160879206,14[&rate=0.0018031458047829299]:60.608856160879206)[&rate=0.0035151926882676598]:238.34483225689314)[&rate=0.00359570871283573]:96.69328872223997)[&rate=0.004561660738440057]:110.03007794300021)[&rate=1.0]:0.0;
tree STATE_280000 = (((((((1[&rate=0.0026318130512064455]:9.671471900293701,2[&rate=9.906724521335482E-4]:9.671471900293701)[&rate=9.57605082692833E-4]:2.9395572645504497,(21[&rate=0.0014849547619517072]:0.45923485882703924,22[&rate=0.0015385856864312214]:0.45923485882703924)[&rate=0.0020403331291208274]:12.151794306017111)[&rate=0.0015737273441524945]:166.73532415542073,((32[&rate=0.0023876787365447257]:35.71959477542069,34[&rate=0.0013417102450126004]:35.71959477542069)[&rate=0.0024984344119497303]:48.87524578573027,(33[&rate=0.0024366796117512475]:83.59789752854599,35[&rate=5.971677546944368E-4]:83.59789752854599)[&rate=0.005940766298772278]:0.9969430326049746)[&rate=0.00517002501415259]:94.75151275911392)[&rate=0.00812036326295773]:11.94222960229672,13[&rate=0.003308047102723235]:191.2885829225616)[&rate=0.005074621125767739]:187.182843589446,(((((4[&rate=0.004658025055497883]:29.694382996259076,((5[&rate=0.001292645621435196]:12.253838108379913,37[&rate=0.004306295085647236]:12.253838108379913)[&rate=0.005439117030363101]:10.3098430543846,42[&rate=0.0011078813979777157]:22.563681162764514)[&rate=0.00696371212649246]:7.130701833494562)[&rate=0.0027342662488136975]:15.928754706145146,31[&rate=0.0011024438231972652]:45.62313770240422)[&rate=0.0067008061143243635]:8.8601273389109,36[&rate=0.0011530819465697185]:54.48326504131512)[&rate=0.003357009564042868]:61.774766402853544,23[&rate=0.003549699638762047]:116.25803144416867)[&rate=0.007445932344190653]:51.56557999463493,((26[&rate=0.002607843100603848]:6.725945631446587,30[&rate=0.0012145872988471506]:6.725945631446587)[&rate=0.002298763705405686]:114.83048721647869,27[&rate=0.0017796677382053822]:121.55643284792528)[&rate=0.002259565740169899]:46.267178590878316)[&rate=0.002939018437591626]:210.64781507320401)[&rate=0.006993428306388454]:89.55998045080287,(((24[&rate=0.003236155338569649]:13.198182374439089,25[&rate=0.0015907852180695034]:13.198182374439089)[&rate=0.0025835346903762607]:275.3967618314676,41[&rate=0.004143329843037846]:288.5949442059067)[&rate=0.002432886297809021]:100.93475241783278,38[&rate=0.002079502871283308]:389.5296966237395)[&rate=0.006605679933115073]:78.501710339071)[&rate=0.0015868317697589989]:5.391787814274949,((((3[&rate=0.001395631432080912]:26.689594636328984,28[&rate=0.001644747856700269]:26.689594636328984)[&rate=0.0014433483481895728]:33.50240409239091,((20[&rate=0.0014382925729985762]:19.471716815887074,(29[&rate=0.009570082268565436]:3.5864115658622624,39[&rate=0.001579462626440535]:3.5864115658622624)[&rate=0.0020043497091814374]:15.885305250024812)[&rate=0.0015718381323840663]:2.637253448259081,40[&rate=0.0021760889464790293]:22.108970264146155)[&rate=7.331692739894327E-4]:38.083028464573744)[&rate=7.940811814247013E-4]:92.99680633794539,6[&rate=0.0012720721193204033]:153.18880506666528)[&rate=0.0028106818525913723]:237.58617199007597,((((7[&rate=9.279402483211549E-4]:40.46573340134721,19[&rate=9.581301710070117E-4]:40.46573340134721)[&rate=0.003587965120591655]:79.84290623823325,(10[&rate=0.005278904019772239]:50.103468496601174,16[&rate=0.0010308595930883895]:50.103468496601174)[&rate=0.004786996324677899]:70.20517114297928)[&rate=0.001837949677750728]:60.91208811499445,((8[&rate=0.0018598248123293918]:20.9607079012481,18[&rate=0.0012323545005721468]:20.9607079012481)[&rate=0.0019417047299599254]:148.04541568563204,((9[&rate=0.0017464309067727263]:21.62501874897782,15[&rate=0.0016139335700014093]:21.62501874897782)[&rate=0.0019423121993994992]:113.8226315165877,(11[&rate=0.0024816047188732375]:22.489108015516408,17[&rate=3.4976989760114287E-4]:22.489108015516408)[&rate=0.0027496053739015317]:112.95854225004912)[&rate=0.005252149439684069]:33.55847332131461)[&rate=0.0024305736871344926]:12.214604167694773)[&rate=0.003567828020405501]:139.77819158645366,(12[&rate=0.002428981898596142]:51.819907444485004,14[&rate=0.0019214602615768607]:51.819907444485004)[&rate=0.004063128465836243]:269.17901189654356)[&rate=0.004012960690296191]:69.77605771571268)[&rate=0.005317322001099083]:82.64821772034418)[&rate=1.0]:0.0;
tree STATE_281000 = (((((((1[&rate=0.0010188877920672959]:6.2614196508142665,2[&rate=0.0011570051408840915]:6.2614196508142665)[&rate=0.004397554847385312]:3.39514879774684,(21[&rate=0.0024973491056029928]:1.3357957777959342,22[&rate=0.0016989501620445129]:1.3357957777959342)[&rate=0.0028952589910045353]:8.320772670765173)[&rate=0.002586641372901059]:175.61505635950246,((32[&rate=0.005420030966495542]:21.79444294642593,34[&rate=0.0015638286350903635]:21.79444294642593)[&rate=0.0027524802636901794]:73.17123576826992,(33[&rate=0.002808949284828978]:94.57390998331908,35[&rate=7.437394556748545E-4]:94.57390998331908)[&rate=0.005963826302204929]:0.3917687313767715)[&rate=0.00565451964320166]:90.30594609336771)[&rate=0.009650771425170297]:17.190146802113617,13[&rate=0.003674299914397113]:202.46177161017718)[&rate=0.005636461449613814]:131.3240138374924,(((((4[&rate=0.005153593851519223]:26.306862482926448,((5[&rate=9.670218016093207E-4]:11.797836970998912,37[&rate=0.007942337055502102]:11.797836970998912)[&rate=0.004183705255772077]:7.904561555752185,42[&rate=0.0022820632026006983]:19.702398526751097)[&rate=0.005726107497250913]:6.604463956175351)[&rate=0.0030331816544975428]:24.64212027635981,31[&rate=0.001603027436282738]:50.94898275928626)[&rate=0.004140275891958991]:13.177690123502906,36[&rate=0.0017408353121514215]:64.12667288278917)[&rate=0.0037286832897992653]:49.08267807253459,23[&rate=0.003942707184580877]:113.20935095532376)[&rate=0.010535982259840863]:57.09299973368978,((26[&rate=0.0035811966499060964]:4.749058289518976,30[&rate=0.0030707615659749496]:4.749058289518976)[&rate=0.004358280597496569]:70.16270798512933,27[&rate=0.0019767049304589127]:74.9117662746483)[&rate=0.0011848861332486808]:95.39058441436524)[&rate=0.003243591321394016]:163.48343475865605)[&rate=0.0077677107458210435]:79.69614088755333,(((24[&rate=0.0065654601735460096]:7.754779318517752,25[&rate=0.004433352718926258]:7.754779318517752)[&rate=0.0028799872007669557]:241.07180506359308,41[&rate=0.004602061583421974]:248.82658438211084)[&rate=0.002727409647376536]:125.57369756458232,38[&rate=0.002194912538650235]:374.40028194669316)[&rate=0.006956720727738192]:39.08164438852975)[&rate=0.008981256743728188]:33.325379494794106,((((3[&rate=0.0029479018993469703]:14.172966758952322,28[&rate=0.0036872087456959472]:14.172966758952322)[&rate=9.587222562385675E-4]:40.913119794561474,(20[&rate=0.0014961689497646838]:27.822623700930222,((29[&rate=0.0025749381859213267]:4.647148239960741,39[&rate=0.0011264642121395876]:4.647148239960741)[&rate=0.0020572938234320187]:3.7565435153897884,40[&rate=0.0018084015595870003]:8.403691755350529)[&rate=8.339629141359366E-4]:19.418931945579693)[&rate=0.0016237294372442135]:27.263462852583572)[&rate=8.642151103613855E-4]:59.9770663208357,6[&rate=0.0014129104979424944]:115.0631528743495)[&rate=0.0020813980376032494]:280.7393645831224,((((7[&rate=0.0010306778196009596]:40.87472756577048,19[&rate=8.3033174871133E-4]:40.87472756577048)[&rate=0.0053361128661198794]:103.7422654371556,((8[&rate=9.708745758190571E-4]:20.41886061829013,18[&rate=0.001368795514499048]:20.41886061829013)[&rate=0.0031501210990883223]:116.15026000767892,((9[&rate=0.0019397882593548928]:21.065998619111344,15[&rate=0.0010525695165756333]:21.065998619111344)[&rate=0.0021573566900274965]:87.24035212708641,(11[&rate=0.0029593727938315223]:23.095531169974628,17[&rate=3.884949231093485E-4]:23.095531169974628)[&rate=0.003054029908351486]:85.21081957622312)[&rate=0.007347365736637425]:28.262769879771298)[&rate=0.0015022871273057828]:8.04787237695703)[&rate=9.38589023236072E-4]:60.49545094413588,(10[&rate=0.0015408706070417985]:50.22870774153234,16[&rate=0.001167516317309651]:50.22870774153234)[&rate=0.003239068228144126]:154.88373620552963)[&rate=0.009297627804455458]:60.42718421039231,(12[&rate=0.0026979083746228715]:55.3293759911686,14[&rate=0.003050857104422936]:55.3293759911686)[&rate=0.004512980653122101]:210.21025216628567)[&rate=0.002790002401478818]:130.2628893000176)[&rate=0.004056635239591617]:51.004788372545136)[&rate=1.0]:0.0;
tree STATE_282000 = (((((((1[&rate=0.0024061325783661667]:6.591970028699142,2[&rate=0.0010056052820566705]:6.591970028699142)[&rate=0.0016669791189487166]:4.4671672177418555,(21[&rate=0.002170558594071153]:1.2398781252912494,22[&rate=0.001313602641224788]:1.2398781252912494)[&rate=0.0020443587043813766]:9.819259121149749)[&rate=0.0022680160665629083]:162.48459002106924,(((32[&rate=0.004476379254814716]:14.53597187421709,34[&rate=0.001337971534992181]:14.53597187421709)[&rate=0.001131408319382625]:88.89356629230164,35[&rate=6.464174606754684E-4]:103.42953816651874)[&rate=6.682178002098779E-4]:0.7125811905093684,33[&rate=0.002437098384627684]:104.14211935702811)[&rate=0.004982275240512393]:69.40160791048213)[&rate=0.007233409811721725]:42.62961434860122,13[&rate=0.0031768452842838944]:216.17334161611146)[&rate=0.004940993815169987]:131.21015531631744,(((((4[&rate=0.004479220546165853]:28.36721687922822,((5[&rate=0.0017114605391844008]:16.64718263329069,37[&rate=0.006903042876201846]:16.64718263329069)[&rate=0.003636246681579437]:6.9648694764883885,42[&rate=0.00330880699170921]:23.61205210977908)[&rate=0.004976817943558945]:4.7551647694491415)[&rate=0.002909761456355773]:13.344998621611747,31[&rate=0.0014525650468959032]:41.71221550083997)[&rate=0.002889768357199599]:16.786875844246644,36[&rate=0.0015130383810477604]:58.49909134508661)[&rate=0.003267387326395412]:78.12995584402731,23[&rate=0.00270887594877362]:136.62904718911392)[&rate=0.008980930275202541]:40.88518003188227,((26[&rate=0.003112579313828739]:10.544763322437351,30[&rate=0.0014248836133504796]:10.544763322437351)[&rate=0.005933752626047411]:54.799954659225975,27[&rate=0.0017180432904322694]:65.34471798166332)[&rate=0.002646260215997847]:112.16950923933287)[&rate=0.003961221797100615]:169.8692697114327)[&rate=0.006751267284884263]:88.52920041428837,(((24[&rate=0.005706337160368327]:8.02578072916745,25[&rate=0.0038532265367153466]:8.02578072916745)[&rate=0.002503126597081754]:288.97822679738266,41[&rate=0.003999859009033603]:297.0040075265501)[&rate=0.0048974028751409375]:98.18449695038203,38[&rate=0.001907697351284521]:395.1885044769321)[&rate=0.004850926609173617]:40.724192869785156)[&rate=0.012365482376268605]:37.26164132646733,((((3[&rate=0.0026990818104154265]:20.300815950587893,28[&rate=0.0033759868531979234]:20.300815950587893)[&rate=0.0014580653142953672]:25.48437954555219,(20[&rate=0.0013272951045794925]:29.746307464100155,((29[&rate=0.002237994758566688]:9.609848017900019,39[&rate=9.790607853288394E-4]:9.609848017900019)[&rate=0.0018913610742855875]:8.447200313781645,40[&rate=0.0016280750409361582]:18.057048331681663)[&rate=7.044386018315495E-4]:11.689259132418492)[&rate=0.0014112563904388855]:16.038888032039928)[&rate=0.0013998641250127556]:11.0561349672518,6[&rate=0.002481068859457008]:56.841330463391884)[&rate=0.0025426466701453884]:317.89365140022875,(((7[&rate=0.0023232328240216536]:42.77264419612049,19[&rate=9.205269123719042E-4]:42.77264419612049)[&rate=0.0032300258316872834]:165.6268540502799,(((8[&rate=8.438308241427563E-4]:21.132425737829067,18[&rate=0.001189681835372744]:21.132425737829067)[&rate=0.0027379121359793635]:128.67607182124902,(10[&rate=0.0026953696687160335]:53.208769404560734,16[&rate=3.9393651083388475E-4]:53.208769404560734)[&rate=0.004641914899598457]:96.59972815451735)[&rate=0.0020047157959574803]:26.179743010038123,((9[&rate=0.001685957348763357]:21.8021788646138,15[&rate=9.148355770258928E-4]:21.8021788646138)[&rate=0.002738629500240592]:91.67746285520334,(11[&rate=0.002572124192126993]:23.902636217028828,17[&rate=0.0022641227298353583]:23.902636217028828)[&rate=0.0022597376954841333]:89.57700550278831)[&rate=0.004375285299316824]:62.50859884929908)[&rate=8.311605137211597E-4]:32.41125767728417)[&rate=0.008080987113307162]:47.42307433295102,(12[&rate=9.41854311982427E-4]:47.20436804970605,14[&rate=0.0052710416230804785]:47.20436804970605)[&rate=0.0038417732448954036]:208.61820452964537)[&rate=0.0027434283234517654]:118.91240928426924)[&rate=0.0014714632641723829]:98.43935680956395)[&rate=1.0]:0.0;
tree STATE_283000 = (((((((1[&rate=0.004052852562527518]:2.4902840563035604,2[&rate=0.0022972545670265883]:2.4902840563035604)[&rate=0.002754745785573552]:5.45762929509473,(21[&rate=0.0037544719745857846]:4.725219520201913,22[&rate=0.0019182228122997566]:4.725219520201913)[&rate=0.002973021003018241]:3.222693831196378)[&rate=0.002602543376729781]:158.79840773827738,((32[&rate=0.0021952570969039405]:32.547761277857234,34[&rate=0.001493671517184856]:32.547761277857234)[&rate=0.0014411289227436752]:61.21128088447895,(33[&rate=0.0024849934796744707]:88.68615434282914,35[&rate=0.0013853639594817407]:88.68615434282914)[&rate=7.667784350331563E-4]:5.072887819507045)[&rate=0.005717149723674875]:72.98727892733947)[&rate=0.008523345044520849]:24.281491204751376,13[&rate=0.003664664000705512]:191.02781229442704)[&rate=0.00562713110816466]:120.18242364969333,(((((4[&rate=0.005142200835157015]:23.82125831401014,((5[&rate=6.416939021521715E-4]:12.805629358491693,37[&rate=0.008795737269071461]:12.805629358491693)[&rate=0.005539968986682622]:5.63769456061268,42[&rate=0.001931194737801927]:18.443323919104373)[&rate=0.0035371694410644213]:5.377934394905768)[&rate=0.003338944779865946]:19.023323141665454,31[&rate=0.0016668151508278835]:42.844581455675595)[&rate=0.002491709633341567]:11.006942733277924,36[&rate=0.0017362081668589352]:53.85152418895352)[&rate=0.002183112398774014]:83.82448865181799,23[&rate=0.0031084291080650684]:137.6760128407715)[&rate=0.010305597455498463]:22.494757571102127,((26[&rate=0.003386398654616882]:9.466245554440725,30[&rate=0.0013652909958783107]:9.466245554440725)[&rate=0.005310142065132777]:46.805285292276224,27[&rate=0.0019714508430381623]:56.27153084671695)[&rate=0.0051262151037035405]:103.89923956515668)[&rate=0.004545493175198323]:151.03946553224674)[&rate=0.0036497642692440995]:142.8758860017582,(((24[&rate=0.006548009161420855]:7.42708640783896,25[&rate=0.004760746069695162]:7.42708640783896)[&rate=0.0019439433277001056]:278.0049905654483,41[&rate=0.0045791605329884195]:285.4320769732872)[&rate=0.005675083850059703]:67.3932656498256,38[&rate=0.002189078454772386]:352.8253426231128)[&rate=0.005566427462235474]:101.26077932276576)[&rate=0.014511609375581944]:19.56322194685731,((((3[&rate=0.0030971903561485005]:19.779256559360306,28[&rate=8.2539004422568E-4]:19.779256559360306)[&rate=0.0012181999986649928]:19.59249180926279,(20[&rate=0.002291154363884296]:16.42279246873372,((29[&rate=0.0036865390252878516]:8.89298798505143,39[&rate=0.0011234700670065794]:8.89298798505143)[&rate=0.001149969430687674]:4.998095181747422,40[&rate=9.13700679765234E-4]:13.891083166798852)[&rate=8.083417240900905E-4]:2.5317093019348693)[&rate=0.004299333378861302]:22.948955899889373)[&rate=5.70006527821617E-4]:51.03737349746469,6[&rate=0.0018785018758112793]:90.40912186608779)[&rate=0.0017809612369340997]:256.30863832360416,(((7[&rate=0.0013902863027525246]:37.29255663493514,19[&rate=0.001056302578370013]:37.29255663493514)[&rate=0.004316917288992121]:131.63063146581908,(((8[&rate=4.3270963594505864E-4]:20.219871343861048,18[&rate=0.001365157252063578]:20.219871343861048)[&rate=0.003168841746634608]:94.17591434532832,(10[&rate=0.0016263799010041748]:48.15579401546257,16[&rate=0.003531993324964066]:48.15579401546257)[&rate=0.005785196990171994]:66.23999167372679)[&rate=0.0013913826554208199]:47.79897163183189,((9[&rate=7.485937080093044E-4]:22.06452229828931,15[&rate=9.864796906322183E-4]:22.06452229828931)[&rate=0.003821147917297825]:49.16902755871681,(11[&rate=0.0031408526562056345]:21.5997420833986,17[&rate=0.0027647482620574157]:21.5997420833986)[&rate=0.0013422004794576396]:49.63380777360753)[&rate=0.00311215234847958]:90.96120746401513)[&rate=0.005295664388483934]:6.7284307797329745)[&rate=0.00970560844675874]:38.974376827897544,(12[&rate=0.0010711320540957333]:45.60929983434784,14[&rate=0.005994538188258188]:45.60929983434784)[&rate=0.004428062057189275]:162.28826509430394)[&rate=0.006200292600043729]:138.82019526104017)[&rate=0.0036058519783777007]:126.93158370304394)[&rate=1.0]:0.0;
tree STATE_284000 = (((((((1[&rate=0.002935829729426538]:5.465395423058534,2[&rate=0.002255535970728364]:5.465395423058534)[&rate=0.002490451992984742]:2.3180569041762364,(21[&rate=0.0020859505982565524]:0.7835175357074001,22[&rate=0.001020384563129952]:0.7835175357074001)[&rate=0.005681855607705745]:6.99993479152737)[&rate=0.002383834574162287]:171.2262031021478,(((32[&rate=0.001971393981590025]:28.462295113778605,34[&rate=0.0013413531579529229]:28.462295113778605)[&rate=0.0018713612711152518]:42.70677036519028,35[&rate=0.0012488954021194888]:71.16906547896889)[&rate=7.325678597568153E-4]:37.70862432978092,33[&rate=0.0017180498849894289]:108.8776898087498)[&rate=0.006041376828941291]:70.13196562063277)[&rate=0.008091109001620574]:24.651210678343148,13[&rate=0.003372067466182355]:203.66086610772572)[&rate=0.0045618699129960074]:158.92189607093235,(((((4[&rate=0.002243944205295244]:37.333169952393405,((5[&rate=0.0014829291194111]:18.37966976720052,37[&rate=0.0028532028029238025]:18.37966976720052)[&rate=0.006123456042946442]:2.8296837020549717,42[&rate=0.0019118788072411208]:21.209353469255493)[&rate=0.0022961945575502283]:16.12381648313791)[&rate=0.001808909425920826]:12.663861407328675,31[&rate=0.0015337321896808206]:49.99703135972208)[&rate=0.002207295991083022]:27.090319409126472,36[&rate=0.0015771834699996807]:77.08735076884855)[&rate=0.0034293162128597988]:71.40790273321485,23[&rate=0.002396328328218909]:148.4952535020634)[&rate=0.005974608955698814]:33.93820533694071,((26[&rate=0.0031160195664756436]:3.629651145427853,30[&rate=0.001256282526361663]:3.629651145427853)[&rate=0.005982443587225517]:51.0490084749818,27[&rate=0.001801101684165971]:54.67865962040965)[&rate=0.0047382887290844024]:127.75479921859447)[&rate=0.002116157010910576]:180.14930333965395)[&rate=0.0058357164745031385]:56.24543627709812,(((24[&rate=0.0033842313763638708]:4.618853769745575,25[&rate=0.012828692988968275]:4.618853769745575)[&rate=0.001788733714790174]:269.3551141853659,41[&rate=0.004213548159597659]:273.97396795511145)[&rate=0.00790067846107506]:47.95981048565136,38[&rate=0.0018892428068717345]:321.9337784407628)[&rate=0.005096768066935958]:96.89442001499339)[&rate=0.013786095367467917]:43.837039465604164,((((3[&rate=0.0028499024288533574]:14.466502786164186,28[&rate=0.0032871094609328035]:14.466502786164186)[&rate=0.001149665375654602]:29.01781878835199,((20[&rate=0.0016671156129668557]:14.842352229700538,(29[&rate=0.0033921959305386637]:2.946227838218692,39[&rate=0.001965706400109432]:2.946227838218692)[&rate=0.0027783262311738225]:11.896124391481845)[&rate=0.0034596157467183587]:2.9968527377255185,40[&rate=8.252344413726246E-4]:17.839204967426056)[&rate=0.0026867314006414045]:25.645116607090117)[&rate=5.052507390810063E-4]:51.98565123761138,6[&rate=0.001716592386982197]:95.46997281212755)[&rate=0.00164050870366837]:363.0585266935871,(((7[&rate=0.0012967589056970938]:38.46910965965741,19[&rate=9.719645670872762E-4]:38.46910965965741)[&rate=0.0022474275162623295]:139.3989302610401,(((8[&rate=0.0010505371324580754]:19.53974694016885,18[&rate=0.001190015736483804]:19.53974694016885)[&rate=0.0028755721941291887]:104.835740985095,(10[&rate=0.0012496571969162933]:49.675074274561744,16[&rate=0.003249989570555899]:49.675074274561744)[&rate=0.004552640072007002]:74.7004136507021)[&rate=0.002389180683469132]:9.96843169425324,((9[&rate=7.156274252828446E-4]:21.908154559299838,15[&rate=0.0035205092426303696]:21.908154559299838)[&rate=0.0035092541403744875]:60.89884102209391,(11[&rate=0.0013315543880774124]:23.419059432978912,17[&rate=0.0020836361911405724]:23.419059432978912)[&rate=0.0012799306981832982]:59.38793614841484)[&rate=0.0028259341148347736]:51.536924038123345)[&rate=0.0021874833004321016]:43.52412030118043)[&rate=0.008930686817814431]:56.85143528130291,(12[&rate=9.85610017973255E-4]:47.04824005506999,14[&rate=0.005515918293060867]:47.04824005506999)[&rate=0.004074513788551924]:187.67123514693046)[&rate=0.0023103541132974254]:223.8090243037142)[&rate=0.0017730077956372397]:4.136738415645709)[&rate=1.0]:0.0;
tree STATE_285000 = (((((((1[&rate=0.003060511092644177]:4.926641648130058,2[&rate=0.0015813097371924164]:4.926641648130058)[&rate=0.004201709488563388]:3.362911271689807,(21[&rate=0.0016288768923528225]:3.153423305100896,22[&rate=0.002307083674868988]:3.153423305100896)[&rate=0.002736724229507501]:5.1361296147189694)[&rate=0.0024850733281818137]:178.1989296550268,((32[&rate=0.002986484074289809]:31.456361144119114,34[&rate=0.0014313247323637323]:31.456361144119114)[&rate=0.0019109207312466346]:78.7652107442207,(33[&rate=0.0022458964063500953]:109.35789986402708,35[&rate=0.001137902031373074]:109.35789986402708)[&rate=0.002643156604642446]:0.8636720243127343)[&rate=0.002528531614212684]:76.26691068650686)[&rate=0.005189822401740682]:16.412126466752483,13[&rate=0.003515275351955196]:202.90060904159915)[&rate=0.004755607361570699]:180.60581280605973,(((((4[&rate=0.0023392419739902796]:34.36818594684066,((5[&rate=0.0015459074393648184]:12.819047626034013,37[&rate=0.0029743750941622774]:12.819047626034013)[&rate=0.002365105881410134]:3.812299843946292,42[&rate=0.003644947571347413]:16.631347469980305)[&rate=0.003273637443114762]:17.736838476860356)[&rate=0.0031909282170447086]:8.463227089591513,31[&rate=0.001994436164080834]:42.831413036432174)[&rate=0.0026370439631230335]:18.370682723044695,36[&rate=0.0016645083063744005]:61.20209575947687)[&rate=0.0035379937600921434]:69.67639693023207,23[&rate=0.002498097678589936]:130.87849268970893)[&rate=0.0059795766229523645]:54.57235864684674,((26[&rate=0.002865039921626694]:3.270171496753601,30[&rate=0.004117576085373358]:3.270171496753601)[&rate=0.00633508492066165]:54.011168651473575,27[&rate=0.0018775924327149238]:57.28134014822717)[&rate=0.0026459079399332843]:128.1695111883285)[&rate=0.002206027802477879]:198.0555705111032)[&rate=0.00622185913011933]:51.67455329418971,(((24[&rate=0.004677838884393083]:6.321999070417713,25[&rate=0.01029847210677995]:6.321999070417713)[&rate=0.0018748715750322464]:220.86514204727993,41[&rate=0.004392492777260477]:227.18714111769765)[&rate=0.008236211326738315]:56.15105147237574,38[&rate=0.0019694768089497886]:283.3381925900734)[&rate=0.0025729876751745422]:151.8427825517752)[&rate=0.006217798597981832]:32.47629045390181,((((3[&rate=0.002970934556943365]:7.576448252120871,28[&rate=0.00342670927645402]:7.576448252120871)[&rate=0.0011984903619411855]:57.03525125254785,((20[&rate=0.001716226366831444]:21.015613127511045,40[&rate=0.003231370646231554]:21.015613127511045)[&rate=0.0037909896432390643]:2.5305531109946386,(29[&rate=0.003536258649393334]:12.895090819021313,39[&rate=0.001315937313030276]:12.895090819021313)[&rate=0.0015222432077843303]:10.651075419484371)[&rate=0.001193035195326949]:41.06553326616304)[&rate=5.202814154236652E-4]:24.776238204457613,6[&rate=0.0017762481532833786]:89.38793770912633)[&rate=0.0017132859756273495]:324.4032161183442,((((7[&rate=0.0012365778572806252]:43.23961876445751,19[&rate=0.0016626212119918331]:43.23961876445751)[&rate=0.0053802977014838025]:86.84495215049455,((8[&rate=0.0010951522545308023]:21.24493947535661,18[&rate=0.001455069513522924]:21.24493947535661)[&rate=0.0029976944880745846]:103.51031833464981,(10[&rate=0.0013254422434315796]:50.176098093223914,16[&rate=0.0034470841112090715]:50.176098093223914)[&rate=0.0034836915114551657]:74.5791597167825)[&rate=0.002014359702445231]:5.329313104945641)[&rate=0.002172106991744565]:44.443733531244106,((9[&rate=7.460193114486502E-4]:23.85491457696412,15[&rate=0.0036700212825079128]:23.85491457696412)[&rate=0.004065789902162346]:46.77164462874954,(11[&rate=0.0032327279315751667]:25.519925307949155,17[&rate=0.001048830980193419]:25.519925307949155)[&rate=0.0045405961364622174]:45.10663389776451)[&rate=0.002732082400892521]:103.9017452404825)[&rate=0.006994498260136205]:61.10486616206552,(12[&rate=0.0010274677587997737]:50.11167182058109,14[&rate=0.004769692833713237]:50.11167182058109)[&rate=0.004275721449680605]:185.5214987876806)[&rate=0.0023952406806115154]:178.15798321920883)[&rate=0.0022278788032810046]:53.86611176827989)[&rate=1.0]:0.0;
tree STATE_286000 = (((((((1[&rate=0.008508114491224246]:4.331124762805369,2[&rate=0.002277582684406464]:4.331124762805369)[&rate=0.0033844350149658947]:6.722371512482609,(21[&rate=7.899457266056051E-4]:7.680593672680198,22[&rate=0.002548121607651544]:7.680593672680198)[&rate=0.0030226498587389537]:3.3729026026077804)[&rate=0.0027224675687244453]:172.30086533437415,(((32[&rate=0.003298503944221591]:22.306948510040687,34[&rate=0.0014971989350341937]:22.306948510040687)[&rate=0.00212983564032036]:58.00239222500156,35[&rate=0.0012567869927422087]:80.30934073504224)[&rate=0.004866015958860627]:6.970691633552903,33[&rate=0.002446160346874128]:87.28003236859514)[&rate=0.002753921632598135]:96.07432924106699)[&rate=0.005892937080355611]:50.27348321896852,13[&rate=0.0038825419205378874]:233.62784482863066)[&rate=0.00525246050176386]:130.19577249313767,(((((4[&rate=0.0036732875183473723]:29.056149863603714,((5[&rate=0.002536658938854439]:8.822753741921643,42[&rate=0.005467005216759944]:8.822753741921643)[&rate=0.002612205819356828]:11.187646876695966,37[&rate=0.003966557227056931]:20.01040061861761)[&rate=0.0036156583299685042]:9.045749244986105)[&rate=0.001593781427166039]:15.556364749028113,31[&rate=0.002202809521206821]:44.61251461263183)[&rate=0.0029125552646783047]:15.549708080852398,36[&rate=0.0018384116831666555]:60.162222693484225)[&rate=0.002851103419770834]:79.25401452227108,23[&rate=0.003258876698852613]:139.4162372157553)[&rate=0.006604306798546607]:57.99149008048346,((26[&rate=0.0036736687800158854]:8.584712163836194,30[&rate=0.00204971943588753]:8.584712163836194)[&rate=0.007018765552540277]:49.971862765879784,27[&rate=0.0021223477011930725]:58.55657492971598)[&rate=0.002892423999160003]:138.8511523665228)[&rate=0.0022253315635554177]:166.41589002552956)[&rate=0.005132829944136654]:89.8105918303537,(((24[&rate=0.004576549654927115]:13.12789745698289,25[&rate=0.006105099773181204]:13.12789745698289)[&rate=0.0020707531436025893]:260.35457831033244,41[&rate=0.0048514086766739024]:273.48247576731535)[&rate=0.008683065930836018]:44.811600113443546,38[&rate=0.0021677417237160766]:318.2940758807589)[&rate=0.004442571644534687]:135.34013327136313)[&rate=0.007325405426677034]:48.81645992527018,((((3[&rate=0.0038149232324209987]:28.459510693296885,28[&rate=0.0010890659158673069]:28.459510693296885)[&rate=0.0011836971772129633]:38.86079886603304,(20[&rate=0.0017297075412185702]:20.021363445986083,((29[&rate=0.0039057174967809345]:5.047671837094338,39[&rate=0.0014534229245508064]:5.047671837094338)[&rate=0.0015750064585463909]:10.905539430084275,40[&rate=0.0012739189312106498]:15.953211267178613)[&rate=0.001587268483012612]:4.06815217880747)[&rate=0.001317850798186194]:47.298946113343845)[&rate=0.0030844966202257205]:24.940167482499618,6[&rate=0.002181586687106879]:92.26047704182955)[&rate=0.0026186956120917483]:371.377683946906,((((7[&rate=0.0014112854558112264]:39.020759035554654,19[&rate=7.760014329110255E-4]:39.020759035554654)[&rate=0.005448257028691103]:110.75045020827676,((8[&rate=0.0029206345957781777]:19.81097960133851,18[&rate=0.001783061494198606]:19.81097960133851)[&rate=0.00351182260586666]:122.40431564342381,((9[&rate=7.8649733417726E-4]:23.30440063127427,15[&rate=0.0016092951504513395]:23.30440063127427)[&rate=0.00352330171523314]:45.35964984015698,(11[&rate=0.0023086054810288995]:23.797418688338094,17[&rate=0.0027591539584361506]:23.797418688338094)[&rate=0.005124286866338217]:44.866631783093155)[&rate=0.0026821970309715473]:73.55124477333108)[&rate=0.008108550687815233]:7.555913999069077)[&rate=0.007648420172765772]:11.550583702660191,(10[&rate=0.0014639209050091992]:50.94952348708968,16[&rate=0.003581110646497885]:50.94952348708968)[&rate=0.0039330648553810715]:110.37226945940192)[&rate=0.006032193069374289]:49.89667766547146,(12[&rate=0.0020799617829468653]:46.729307437099095,14[&rate=0.005268017586380332]:46.729307437099095)[&rate=0.0046900311817777065]:164.48916317486396)[&rate=0.002656912118037788]:252.41969037677248)[&rate=0.0024233361893497055]:38.81250808865667)[&rate=1.0]:0.0;
tree STATE_287000 = (((((((1[&rate=0.0072062741996105776]:3.948268003696033,2[&rate=0.002465923328894045]:3.948268003696033)[&rate=0.0051398772749016285]:4.608752664384456,(21[&rate=5.938350200027345E-4]:2.0185155210097085,22[&rate=0.0022269267649147216]:2.0185155210097085)[&rate=0.002884783060721803]:6.538505147070779)[&rate=0.0023996052990696423]:168.0949208585085,((32[&rate=0.0026885680747008463]:24.965360012710683,34[&rate=0.0023321554883581576]:24.965360012710683)[&rate=0.0021947692369994097]:52.089746483237825,(33[&rate=0.003600661967005576]:65.467001177067,35[&rate=0.0022243115829097227]:65.467001177067)[&rate=0.004998357782934852]:11.588105318881503)[&rate=0.0023789257144363227]:99.59683503064048)[&rate=0.006728759799848012]:34.91862693140024,13[&rate=0.0033931412428637076]:211.57056845798922)[&rate=0.007927387071964206]:156.20657572308693,(((((4[&rate=0.0022674359661657593]:30.311043210434924,((5[&rate=0.004153755121390101]:11.458459479982919,37[&rate=0.00843645722974524]:11.458459479982919)[&rate=0.0022829330582681815]:4.604579514854928,42[&rate=0.0023787333957178093]:16.063038994837846)[&rate=0.0031598987598315366]:14.248004215597078)[&rate=0.0014362844949596062]:21.073732542405885,31[&rate=0.0036410416463002683]:51.38477575284081)[&rate=0.007157079513992884]:1.466922745631976,36[&rate=0.0010196521888410357]:52.851698498472786)[&rate=0.0010473608245032406]:91.77496192753097,23[&rate=0.002863009886663341]:144.62666042600375)[&rate=0.0074076158044750475]:43.9592517107248,((26[&rate=0.0026979201138476374]:9.69642170116606,30[&rate=0.0015053015459452269]:9.69642170116606)[&rate=0.0063174709774295665]:48.25816581186039,27[&rate=0.0018548223468038804]:57.954587513026446)[&rate=0.0025278292843184855]:130.6313246237021)[&rate=0.004434772272645063]:179.1912320443476)[&rate=0.004596043483603747]:44.587080711479075,(((24[&rate=0.003999668181802081]:13.558042164748976,25[&rate=0.0016353156078257325]:13.558042164748976)[&rate=9.974872005716446E-4]:283.83286159234115,41[&rate=0.00353326796617913]:297.39090375709014)[&rate=0.009040524790086713]:39.22240585313938,38[&rate=0.0018944943794962684]:336.6133096102295)[&rate=0.003930463809138752]:75.7509152823257)[&rate=0.0016424318823847585]:67.3966217752847,((((3[&rate=0.004256841279112378]:8.39533711193502,28[&rate=0.0021923555470023124]:8.39533711193502)[&rate=0.0010977800497474612]:58.10776274444635,((20[&rate=0.0019094761162003152]:24.111112992573386,(29[&rate=0.0034133955003029866]:5.299145082458418,39[&rate=0.0012702166182494761]:5.299145082458418)[&rate=0.0013764743515067954]:18.811967910114966)[&rate=0.0017844927415488284]:4.395040169148363,40[&rate=0.00111333939311514]:28.50615316172175)[&rate=0.0011517335773278512]:37.99694669465962)[&rate=0.0026956908411320236]:20.159786649622944,6[&rate=0.0019065941628981387]:86.66288650600431)[&rate=0.0022886048021507374]:262.9278209916609,((((7[&rate=0.0018540832549388243]:39.56607216456866,19[&rate=0.002456186889235044]:39.56607216456866)[&rate=0.004756084090119767]:97.43511637975195,(10[&rate=0.0012793913113317158]:50.73316969081746,16[&rate=0.001373964120040014]:50.73316969081746)[&rate=0.0029124498414948613]:86.26801885350314)[&rate=0.003949176811793156]:26.50076325317991,((8[&rate=0.001806380992712676]:20.79795567565042,18[&rate=0.0015583037139977034]:20.79795567565042)[&rate=0.003069151696474005]:115.62301952008792,((9[&rate=0.00100900973547364]:24.265242297078444,15[&rate=0.0015495068046110071]:24.265242297078444)[&rate=0.005212094176693407]:29.95420418556116,(11[&rate=0.0010774182623467243]:23.92984387628833,17[&rate=0.001218641879875228]:23.92984387628833)[&rate=0.004392084341482422]:30.289602606351274)[&rate=0.002344101764669293]:82.20152871309875)[&rate=0.0053053739881350846]:27.08097660176216)[&rate=0.0062819438381097326]:119.16737844196894,(12[&rate=0.0018710256969640608]:55.39974525708828,14[&rate=0.004738835278984811]:55.39974525708828)[&rate=0.004071161728744206]:227.26958498238116)[&rate=0.006665947095529906]:66.92137725819578)[&rate=0.0021796206045865745]:130.1701391701747)[&rate=1.0]:0.0;
tree STATE_288000 = ((((((1[&rate=0.0026076375474835246]:7.406349577111962,2[&rate=0.002035248504756438]:7.406349577111962)[&rate=0.004622937270184288]:6.87702812581878,(21[&rate=0.002005353779771006]:0.3836077321615759,22[&rate=0.004982073114609389]:0.3836077321615759)[&rate=0.0018970216878031133]:13.899769970769167)[&rate=0.0023226880562996683]:117.41418177475413,13[&rate=0.004864901855750656]:131.69755947768488)[&rate=0.003050924874093571]:38.446211622517694,(((32[&rate=0.0026023883836552193]:24.278518256109955,34[&rate=0.0011065873823798977]:24.278518256109955)[&rate=0.006106008415844766]:19.452824891195874,33[&rate=0.003485245906364312]:43.73134314730583)[&rate=0.0011827904365147822]:22.140559099608204,35[&rate=9.721772695849989E-4]:65.87190224691403)[&rate=0.0028438703191056036]:104.27186885328854)[&rate=0.00757345561384765]:174.45659834494552,(((((4[&rate=0.0021947552953745864]:35.079064407494876,((5[&rate=0.001385518375388625]:7.122917299983068,37[&rate=0.009075038537228365]:7.122917299983068)[&rate=0.002079920703569402]:19.251418898667527,42[&rate=0.002302485183499466]:26.374336198650596)[&rate=0.0029918550861624668]:8.70472820884428)[&rate=0.0027506319004396876]:10.406657364913464,31[&rate=0.003524331250409555]:45.48572177240834)[&rate=0.006927665608833189]:6.851477152179896,36[&rate=0.0026171318448215204]:52.337198924588236)[&rate=0.0023458245994113485]:106.80956840420315,23[&rate=0.0027712386167745894]:159.14676732879138)[&rate=0.0055873546516609415]:30.895123614827355,((26[&rate=0.003583994742301793]:3.1014295923172983,30[&rate=0.003020405622325656]:3.1014295923172983)[&rate=0.0058789171140505095]:35.130587390142026,27[&rate=0.0018123345976387606]:38.23201698245932)[&rate=0.0024319422039745147]:151.8098739611594)[&rate=0.00572766706342383]:154.55847850152935)[&rate=0.003555386839086322]:137.32743280642364,(((((3[&rate=0.002707604880835823]:8.841471224817601,28[&rate=0.007076627673236897]:8.841471224817601)[&rate=0.0010066555007141862]:40.25690585247365,((20[&rate=0.003258888199421702]:14.066311699077325,(29[&rate=0.0037162273033278736]:5.951856138366647,39[&rate=0.001378747059278204]:5.951856138366647)[&rate=0.0027838852949459564]:8.114455560710677)[&rate=0.0014517329363949762]:5.72859229962577,40[&rate=0.0012008527550229431]:19.794903998703095)[&rate=0.0010478776432887723]:29.30347307858816)[&rate=0.0041201922576931446]:22.499265547474117,6[&rate=0.0018675721415257495]:71.59764262476537)[&rate=0.002209280974247488]:302.51695089202053,(((((7[&rate=7.651924000135773E-4]:38.55891595775667,19[&rate=0.002377455972738728]:38.55891595775667)[&rate=0.0046036319859944375]:118.28744803270077,(8[&rate=0.001899755807887075]:18.683624159457256,18[&rate=0.0017398536666723115]:18.683624159457256)[&rate=0.001964478027211732]:138.16273983100018)[&rate=0.005627102728204734]:14.877952549191463,((9[&rate=0.0015584038636331798]:23.61015225106002,15[&rate=0.001499838722946928]:23.61015225106002)[&rate=0.0027820794833880993]:55.24769563732019,(11[&rate=0.003077877950310119]:23.289964806008566,17[&rate=0.001179579383488714]:23.289964806008566)[&rate=0.0042547778591844835]:55.56788308237164)[&rate=0.00208593897114296]:92.86646865126869)[&rate=0.005569699316830259]:30.9529627645461,(10[&rate=0.0012383815452904343]:46.557982346496885,16[&rate=0.0021171526160588434]:46.557982346496885)[&rate=0.002819093816818554]:156.1192969576981)[&rate=0.004165996687448869]:87.15897682940493,(12[&rate=0.0018110516099682703]:54.97973216845416,14[&rate=0.002833255025176306]:54.97973216845416)[&rate=0.0048634702247713525]:234.85652396514575)[&rate=0.006586634466622034]:84.278337383186)[&rate=0.003908808346263423]:83.38249094884577,(((24[&rate=0.0014463409010604525]:56.01731144006936,25[&rate=5.104197558531671E-4]:56.01731144006936)[&rate=0.002128971179356252]:230.93275304484854,41[&rate=0.003420012161134776]:286.9500644849179)[&rate=0.01571821683049396]:26.829303972537332,38[&rate=0.0025395745409294663]:313.77936845745523)[&rate=0.0038044762397963358]:143.71771600817647)[&rate=0.001528011403815782]:24.430717785940033)[&rate=1.0]:0.0;
tree STATE_289000 = (((((((1[&rate=0.0023491056486698502]:7.142883365189706,2[&rate=0.0021301335070142385]:7.142883365189706)[&rate=8.892864046061373E-4]:9.987647014338936,(21[&rate=0.0034298902279834725]:1.1420351844983685,22[&rate=0.002499467034094631]:1.1420351844983685)[&rate=0.0016620328311087332]:15.988495195030275)[&rate=0.003889817985287945]:95.50954845231897,(((32[&rate=0.0022133764790718633]:24.147309722696328,34[&rate=9.9687576335293E-4]:24.147309722696328)[&rate=0.004178128484226643]:20.01233018682054,33[&rate=0.006279571280330719]:44.15963990951687)[&rate=0.0011361726671669274]:6.2078734720263,35[&rate=0.0016815078845370786]:50.36751338154317)[&rate=0.005494506241665647]:62.272565450304434)[&rate=0.0027484436486646504]:67.83506555544776,13[&rate=0.004181996521900603]:180.47514438729536)[&rate=0.008858669751973672]:99.2616029052399,(((((4[&rate=0.001851358789625099]:25.377464042839296,((5[&rate=0.0012481523918468798]:10.941052451532542,37[&rate=0.008175301935758928]:10.941052451532542)[&rate=0.0013060969329086011]:9.933691683509789,42[&rate=0.0027175758573212932]:20.87474413504233)[&rate=0.0026952302821718274]:4.5027199077969655)[&rate=0.002063628634088673]:6.3818239930362175,31[&rate=0.00326672603290607]:31.759288035875514)[&rate=0.005551538486935031]:19.53607988422145,36[&rate=0.0015857218098368044]:51.295367920096965)[&rate=0.0022938586089535818]:90.06417256775453,23[&rate=0.002496486635866843]:141.3595404878515)[&rate=0.00758699326776238]:53.49799092092738,((26[&rate=0.002477853456215375]:3.142775627342936,30[&rate=0.005153696807319828]:3.142775627342936)[&rate=0.005390784037726729]:46.69336332793318,27[&rate=0.0024848193679712113]:49.83613895527611)[&rate=0.0014497784977092444]:145.02139245350276)[&rate=0.006213977719402367]:84.87921588375639)[&rate=0.0030299051276842775]:159.9002979018145,(((24[&rate=0.0013029447224604425]:60.732830661953514,25[&rate=4.5981464441807593E-4]:60.732830661953514)[&rate=0.0028669635689550408]:193.69159880196344,41[&rate=0.0030809381058323803]:254.42442946391697)[&rate=0.014159848242392341]:36.52261252789066,38[&rate=0.0022877906881931193]:290.9470419918076)[&rate=0.002904876298613074]:148.69000320254213)[&rate=0.0018958948533540979]:45.6044923914659,((((3[&rate=0.002177358973290273]:8.793689211912625,28[&rate=0.004288547397689456]:8.793689211912625)[&rate=9.068515389626678E-4]:33.383877724966126,((20[&rate=0.0035987961769028856]:13.649215072558276,(29[&rate=0.003378258540987357]:6.512862200561705,39[&rate=0.0020297033237687565]:6.512862200561705)[&rate=0.002507879470410869]:7.1363528719965705)[&rate=0.001325297589034667]:10.676493797289227,40[&rate=0.002570395344380841]:24.325708869847503)[&rate=0.0032433754629216933]:17.851858067031245)[&rate=0.0013805822563631315]:16.273122721094524,6[&rate=0.0032253389170848416]:58.45068965797327)[&rate=0.00280668967425435]:258.69178888725514,((((7[&rate=0.0013577815646322329]:37.74982688618722,19[&rate=0.0018750099040826373]:37.74982688618722)[&rate=0.004200978942556686]:140.69026154325195,(8[&rate=0.0016958779639485316]:18.752803565263424,18[&rate=0.0015531361881116112]:18.752803565263424)[&rate=0.002376315614258336]:159.68728486417572)[&rate=0.004095703182413304]:4.29246484670864,(((9[&rate=0.0013484290355051645]:24.448521825962207,15[&rate=0.0010803800198281456]:24.448521825962207)[&rate=0.001276053464955631]:52.966398089583876,(11[&rate=0.0027727244861799807]:23.164098717591802,17[&rate=0.0010626310376156082]:23.164098717591802)[&rate=0.0029918908504330275]:54.25082119795428)[&rate=0.0019309063631050148]:97.6308077489019,(10[&rate=0.0011328942955227369]:45.22232721629857,16[&rate=0.0019368102913077461]:45.22232721629857)[&rate=0.002630490596005749]:129.8234004481494)[&rate=0.001959781286566371]:7.686825611699817)[&rate=0.003692488857982376]:94.82019927400839,(12[&rate=0.002582233083158033]:46.28315006409143,14[&rate=0.0028483315209463997]:46.28315006409143)[&rate=0.004684150800617016]:231.26960248606474)[&rate=0.003567887888481567]:39.58972599507223)[&rate=0.003740039249483875]:168.09905904058724)[&rate=1.0]:0.0;
tree STATE_290000 = (((((((1[&rate=0.002617904999892078]:5.899720639682268,2[&rate=0.002062815420263359]:5.899720639682268)[&rate=0.0019463100323378467]:5.2509304385582,(21[&rate=0.0019495583455566084]:1.1524536309167108,22[&rate=0.0014207034312662826]:1.1524536309167108)[&rate=0.0012076346367353085]:9.998197447323758)[&rate=0.004181563261107655]:109.1051230775576,(((32[&rate=0.002251452401348004]:23.749300668744826,34[&rate=0.0011265177583214487]:23.749300668744826)[&rate=0.004161791812386719]:17.408583938732168,33[&rate=0.006087842045117774]:41.157884607476994)[&rate=0.0012141946071839256]:6.424268923330651,35[&rate=0.0018714702586063259]:47.582153530807645)[&rate=0.005918787512648322]:72.67362062499042)[&rate=0.0026780990033880535]:19.555525763914062,13[&rate=0.004397501041785935]:139.81129991971213)[&rate=0.009693579235514635]:122.59881886662143,(((((4[&rate=0.0036364472548008945]:26.48539266459398,((5[&rate=5.643391750304557E-4]:10.648829864758198,37[&rate=0.006596631290457868]:10.648829864758198)[&rate=0.0032113539668196197]:4.442385384902611,42[&rate=0.003158720924136209]:15.09121524966081)[&rate=0.0035548492222926146]:11.394177414933171)[&rate=0.0015494766329722826]:12.492193862255625,31[&rate=0.002557550988426764]:38.977586526849606)[&rate=0.005932767340036867]:12.857790847781537,36[&rate=0.0016946146704961214]:51.83537737463114)[&rate=0.002419970998190329]:93.11060715878071,23[&rate=0.0026444540359109583]:144.94598453341186)[&rate=0.007871007628357633]:41.32433280999945,((26[&rate=0.0021913239676728076]:8.683071264598654,30[&rate=0.0015910490018781712]:8.683071264598654)[&rate=0.005760973746554068]:43.81146469943616,27[&rate=0.0026554540199773585]:52.49453596403481)[&rate=0.0015198044678035201]:133.7757813793765)[&rate=0.006873549018135132]:76.13980144292225)[&rate=0.002389794566129335]:206.33912688921527,(((24[&rate=0.0012281684523684784]:40.54602873730095,25[&rate=4.913905057659652E-4]:40.54602873730095)[&rate=0.003319698309063451]:156.173182944193,41[&rate=0.0039661491489038705]:196.71921168149396)[&rate=0.0045604979807201615]:81.24695300924952,38[&rate=0.002444895213767334]:277.9661646907435)[&rate=0.003029064290543356]:190.78308098480534)[&rate=0.004468442614354706]:15.55551892255994,(((3[&rate=0.0030406718102198673]:10.658314289452353,28[&rate=0.001952244609590508]:10.658314289452353)[&rate=0.00104906754451489]:55.787919779086096,(6[&rate=0.0034468256741556407]:53.50381393804916,(20[&rate=0.00247611431932225]:10.456029250686608,((29[&rate=0.0011667826812333901]:2.7115809415228944,39[&rate=0.002169084771286118]:2.7115809415228944)[&rate=0.002680097679196127]:4.423427400479142,40[&rate=0.0012959164745409441]:7.1350083420020365)[&rate=0.0014163068977290673]:3.321020908684572)[&rate=0.0018035897573331148]:43.04778468736255)[&rate=0.0021921200796589315]:12.942420130489282)[&rate=0.002429586822000035]:347.37798357990454,(((7[&rate=5.649172133498714E-4]:39.58276214211389,19[&rate=0.0017785073377885202]:39.58276214211389)[&rate=0.002114147668950578]:189.3783854627682,(((8[&rate=0.0012136366370598924]:19.50299548571362,18[&rate=0.00165979136650913]:19.50299548571362)[&rate=0.002615691646190878]:151.3100395104528,((9[&rate=0.001441026800233741]:25.42656670746254,15[&rate=0.0011545706314653556]:25.42656670746254)[&rate=0.0013440704974433894]:83.0867773454089,(11[&rate=0.0023022426162520033]:24.090761210587633,17[&rate=0.0011356028116011412]:24.090761210587633)[&rate=0.0031520298903890322]:84.42258284228382)[&rate=0.0039973508129250756]:62.29969094329499)[&rate=0.0033574763033685875]:2.3402629919238223,(10[&rate=0.0023534033777587106]:47.527840082075166,16[&rate=0.002069812695554561]:47.527840082075166)[&rate=0.0023353287588224487]:125.6254579060151)[&rate=0.0024160841713655153]:55.80784961679183)[&rate=0.0023194165407158084]:20.989973986154126,(12[&rate=0.0016288007600684638]:48.73780024500276,14[&rate=0.004560284723505018]:48.73780024500276)[&rate=0.0038049277863620775]:201.21332134603347)[&rate=0.0038128977737454093]:163.87309605740677)[&rate=0.004578154897781612]:70.48054694966578)[&rate=1.0]:0.0;
tree STATE_291000 = (((((((1[&rate=0.004421519521969224]:5.623437561606377,2[&rate=0.0020543726399061706]:5.623437561606377)[&rate=0.005893334637005425]:2.0055181718029784,(21[&rate=0.0012945796436550673]:1.1926424658619026,22[&rate=0.0027008307823339585]:1.1926424658619026)[&rate=0.003358473948902108]:6.436313267547453)[&rate=0.00416444877848617]:106.75583272177666,(((32[&rate=0.0033718801905522106]:21.50788677824132,34[&rate=0.0013768135313531843]:21.50788677824132)[&rate=0.005248779970648874]:31.14404012767791,33[&rate=0.003923760976044429]:52.65192690591923)[&rate=0.0015378068016198162]:0.8457311481383343,35[&rate=0.0017547165796863505]:53.49765805405757)[&rate=0.004327323034312216]:60.887130401128445)[&rate=0.00210687361942953]:60.717861691405616,13[&rate=0.004407874414120871]:175.10265014659163)[&rate=0.009577466653865895]:98.83119349648999,(((((4[&rate=0.002365735627955625]:29.155262388963077,((5[&rate=0.002580255635782413]:7.131669664084461,37[&rate=0.005164435080390899]:7.131669664084461)[&rate=0.0018992635606989378]:6.833673545756984,42[&rate=0.003060189519449942]:13.965343209841445)[&rate=0.002158081138309329]:15.189919179121633)[&rate=0.0020421795280866437]:21.20193417124705,31[&rate=0.00149876625154013]:50.35719656021013)[&rate=0.0023804169518119003]:21.40086791136811,36[&rate=0.0016876788782527851]:71.75806447157824)[&rate=0.003408488132067592]:74.04020431120149,23[&rate=0.003485740451910933]:145.79826878277973)[&rate=0.006209887099854873]:49.462988652659504,((26[&rate=0.001801588539317864]:12.642389370203519,30[&rate=0.0015845370876797576]:12.642389370203519)[&rate=0.005848773294213116]:32.672556587087044,27[&rate=0.004651173948082504]:45.31494595729056)[&rate=0.0026733520778183394]:149.9463114781487)[&rate=0.0069113700808504895]:78.67258620764238)[&rate=0.0035489588198643106]:151.95881419272035,(((24[&rate=0.0012231417513796968]:32.55593519359826,25[&rate=0.0010492946439175173]:32.55593519359826)[&rate=0.004488841292333663]:149.94808926420603,41[&rate=0.006050481125882119]:182.5040244578043)[&rate=0.004527821682630574]:65.76397972306654,38[&rate=0.002421718458490812]:248.26800418087083)[&rate=0.0017554706898261815]:177.62465365493114)[&rate=0.004393406954056339]:42.03515638770796,((((3[&rate=0.0015116805798907544]:9.359836557518816,28[&rate=0.0037196654222830133]:9.359836557518816)[&rate=7.235360044506921E-4]:38.72398842158251,6[&rate=0.0032758334845727514]:48.08382497910133)[&rate=8.942572154802288E-4]:15.759816843177838,((20[&rate=0.002582839824098189]:21.149466853440988,40[&rate=0.002364591801181367]:21.149466853440988)[&rate=0.0016325541865970744]:3.12056266193834,(29[&rate=0.001162007222531349]:16.683464651964016,39[&rate=0.0011189093996973524]:16.683464651964016)[&rate=0.002537522613656548]:7.586564863415312)[&rate=0.0015279409132677047]:39.57361230689984)[&rate=0.0024196429040296845]:346.8999829700802,(((7[&rate=5.626050957999488E-4]:37.96978025510811,19[&rate=0.0030973450254684967]:37.96978025510811)[&rate=0.0038085111201698945]:194.01590922013625,(((8[&rate=0.002483077602885683]:17.66233981345479,18[&rate=0.0016529981006124406]:17.66233981345479)[&rate=0.002577448832263909]:118.94367831940107,(10[&rate=0.0010659908370583625]:59.787577645103234,16[&rate=7.477692341989205E-4]:59.787577645103234)[&rate=0.0024796954534271015]:76.81844048775264)[&rate=0.0019542547398399687]:36.30253632289717,((9[&rate=0.001323422408420456]:23.02685563382559,15[&rate=0.00260465880517594]:23.02685563382559)[&rate=0.002565136510015515]:105.57729273610477,(11[&rate=0.002886933357142538]:21.81712092267477,17[&rate=0.0011309549672558815]:21.81712092267477)[&rate=0.002118987979067691]:106.78702744725558)[&rate=0.003574344308872797]:44.30440608582268)[&rate=0.003232341235494047]:59.07713501949132)[&rate=0.0034883756578699414]:55.87498390965848,(12[&rate=0.0014980050090131853]:45.146166985443834,14[&rate=0.003865723130725949]:45.146166985443834)[&rate=0.003769266816658152]:242.714506399459)[&rate=0.0048077882592258096]:122.88295140745652)[&rate=0.0033868235124259885]:57.18418943115057)[&rate=1.0]:0.0;
tree STATE_292000 = (((((((1[&rate=0.001545819690288802]:6.945847461476163,2[&rate=0.0030377813841026145]:6.945847461476163)[&rate=0.004129956472753838]:1.3142336255617977,(21[&rate=0.0013406741903058436]:1.8394990292095093,22[&rate=0.0027969960287927103]:1.8394990292095093)[&rate=0.0014177291083541585]:6.420582057828451)[&rate=0.004312727317776489]:87.1585411507754,(((32[&rate=0.0038425272551838854]:18.233057916195264,34[&rate=0.001090486647823335]:18.233057916195264)[&rate=0.002958709563284318]:34.34946436561813,33[&rate=0.003991429428021334]:52.5825222818134)[&rate=0.0018340333629132137]:1.5914253462146846,35[&rate=0.0018218662293488232]:54.17394762802808)[&rate=0.004449521654898886]:41.244674609785285)[&rate=0.002181890544661617]:82.37536549468987,13[&rate=0.003338864835797812]:177.79398773250324)[&rate=0.008267902590535905]:135.1255544062888,(((((4[&rate=0.0025391314970607416]:37.62720579931785,((5[&rate=0.00252130225199957]:15.007247474073054,37[&rate=0.005348318934045623]:15.007247474073054)[&rate=0.002073559962533256]:9.298734819292626,42[&rate=0.0012533723939039587]:24.30598229336568)[&rate=0.002064039135082755]:13.321223505952169)[&rate=0.004044007070281609]:9.268728953431946,31[&rate=0.0023357069116381013]:46.895934752749795)[&rate=0.002060922340523883]:16.813945897647194,36[&rate=0.001747770038551532]:63.70988065039699)[&rate=0.0029500663904194853]:85.10919131718896,23[&rate=0.0024123929014790197]:148.81907196758596)[&rate=0.006353698414528511]:63.051857641000026,((26[&rate=0.0018657355443927653]:15.875776802168506,30[&rate=0.0016409558017125337]:15.875776802168506)[&rate=0.00403598803725825]:54.73185825477553,27[&rate=0.00339795530129559]:70.60763505694403)[&rate=0.002814253346004838]:141.26329455164193)[&rate=0.007258655854753093]:101.04861253020607)[&rate=0.0019445354018145723]:172.06796594023763,(((24[&rate=0.001965800794165526]:26.924303786170267,25[&rate=0.0014629103058099147]:26.924303786170267)[&rate=0.004648670087241689]:115.09622781929,41[&rate=0.006265913359936413]:142.02053160546026)[&rate=0.0028884006507261125]:90.77846846993612,38[&rate=0.002518320150508567]:232.79900007539638)[&rate=0.0018043623723031645]:252.1885080036333)[&rate=0.004793213488319162]:2.881680018787165,((((3[&rate=0.0021420556158730157]:20.945288523370557,28[&rate=0.0014276437732875246]:20.945288523370557)[&rate=0.0013592621244440898]:32.52533043660588,(20[&rate=0.0018355576734336663]:21.081599331786443,((29[&rate=0.004535301046367758]:10.635210499369268,40[&rate=0.0017512754739266035]:10.635210499369268)[&rate=0.0021972879867944006]:7.5045738024334625,39[&rate=0.001357836859947546]:18.13978430180273)[&rate=0.0034459996155622925]:2.9418150299837116)[&rate=0.0016697069706479689]:32.38901962818999)[&rate=0.00358449185870622]:1.7247608324977506,6[&rate=0.0033451337585360947]:55.195379792474185)[&rate=0.002650710732094075]:304.6550010401684,((((7[&rate=0.0018584724063533376]:40.64226510982814,19[&rate=0.001374733321584397]:40.64226510982814)[&rate=0.003971085642124281]:138.81104281597788,((8[&rate=0.0021536624902264516]:18.967549873127584,18[&rate=0.0017118544239262394]:18.967549873127584)[&rate=0.0019668356870372796]:125.94231552696994,((9[&rate=0.0013122099537655543]:25.438405115286304,15[&rate=6.063247852763104E-4]:25.438405115286304)[&rate=0.00275134812507013]:29.5043886478208,(11[&rate=0.0017940072607307914]:23.176109007230746,17[&rate=0.0011712235260530664]:23.176109007230746)[&rate=0.005572875892533852]:31.76668475587636)[&rate=0.004853887776714419]:89.96707163699041)[&rate=0.002376866978641696]:34.543442525708514)[&rate=0.0016538695877108224]:14.037676080174492,(10[&rate=0.001103946295889333]:44.8603575533126,16[&rate=0.0011842581289134312]:44.8603575533126)[&rate=0.0025125096370764545]:148.6306264526679)[&rate=0.0036125820708991447]:103.27694826037043,(12[&rate=0.0018510257606552487]:57.33487459763788,14[&rate=0.004003365303489262]:57.33487459763788)[&rate=0.003903474585157687]:239.43305766871308)[&rate=0.004978973416842299]:63.08244856629159)[&rate=0.0034995800739785546]:128.0188072651743)[&rate=1.0]:0.0;
tree STATE_293000 = ((((((1[&rate=0.0016294707697928036]:6.827762807424545,2[&rate=0.003273011796949016]:6.827762807424545)[&rate=0.008379752129276913]:2.0525786388357368,(21[&rate=0.0028336078934511483]:0.9580160503814886,22[&rate=0.0014105735090966284]:0.9580160503814886)[&rate=0.0015609877064882477]:7.922325395878793)[&rate=0.004546107897675171]:99.64213622690716,(((32[&rate=0.0023159177130815008]:18.369541492905338,34[&rate=0.0018550690806538458]:18.369541492905338)[&rate=0.002397154396232616]:43.47722637501002,33[&rate=0.003853025058577919]:61.84676786791536)[&rate=0.0019332809476204455]:4.846908518058598,35[&rate=0.001986252510115214]:66.69367638597396)[&rate=0.004690304776013862]:41.82880128719347)[&rate=0.002299962206296629]:102.05390366878493,13[&rate=0.0035195454478944644]:210.57638134195236)[&rate=0.005005740774157671]:162.46921633232193,(((((4[&rate=0.0030410886806098926]:39.367534553682816,((5[&rate=0.0013903257391103911]:16.74611380076273,37[&rate=0.006117967260330029]:16.74611380076273)[&rate=0.001829126913294066]:10.848655331942261,42[&rate=0.001280146232989991]:27.59476913270499)[&rate=0.0038705690699011937]:11.772765420977827)[&rate=0.005169115120791177]:6.390665594506942,31[&rate=0.0030090405123081357]:45.75820014818976)[&rate=0.0020187882201124756]:8.170676288088814,36[&rate=0.0018423495366443993]:53.92887643627857)[&rate=0.0031539222555379462]:79.34472502594652,23[&rate=0.0025650569465605357]:133.2736014622251)[&rate=0.004480297416307023]:95.79490125614052,((26[&rate=0.0019666986731055863]:11.264270496638984,30[&rate=0.002463561433054792]:11.264270496638984)[&rate=0.00227768830095381]:79.55154471968214,27[&rate=0.003525408349153353]:90.81581521632113)[&rate=0.0029972426849672077]:138.25268750204447)[&rate=0.007716496045078842]:143.97709495590868)[&rate=0.005141595634572758]:100.7417404998098,(((((3[&rate=0.002560064509365904]:9.544103288788882,28[&rate=0.004840631186130505]:9.544103288788882)[&rate=0.002598076409141118]:29.206044675494987,(20[&rate=0.0017509322229818795]:19.122078224356212,((29[&rate=0.004780726066366962]:3.3237846236858046,39[&rate=0.0019032710353477408]:3.3237846236858046)[&rate=0.0023161928715175247]:2.7852380475260303,40[&rate=0.0030762270141587926]:6.109022671211835)[&rate=0.001760062133949042]:13.013055553144376)[&rate=0.003528525106141896]:19.628069739927657)[&rate=0.0019885692790959915]:18.793758176331224,6[&rate=0.0033615271209106175]:57.54390614061509)[&rate=0.0027982846540026336]:288.5823396467625,((((7[&rate=0.0020053298957665045]:42.03870535474488,19[&rate=0.003205167862681501]:42.03870535474488)[&rate=0.004558352750930096]:120.94757366637606,((8[&rate=0.0022702066080989964]:19.10953149025456,18[&rate=0.0018044903706765213]:19.10953149025456)[&rate=0.002073269787638576]:119.49439526007606,(10[&rate=0.0011636856690812566]:48.28712715184028,16[&rate=0.0012483435274352275]:48.28712715184028)[&rate=0.0029321758539549046]:90.31679959849035)[&rate=0.0025054896697937618]:24.382352270790307)[&rate=0.0023388592461429424]:38.18246506012639,((9[&rate=0.0013832193864037664]:20.933344758558903,15[&rate=0.001001193913873272]:20.933344758558903)[&rate=0.0069558314102907805]:52.831522459438006,(11[&rate=0.0028003586980753204]:24.5144036668429,17[&rate=0.002199185766364517]:24.5144036668429)[&rate=0.0038640425857567333]:49.25046355115401)[&rate=0.0018089582946362419]:127.40387686325042)[&rate=0.0038080747224198772]:55.18422705429151,(12[&rate=0.001790538257068072]:43.432299406612564,14[&rate=0.003715757134615683]:43.432299406612564)[&rate=0.004114708705745109]:212.92067172892627)[&rate=0.006757092609183023]:89.77327465183873)[&rate=0.0032735745392445154]:104.90231987676816,(((24[&rate=0.0020174073194007126]:20.385992856494198,25[&rate=0.0035086490639138226]:20.385992856494198)[&rate=0.005071596745562597]:175.11539654245652,41[&rate=0.006604989398319196]:195.50138939895072)[&rate=0.008099932636757748]:45.014368629971386,38[&rate=0.0026545974928468344]:240.5157580289221)[&rate=0.00333381263867052]:210.51280763522362)[&rate=0.003920651699842518]:22.758772509938353)[&rate=1.0]:0.0;
tree STATE_294000 = (((((((1[&rate=0.0014985189444706843]:5.0380968264109995,2[&rate=9.721742396234288E-4]:5.0380968264109995)[&rate=0.003953163818877156]:5.179749159799496,(21[&rate=0.0021209375560064195]:2.2718463257518877,22[&rate=0.001297213282456467]:2.2718463257518877)[&rate=0.0014355394976222383]:7.945999660458607)[&rate=0.004180761591163907]:113.44327171083775,(((32[&rate=0.003618801325286419]:28.665079155757134,34[&rate=0.001705987129192307]:28.665079155757134)[&rate=0.0022045079556919736]:43.66746284199318,33[&rate=0.003655876505245626]:72.33254199775031)[&rate=8.058225329887176E-4]:2.71810789036401,35[&rate=0.0016661966478168286]:75.05064988811432)[&rate=0.004531152885064166]:48.61046780893392)[&rate=0.0029315903695365884]:58.75038257021035,13[&rate=0.0032366984590131965]:182.4115002672586)[&rate=0.004603456238824363]:168.3821601311122,(((((4[&rate=0.002796692695683487]:48.27773524087878,((5[&rate=0.0012305415471282743]:13.479895766171229,37[&rate=0.005414855444324685]:13.479895766171229)[&rate=0.0018150879818260835]:26.463692113004473,42[&rate=0.0017657698625440626]:39.9435878791757)[&rate=0.0018809492518097536]:8.334147361703081)[&rate=0.004026645428537873]:15.436085655672272,31[&rate=0.0017725875429338894]:63.713820896551056)[&rate=0.0019478355410955024]:19.499242207797835,36[&rate=5.476697064973305E-4]:83.21306310434889)[&rate=0.002695970595866123]:86.65637124324465,23[&rate=0.0035240402746998063]:169.86943434759354)[&rate=0.0029674940447074957]:66.10469989443533,((26[&rate=0.0017121090183083974]:7.417759117114264,30[&rate=0.002386452555459]:7.417759117114264)[&rate=0.002134041269011708]:94.06844445101149,27[&rate=0.0017090168288484418]:101.48620356812575)[&rate=0.0027130991608662397]:134.48793067390312)[&rate=0.003059111695387218]:114.81952615634191)[&rate=0.004757060406756762]:78.02530885224894,(((24[&rate=0.001522175348531261]:21.375961758555576,25[&rate=0.003307813126419942]:21.375961758555576)[&rate=0.004647520144048295]:137.51118476438515,41[&rate=0.0060741818293972155]:158.88714652294072)[&rate=0.002461690541607921]:92.86116201786399,38[&rate=0.0042427007146347]:251.74830854080471)[&rate=0.0031385327293143085]:177.070660709815)[&rate=0.0012459762274958295]:46.31258785849701,((((3[&rate=0.0033842872016291463]:14.791166119660309,28[&rate=0.002967605449208672]:14.791166119660309)[&rate=0.001090863375617742]:14.280824543631917,(20[&rate=0.001610219192183574]:15.215813940508742,((29[&rate=0.0036421729116803215]:7.663816394139919,39[&rate=0.0014797535918802647]:7.663816394139919)[&rate=0.0014901273026906071]:2.696963400197604,40[&rate=0.0023850719425385024]:10.360779794337523)[&rate=0.0018238763654859623]:4.855034146171219)[&rate=0.003112231891336123]:13.856176722783484)[&rate=0.001828758632777848]:23.243393080621544,6[&rate=0.0031550346274032423]:52.31538374391377)[&rate=0.0031805784524896906]:280.34489199595794,(((7[&rate=6.703682762715965E-4]:30.99182882480425,19[&rate=0.0018593856947283034]:30.99182882480425)[&rate=0.002322772639279785]:170.29808997982283,(((8[&rate=0.0019139973617952463]:22.406236646543253,18[&rate=0.0015213548390434336]:22.406236646543253)[&rate=0.0032434834818738847]:123.36674594910139,((9[&rate=0.001272057463877505]:22.501827597624395,15[&rate=0.0021112026284166147]:22.501827597624395)[&rate=0.0050723982182609715]:62.337908211910744,(11[&rate=0.0029023310765262144]:24.809592928100834,17[&rate=0.0021996390373877402]:24.809592928100834)[&rate=0.0036292238641207316]:60.03014288143431)[&rate=0.004191413575167353]:60.93324678610949)[&rate=0.001118619622014712]:46.767748784445985,(10[&rate=0.0025608330788109922]:54.31003331025382,16[&rate=0.0011480208542230638]:54.31003331025382)[&rate=0.0028145632435806756]:138.2306980698368)[&rate=0.003871998189744951]:8.749187424536473)[&rate=0.003288005576395096]:66.69050670369845,(12[&rate=0.0020682339606740334]:48.49254532418467,14[&rate=0.004203349864094803]:48.49254532418467)[&rate=0.0038050409644537885]:219.48788018414086)[&rate=0.006075105810951272]:64.6798502315462)[&rate=0.002844324756713301]:142.471281369245)[&rate=1.0]:0.0;
tree STATE_295000 = ((((((1[&rate=0.0021909534082252533]:6.388228334458932,2[&rate=0.0022923443148236424]:6.388228334458932)[&rate=0.0032088671494679894]:6.168599286811552,(21[&rate=0.0023072365341708797]:1.040501348783703,22[&rate=0.0014111579425901519]:1.040501348783703)[&rate=0.0015616344600881608]:11.516326272486781)[&rate=0.0035917613319510874]:113.03384487129824,((32[&rate=0.0039366697072117695]:29.636562471591418,34[&rate=0.0018558376790396938]:29.636562471591418)[&rate=0.0022076138319383713]:40.07694910674458,(33[&rate=0.0030473935559484602]:57.36013500070749,35[&rate=0.0019327157394420215]:57.36013500070749)[&rate=0.003894533634880608]:12.35337657762851)[&rate=0.004891140015880056]:55.87716091423273)[&rate=0.0030929094770208933]:82.74855946340347,13[&rate=0.003590415218213795]:208.3392319559722)[&rate=0.005029992875493238]:198.32423701725327,(((((4[&rate=0.0030423486745863432]:39.81135397080129,((5[&rate=0.0034068357392180327]:12.845244865234296,37[&rate=0.005668077707785564]:12.845244865234296)[&rate=0.0075484468780095786]:5.667501635007241,42[&rate=0.0019031649491976447]:18.512746500241537)[&rate=0.0036686756237008927]:21.298607470559755)[&rate=0.0034955182367372357]:22.1991444636693,31[&rate=0.0019282881419555818]:62.01049843447059)[&rate=0.003711335973715541]:12.596724642002826,36[&rate=0.0013587134558382481]:74.60722307647342)[&rate=0.0029327793438428105]:55.00470216232159,23[&rate=0.0038335850329332803]:129.611925238795)[&rate=0.0031932227735534924]:92.30862279833875,((26[&rate=0.0022566477675163175]:4.195372184106389,30[&rate=0.004764080950058429]:4.195372184106389)[&rate=0.0023460128565101356]:117.97566774231771,27[&rate=0.0018780374640649691]:122.1710399264241)[&rate=0.002103760987893939]:99.74950811070966)[&rate=0.006590956522267798]:184.7429209360917)[&rate=0.0018063850205450765]:69.23629311919717,(((((3[&rate=0.0018779449048653234]:20.586416254377994,28[&rate=0.0026210690409923104]:20.586416254377994)[&rate=0.0011866826662988578]:10.124643497240065,(20[&rate=0.003629990144724686]:11.982086891926638,((29[&rate=0.003962094207724838]:6.134635072393023,39[&rate=0.0016028964489403108]:6.134635072393023)[&rate=0.0016210171505918582]:4.941665379783772,40[&rate=0.002208899220852681]:11.076300452176795)[&rate=0.0019840820736773943]:0.9057864397498427)[&rate=0.003138584142596788]:18.72897285969142)[&rate=0.0037707107942049995]:16.75527432022549,6[&rate=0.0022100166162080763]:47.46633407184355)[&rate=0.0034599542002551322]:302.2115187494562,(((7[&rate=0.0013497682509682595]:39.96385108189561,19[&rate=9.278053381790404E-4]:39.96385108189561)[&rate=0.002486342143624761]:164.3565669815082,(((8[&rate=0.0022383394960732808]:19.477689908539915,18[&rate=0.0017791605629849006]:19.477689908539915)[&rate=0.003477517557140996]:95.35348549838325,((9[&rate=0.0011639910364427337]:21.02842313988216,15[&rate=0.0014680339230826469]:21.02842313988216)[&rate=0.003444121342011003]:57.885784919676965,(11[&rate=0.0013730398478189337]:20.27840213924968,17[&rate=0.0027358386328895975]:20.27840213924968)[&rate=0.0038624959985777817]:58.63580592030945)[&rate=0.0039400768344764045]:35.916967347364036)[&rate=0.0014700467157507148]:75.51496750704428,(10[&rate=0.002785771612984735]:45.58934760475643,16[&rate=0.0020464753233079454]:45.58934760475643)[&rate=0.005084679161489375]:144.75679530921101)[&rate=0.003576817511166898]:13.974275149436352)[&rate=0.004212106885605228]:46.986966271728704,(12[&rate=0.002057131717024404]:44.386364444178206,14[&rate=0.004572563838043997]:44.386364444178206)[&rate=0.00413926827027283]:206.92101989095428)[&rate=0.005520826530163782]:98.37046848616728)[&rate=0.0021441673638974293]:101.54628164893887,(((24[&rate=0.0015912146466384273]:18.845786054170574,25[&rate=0.0034578412406274274]:18.845786054170574)[&rate=0.005080155263628036]:148.4082587010589,41[&rate=0.006229417049741146]:167.25404475522947)[&rate=0.0045305039307880135]:93.92037700410816,38[&rate=0.0030062565636510886]:261.17442175933763)[&rate=0.0034923974648606547]:190.04971271090102)[&rate=0.0030135072710359818]:24.67562762218398)[&rate=1.0]:0.0;
tree STATE_296000 = ((((((1[&rate=0.0031424643060491008]:3.5909119896090047,2[&rate=0.003854978336827836]:3.5909119896090047)[&rate=0.0030863037983287194]:6.002179627102414,(21[&rate=0.0022191111523697108]:3.317821349150888,22[&rate=0.0023700522483783926]:3.317821349150888)[&rate=0.003581700030255815]:6.275270267560531)[&rate=0.0034996109533284806]:121.10361785550636,((32[&rate=0.002198506661427478]:27.87020486813893,34[&rate=0.0023016809369161783]:27.87020486813893)[&rate=0.002079308691792231]:45.61440591721066,(33[&rate=0.003459513466975969]:60.118549237064784,35[&rate=0.00185889525769639]:60.118549237064784)[&rate=0.0010430629774384138]:13.366061548284804)[&rate=0.004897424572368296]:57.21209868686819)[&rate=0.002369896130042313]:64.45879439527295,13[&rate=0.003346302529828352]:195.15550386749072)[&rate=0.0037714892207824503]:279.84363039101044,(((((3[&rate=0.0019217213480974445]:18.272563359462655,28[&rate=0.0030410664813645904]:18.272563359462655)[&rate=0.0015518219673668102]:19.152918606552834,(20[&rate=0.003188495284886126]:20.90938584249493,((29[&rate=0.0031620773633616117]:6.8493160070204295,39[&rate=0.0012792433271694484]:6.8493160070204295)[&rate=0.0020678237321014085]:11.194142163704967,40[&rate=0.0021245298532356093]:18.043458170725398)[&rate=0.003018705265118191]:2.8659276717695334)[&rate=0.004487061077941878]:16.51609612352056)[&rate=0.0036266877066625618]:18.77860966078419,6[&rate=0.0029147339738842064]:56.20409162679968)[&rate=0.0033456787889176005]:275.0894825699688,((((7[&rate=7.38810931004509E-4]:39.838568429307664,19[&rate=0.002829000570944085]:39.838568429307664)[&rate=0.0035917165895342053]:146.3391973188673,(12[&rate=0.001978559140584745]:45.65573974935701,14[&rate=0.004049731885282965]:45.65573974935701)[&rate=0.006791646146715889]:140.52202599881792)[&rate=0.0019922294497868565]:11.544032788439154,((8[&rate=0.002734107741492476]:18.77311819437304,18[&rate=0.0022739031329828286]:18.77311819437304)[&rate=0.002096058645074356]:120.89412886776958,((9[&rate=0.002481094838223122]:20.380407821706832,15[&rate=0.002719481588380115]:20.380407821706832)[&rate=0.0019298118011507742]:54.11620332492077,(11[&rate=0.0031281428484151385]:20.890030124212924,17[&rate=0.0023029165353724503]:20.890030124212924)[&rate=0.0037939696257537864]:53.60658102241467)[&rate=0.003789584776025204]:65.17063591551502)[&rate=0.0016076199559949848]:58.05455147447148)[&rate=0.0030934878942729368]:2.5745710059425733,(10[&rate=0.0026793684837990673]:59.82258015726745,16[&rate=0.0019683097704738216]:59.82258015726745)[&rate=0.0025434003599505172]:140.47378938528922)[&rate=0.00537564673562671]:130.9972046542118)[&rate=0.0038254939504604258]:126.24245170810377,(((24[&rate=0.0018324616125030939]:13.885608275108474,25[&rate=0.00314654874851677]:13.885608275108474)[&rate=0.004921779017594329]:175.57662811316982,41[&rate=0.006030252876488933]:189.46223638827828)[&rate=0.0043049256844518895]:123.1585087963135,38[&rate=0.0024796832572310155]:312.6207451845918)[&rate=0.0033383299987145747]:144.91528072028046)[&rate=0.009088846877105806]:17.46310835362891)[&rate=0.0016096937691536266]:31.116346248209652,(((((4[&rate=0.0016329182112967862]:40.9024972599636,((5[&rate=0.0023464667535610982]:16.257333913151083,37[&rate=0.0054515842947025364]:16.257333913151083)[&rate=0.005747805514315959]:10.781048479154823,42[&rate=0.0016906237493284325]:27.038382392305905)[&rate=0.004047509074715209]:13.864114867657698)[&rate=0.002389280838435591]:15.081020893933605,31[&rate=0.00185463677322149]:55.98351815389721)[&rate=0.003569580720264066]:7.010586635308556,36[&rate=0.0013068171113217902]:62.994104789205764)[&rate=0.0028207612234265557]:41.98607369267775,23[&rate=0.003687160451105864]:104.98017848188351)[&rate=0.003777292096390388]:101.2591257412679,((26[&rate=0.0023751072183690633]:6.470196320427257,30[&rate=0.0030121377356358216]:6.470196320427257)[&rate=0.002250308778579159]:117.52879001775497,27[&rate=0.0017940139643325083]:123.99898633818223)[&rate=0.002049459115765299]:82.24031788496917)[&rate=0.002823700403448644]:299.8761762835594)[&rate=1.0]:0.0;
tree STATE_297000 = ((((((1[&rate=0.0012786993225096803]:9.438537910837201,2[&rate=0.0028555758024907995]:9.438537910837201)[&rate=0.0015695902521671837]:9.622980718289817,(21[&rate=0.001998735687346402]:2.369972519007022,22[&rate=0.0010102488498040633]:2.369972519007022)[&rate=0.0032260086044823416]:16.691546110119997)[&rate=0.00314239093466362]:124.39518358278718,13[&rate=0.0045365845907386635]:143.4567022119142)[&rate=0.0018648207607282858]:7.836292555997318,((32[&rate=0.0016118001497158058]:26.743650205350196,34[&rate=0.0019874136971221442]:26.743650205350196)[&rate=0.0018819900510564282]:44.88259957295105,(33[&rate=0.003115956142616288]:62.84733499380529,35[&rate=0.0026900485348154185]:62.84733499380529)[&rate=8.84928896277517E-4]:8.778914784495953)[&rate=0.004402605767831281]:79.66674498961028)[&rate=0.003361531017440089]:348.3890559883885,((((3[&rate=0.0016977057396565934]:17.00491143477939,28[&rate=0.0026865684898688715]:17.00491143477939)[&rate=0.0012201552164098988]:49.205822086967444,(6[&rate=0.0026568759837608796]:60.331336205615926,((20[&rate=0.0028731521603677064]:12.535324753959324,(29[&rate=0.0028480578206073284]:9.248343428951992,39[&rate=0.0019162671124140507]:9.248343428951992)[&rate=0.0025745693631050435]:3.286981325007332)[&rate=0.0027725124171857386]:11.930684472410833,40[&rate=0.0019135470668345768]:24.466009226370158)[&rate=0.0027189237170930757]:35.865326979245765)[&rate=0.0027837562361319825]:5.879397316130905)[&rate=0.0031402830012743936]:275.4842188828788,((((7[&rate=6.654411034869123E-4]:48.9180298439949,19[&rate=9.148904526152756E-4]:48.9180298439949)[&rate=0.003235030438988759]:120.69248380955244,(12[&rate=0.0012395638681645766]:46.22219462617082,14[&rate=0.003647561157419773]:46.22219462617082)[&rate=0.007712418949199275]:123.38831902737653)[&rate=0.002874580016653195]:53.782316572180065,(10[&rate=0.0024132857888689496]:54.10206569585753,16[&rate=0.0017728408862254339]:54.10206569585753)[&rate=0.002349886863611181]:169.29076452986988)[&rate=0.0025031090166730036]:6.524962382016099,((8[&rate=0.0010975134241095028]:17.62108099834457,18[&rate=0.0020480863865741327]:17.62108099834457)[&rate=0.0018812246087292598]:159.6281494339521,((9[&rate=0.002136581509792965]:20.351441313691943,15[&rate=0.0023418669809768073]:20.351441313691943)[&rate=0.0017687571902188922]:70.69250464959745,(11[&rate=0.0019423504233762395]:21.064324879121408,17[&rate=7.937544813227035E-4]:21.064324879121408)[&rate=0.0034877240079885918]:69.97962108416797)[&rate=0.003380867961863922]:86.2052844690073)[&rate=0.0015834743698810506]:52.66856217544682)[&rate=0.0048418020708854]:111.7771597968821)[&rate=0.003445591840840004]:93.95023779217848,(((24[&rate=0.0015569647798774052]:31.53274623741979,25[&rate=0.0012560456077120466]:31.53274623741979)[&rate=0.004414764077572467]:125.6236672561102,41[&rate=0.006325759117638936]:157.15641349352998)[&rate=0.004033019347893367]:120.06358503182642,38[&rate=0.0022334309005891226]:277.2199985253564)[&rate=0.0030068071612735043]:158.4251916714477)[&rate=0.007206679557702026]:64.03686055949595)[&rate=0.004036917857961429]:19.696037791881793,(((((4[&rate=0.0035222185600250117]:41.917318632619775,((5[&rate=0.002198333228562609]:21.60799505480479,37[&rate=0.005107423271677177]:21.60799505480479)[&rate=0.0047331928054513955]:6.193780283855961,42[&rate=0.0021887777825687566]:27.80177533866075)[&rate=0.002682825008602199]:14.115543293959025)[&rate=0.0030625210059422453]:10.608219253903151,31[&rate=0.0027758236838460854]:52.525537886522926)[&rate=0.0032150928387885635]:8.309495641580348,36[&rate=0.0015731244234909636]:60.835033528103274)[&rate=0.004484131482174309]:54.26465235722957,23[&rate=0.0033209959630598382]:115.09968588533285)[&rate=0.005173648453928989]:115.36005908922895,((26[&rate=0.00213924009769908]:9.63663879513891,30[&rate=0.0011805288587114235]:9.63663879513891)[&rate=0.002032593401364936]:113.8312700465061,27[&rate=0.0021023050193933793]:123.46790884164501)[&rate=0.002782120331206146]:106.99183613291679)[&rate=0.0024965735739173505]:288.91834357362006)[&rate=1.0]:0.0;
tree STATE_298000 = ((((((1[&rate=0.002735630146172821]:3.244548853868623,2[&rate=0.002587716125642034]:3.244548853868623)[&rate=0.0015297388693841453]:5.719913167837023,(21[&rate=0.001308551375828778]:2.055868269597007,22[&rate=8.555461303057562E-4]:2.055868269597007)[&rate=0.0030466971325155065]:6.908593752108639)[&rate=0.0028322478088845656]:133.47181149440152,(((32[&rate=0.0013416434754464194]:32.1786596433726,34[&rate=0.0016542997717346743]:32.1786596433726)[&rate=0.0019922300930800526]:33.982312338076426,33[&rate=0.0027386186791945127]:66.16097198144902)[&rate=0.0016788573232365952]:2.6573975772292613,35[&rate=0.0020825466129496713]:68.81836955867828)[&rate=0.004240519020202075]:73.6179039574289)[&rate=0.003398097146093155]:124.5403299754471,13[&rate=0.0021049606870390644]:266.9766034915543)[&rate=0.003046211560235273]:216.8354506955681,(((((3[&rate=0.0015384569778439834]:19.60546329069555,28[&rate=0.0024345620935054286]:19.60546329069555)[&rate=0.0014228775501144502]:43.099725456752864,(20[&rate=0.0026836338423397114]:24.442104338091575,((29[&rate=0.0025809033480105755]:12.970861033891612,39[&rate=0.001736516783587401]:12.970861033891612)[&rate=0.002060468363754368]:4.327775064275546,40[&rate=0.001709106745750365]:17.298636098167158)[&rate=0.00251244427979685]:7.143468239924417)[&rate=5.917519792773997E-4]:38.26308440935684)[&rate=0.001464094020222663]:23.199137517966435,6[&rate=0.002273548797195223]:85.90432626541485)[&rate=0.0028457171245074987]:213.79682330693777,((((7[&rate=6.0302117445319E-4]:33.19647225939649,19[&rate=8.29071592273417E-4]:33.19647225939649)[&rate=0.0029315770313686185]:129.6772558101393,(12[&rate=0.0022622343951064173]:50.843763065814706,14[&rate=0.0033054114053241205]:50.843763065814706)[&rate=0.006988976046491924]:112.02996500372109)[&rate=0.0019051489562100414]:39.57229878099281,((8[&rate=0.001818867713990899]:19.69245006457148,18[&rate=0.0012637438510778368]:19.69245006457148)[&rate=0.0025941389194618133]:145.7926924647676,(10[&rate=0.002142766800556895]:57.246902144286366,16[&rate=8.477075811097821E-4]:57.246902144286366)[&rate=0.0037872378776120648]:108.23824038505273)[&rate=0.001198406131558897]:36.960884321189496)[&rate=0.0016608932423779056]:4.080789199817474,((9[&rate=0.0014297554441999303]:21.024714876553638,15[&rate=0.0014893646017140826]:21.024714876553638)[&rate=0.0025832222348895237]:48.46403276575449,(11[&rate=0.0012522807714408848]:20.640491906273223,17[&rate=7.583532866769633E-4]:20.640491906273223)[&rate=0.0030690643842460753]:48.8482557360349)[&rate=0.0025145082271899335]:137.03806840803793)[&rate=0.004387629733053641]:93.17433352200655)[&rate=0.0037548656587485783]:143.35117929460012,(((24[&rate=0.0022242556843563065]:32.575923675265344,25[&rate=0.0013998737224192523]:32.575923675265344)[&rate=0.003981032291832728]:171.76691430771166,41[&rate=0.0057098978095631815]:204.34283798297702)[&rate=0.003672848149163847]:71.8536621958711,38[&rate=0.0029422037399089093]:276.1965001788481)[&rate=0.004436370454983946]:166.85582868810462)[&rate=0.005211525448670856]:40.75972532016965)[&rate=0.0015748832953963651]:26.108707622616066,(((((4[&rate=0.004209588816106839]:31.642293249487448,((5[&rate=0.001341038770735995]:15.406787913324173,37[&rate=0.004423955781820656]:15.406787913324173)[&rate=0.004669444384596199]:7.464998493832937,42[&rate=0.001983465316683161]:22.87178640715711)[&rate=0.001774037036159164]:8.770506842330338)[&rate=0.0027752493858792405]:18.650490523032285,31[&rate=0.001515332141882995]:50.29278377251973)[&rate=0.0015045628920435999]:6.885540684381752,36[&rate=0.0014092711950508194]:57.178324456901485)[&rate=0.0019554056523958187]:71.80590477764767,23[&rate=0.002984920583260894]:128.98422923454916)[&rate=0.004737574128025211]:113.92318429659736,((26[&rate=0.0019385743823040343]:4.857355394701377,30[&rate=0.0021222199883498822]:4.857355394701377)[&rate=0.0036114368747011895]:80.1578662150578,27[&rate=0.0019051039005713677]:85.01522160975917)[&rate=9.613591635709921E-4]:157.89219192138734)[&rate=0.002270398439004075]:267.01334827859193)[&rate=1.0]:0.0;
tree STATE_299000 = (((((((1[&rate=0.002255539542404856]:7.271943536960395,2[&rate=0.002420256514283772]:7.271943536960395)[&rate=0.001544563382826062]:20.64913631278329,(21[&rate=0.001967332860010984]:3.1537801934059506,22[&rate=9.543267264697877E-4]:3.1537801934059506)[&rate=0.0014385634269097707]:24.767299656337737)[&rate=0.0027578945097318738]:147.80837108148157,((32[&rate=0.0022158486114591393]:33.14834868149799,34[&rate=0.0011575270431026642]:33.14834868149799)[&rate=0.001863306339111233]:53.72902295661845,(33[&rate=0.002587910795139193]:74.50190981515486,35[&rate=0.0019679427815113603]:74.50190981515486)[&rate=0.0014725866407290023]:12.375461822961583)[&rate=0.0025941878131684644]:88.8520792931088)[&rate=0.0032141815927928617]:58.415479121344845,13[&rate=0.0019776179231270363]:234.1449300525701)[&rate=0.005045777375892791]:179.49390546678853,(((24[&rate=0.0010431979724206694]:20.880785507012114,25[&rate=0.0013092832951370442]:20.880785507012114)[&rate=0.0037234066141979385]:164.35843149614644,41[&rate=0.006176189734598376]:185.23921700315856)[&rate=0.0034351660798123294]:63.43652465276156,38[&rate=0.002408939463798711]:248.67574165592012)[&rate=0.004167316458705971]:164.9630938634385)[&rate=0.0022270948759409628]:32.80195927442486,(((3[&rate=0.002100646936279009]:25.789383151176747,28[&rate=0.0016258113280359808]:25.789383151176747)[&rate=0.001470958131094961]:25.087275208472388,(6[&rate=0.0027555084282431977]:45.52804981551946,((20[&rate=0.0026756322602193693]:14.568946937305892,40[&rate=0.0016049419412852625]:14.568946937305892)[&rate=4.922104361941159E-4]:11.554717378085051,(29[&rate=0.0031728099068309267]:11.746938906596656,39[&rate=0.0016241410779158614]:11.746938906596656)[&rate=0.0016444118809470663]:14.376725408794288)[&rate=7.687941866154846E-4]:19.404385500128516)[&rate=0.0026615614209573877]:5.348608544129675)[&rate=0.001797990516502331]:286.75541016977655,(((7[&rate=0.001429389176798694]:35.31992534894144,19[&rate=7.504220185509289E-4]:35.31992534894144)[&rate=0.004276711759452085]:117.8166449624554,(12[&rate=0.002000555164557521]:45.4064569815307,14[&rate=0.001357810765837324]:45.4064569815307)[&rate=0.006536696447141604]:107.73011332986613)[&rate=0.0017818605086770386]:50.814052317066654,(((8[&rate=0.0017011628090831258]:20.87237387073326,18[&rate=0.0011819628349683585]:20.87237387073326)[&rate=0.002426263668016048]:163.46273897049696,(10[&rate=8.483002066053152E-4]:63.6351831765464,16[&rate=0.0023115511137167307]:63.6351831765464)[&rate=0.0026112181501761213]:120.69992966468382)[&rate=0.0026692642385445055]:12.26726782020043,((9[&rate=0.0024574894803800085]:23.65852745640181,15[&rate=0.0013107406879810037]:23.65852745640181)[&rate=0.0024777426449905885]:43.811901862917324,(11[&rate=0.001832690814431539]:21.8685769500769,17[&rate=7.092777542409328E-4]:21.8685769500769)[&rate=0.0028704551458035013]:45.60185236924224)[&rate=0.0018133075513949383]:129.1319513421115)[&rate=0.004014566255058518]:7.348241967032834)[&rate=0.005399216856491619]:133.6814459009622)[&rate=0.0040949830633924]:108.8087262643578)[&rate=0.0014517194357975666]:121.74283156159862,(((((4[&rate=0.001897155138159625]:38.75361409602942,((5[&rate=0.0013334865604261747]:17.40958919261028,37[&rate=0.004399041778441531]:17.40958919261028)[&rate=0.0018519619182164337]:9.287685978544445,42[&rate=0.002354885618419807]:26.697275171154725)[&rate=0.00479486874584076]:12.056338924874698)[&rate=0.003277820425030298]:8.305528675250372,31[&rate=0.001816461007081219]:47.059142771279795)[&rate=0.0013846851272314167]:13.769013556926993,36[&rate=0.0013422715070285154]:60.82815632820679)[&rate=0.0018041284706373007]:64.42865908876418,23[&rate=0.0027917565665996273]:125.25681541697097)[&rate=0.0032582461336313094]:133.29279689608134,((26[&rate=0.0018131228656431127]:3.1379865005448546,30[&rate=0.00198488416123027]:3.1379865005448546)[&rate=0.00337772893066142]:76.20181679549187,27[&rate=0.0017818183687367515]:79.33980329603672)[&rate=8.991464539495456E-4]:179.20980901701557)[&rate=0.0021345936902141985]:309.6340140423298)[&rate=1.0]:0.0;
tree STATE_300000 = ((((((1[&rate=0.0022510316297797875]:7.10815577627702,2[&rate=0.0012553986548563291]:7.10815577627702)[&rate=6.631277776127178E-4]:6.389962094243567,(21[&rate=0.0014999565368384196]:1.3016105902473707,22[&rate=0.0010270626274093834]:1.3016105902473707)[&rate=0.0020983610307815327]:12.196507280273217)[&rate=0.0016840931389776285]:197.536424434076,(((32[&rate=0.002384733900563882]:33.93534396928406,34[&rate=0.0012457502584929166]:33.93534396928406)[&rate=0.003318085790486811]:33.24945583246648,35[&rate=0.0013598947126154276]:67.18479980175054)[&rate=0.0027919089736093182]:10.956757421734707,33[&rate=0.0033737892600508913]:78.14155722348525)[&rate=0.0025890469384209844]:132.89298508111133)[&rate=0.0034591568066801096]:113.79325573202044,13[&rate=0.002128345988645058]:324.827798036617)[&rate=0.004192025160804749]:203.89779830520905,((((3[&rate=0.0022607519016208683]:9.684032569612913,28[&rate=0.0017497257573634941]:9.684032569612913)[&rate=0.0011861867490101867]:56.10566277411827,(6[&rate=0.00428954699930831]:45.073533515409984,((20[&rate=0.0033926375485921955]:14.163278296974747,(29[&rate=0.003414631895760342]:4.443844581833777,39[&rate=8.273404282750966E-4]:4.443844581833777)[&rate=0.0043460200482896925]:9.719433715140969)[&rate=0.0017505724357133458]:10.152993210926725,40[&rate=0.0012442831388815095]:24.316271507901472)[&rate=0.0013921853025069346]:20.757262007508512)[&rate=0.0027402118602189328]:20.716161828321198)[&rate=0.0023743549013003915]:265.4529592740436,(((7[&rate=0.0015858325548299879]:42.14902732039831,19[&rate=8.325539931291184E-4]:42.14902732039831)[&rate=0.003191783760953235]:151.77976960812603,((8[&rate=6.145360590122728E-4]:22.250526918305635,18[&rate=0.0012058931570011063]:22.250526918305635)[&rate=0.0017390413157697777]:159.83217404226576,(12[&rate=0.001627564178350668]:47.899119722271074,14[&rate=0.004289657504370126]:47.899119722271074)[&rate=0.007073010880209484]:134.18358123830032)[&rate=8.789248895958636E-4]:11.846095967952948)[&rate=0.0011532489141703975]:23.5906136817797,(((9[&rate=0.0026447919067368983]:23.908995734310988,15[&rate=0.0014106413846649943]:23.908995734310988)[&rate=0.005828840590053809]:58.78895904975481,(11[&rate=0.001900569162011894]:22.93504055620718,17[&rate=0.002227577653444417]:22.93504055620718)[&rate=0.003145397961037887]:59.762914227858616)[&rate=0.002480720216375849]:131.98606296181248,(10[&rate=0.0019376042418775147]:59.70658927356222,16[&rate=0.0023707129521346204]:59.70658927356222)[&rate=0.002853093724435521]:154.97742847231606)[&rate=0.004114387451479116]:2.8353928644257564)[&rate=0.005873750911523258]:113.72324400747075)[&rate=0.003333398701494453]:97.15089404090025,(((24[&rate=0.0018356437370046525]:28.032865422415334,25[&rate=0.0019623201494806315]:28.032865422415334)[&rate=0.003962188414657891]:140.8069930694675,41[&rate=0.006584662969801953]:168.83985849188284)[&rate=0.002353503041754587]:57.812672950540474,38[&rate=0.002592541554517159]:226.6525314424233)[&rate=0.004497212625968465]:201.74101721625175)[&rate=0.004038899040497374]:100.33204768315102)[&rate=0.0024662989226550665]:95.83335955453003,(((((4[&rate=0.002041750573212226]:39.056999495939955,((5[&rate=0.0025152603806788522]:19.303260053267007,37[&rate=0.004734323457295357]:19.303260053267007)[&rate=0.0021553065556538385]:7.809504855438124,42[&rate=0.002187931134499433]:27.11276490870513)[&rate=0.004368763677583419]:11.944234587234824)[&rate=0.002530299465623017]:28.01475168247594,36[&rate=0.0013947922440258529]:67.0717511784159)[&rate=0.0015935682331007638]:22.41075804548855,31[&rate=0.0018333651017053052]:89.48250922390444)[&rate=7.933429116873095E-4]:98.31397360030057,23[&rate=0.003024771610058645]:187.79648282420501)[&rate=0.0036069964182334725]:70.27357123571639,((26[&rate=0.001951313614669472]:7.053803901075675,30[&rate=0.0012037661308082763]:7.053803901075675)[&rate=0.003688017716177975]:106.40480930295556,27[&rate=0.001942547095012489]:113.45861320403122)[&rate=0.0027260149588621153]:144.61144085589018)[&rate=0.0010962049809380842]:366.4889018364347)[&rate=1.0]:0.0;
tree STATE_301000 = ((((((1[&rate=0.00184681966339975]:7.861969772258463,2[&rate=0.0030075134378727566]:7.861969772258463)[&rate=0.0016030772916175637]:1.6344278957911582,(21[&rate=0.0015798042497388149]:3.6822112128761355,22[&rate=0.0010817366128134686]:3.6822112128761355)[&rate=0.003179511935928818]:5.814186455173486)[&rate=0.0017612708818253266]:178.85205486111516,(((32[&rate=0.0021832032566929784]:29.61516828082926,34[&rate=0.0013120657193346503]:29.61516828082926)[&rate=0.003432737497229256]:18.084822369770862,35[&rate=0.001468511930104741]:47.69999065060012)[&rate=0.0023540828335059092]:6.301157732760288,33[&rate=0.003588342804163868]:54.00114838336041)[&rate=0.002719503167297693]:134.34730414580437)[&rate=0.003689523633899273]:102.20906184716637,13[&rate=0.002241644977428563]:290.55751437633114)[&rate=0.003133017662228677]:212.27447253655794,((((3[&rate=7.748365980261725E-4]:38.5965220366195,28[&rate=0.0019390754778047636]:38.5965220366195)[&rate=0.0015389731379755963]:6.099226121787062,(6[&rate=0.004517893961595442]:31.591235696311262,(20[&rate=0.002247775280823617]:18.484681852122662,((29[&rate=0.003099569578784119]:10.55306778251384,39[&rate=8.713825317324478E-4]:10.55306778251384)[&rate=0.0031205016730064517]:3.9520877833315637,40[&rate=0.002082839129889508]:14.505155565845405)[&rate=0.002514857173532498]:3.979526286277258)[&rate=0.0018347821268639146]:13.1065538441886)[&rate=0.0023180958874252067]:13.104512462095297)[&rate=0.00306867674308378]:265.14183406381613,((((7[&rate=8.36967147460526E-4]:36.46730544155909,19[&rate=8.768736321180169E-4]:36.46730544155909)[&rate=0.0034966209726399536]:141.06299419666354,(8[&rate=6.472498728236242E-4]:19.867291998201782,18[&rate=0.0012700868907605442]:19.867291998201782)[&rate=0.0018316163126376069]:157.66300764002085)[&rate=0.0014737924728939907]:31.037458492085534,(12[&rate=0.0011049057650025448]:41.34425726053108,14[&rate=0.00451801034921434]:41.34425726053108)[&rate=0.006572444622366404]:167.22350086977707)[&rate=0.0021625429926050055]:1.0941592077030862,(((9[&rate=0.0027855830427853086]:21.250843727465885,15[&rate=0.0014857345527187228]:21.250843727465885)[&rate=0.003214888911565194]:71.61570066688779,(11[&rate=0.003068461923288803]:20.43833681875179,17[&rate=0.002346159076667278]:20.43833681875179)[&rate=0.0033128380349058966]:72.42820757560187)[&rate=0.0013513632625954321]:105.9624534746643,(10[&rate=7.90440192867135E-4]:65.98808523821297,16[&rate=0.0014444519955558372]:65.98808523821297)[&rate=0.002748115809552441]:132.840912630805)[&rate=0.0025080162455501406]:10.832919468993282)[&rate=0.006186430355827534]:100.17566488421144)[&rate=0.0044803528776795835]:130.22615313466457,(((24[&rate=0.0019333612044336425]:14.875531596039796,25[&rate=0.002658515573139596]:14.875531596039796)[&rate=0.004173108981495906]:129.92539393563908,41[&rate=0.006935186645276195]:144.80092553167887)[&rate=0.0013096359839354977]:112.72420917750722,38[&rate=0.002736289427599229]:257.5251347091861)[&rate=0.004719467663825201]:182.53860064770117)[&rate=0.001682224556462256]:62.768251556001815)[&rate=0.0030576522497821955]:2.38712863692308,(((((4[&rate=0.003758707710662147]:30.66417432123121,((5[&rate=0.0010904521625551041]:21.04070556929053,37[&rate=0.003165735099444341]:21.04070556929053)[&rate=0.002157509304353045]:3.513299395241038,42[&rate=0.0019229421841702578]:24.55400496453157)[&rate=0.004229122060030908]:6.110169356699643)[&rate=0.0018612505496703724]:28.4848684575087,31[&rate=0.0016833079660722226]:59.14904277873991)[&rate=0.0018896546801343464]:8.949924084014128,36[&rate=0.0015157043610450735]:68.09896686275404)[&rate=0.0023925528176940857]:90.32900451603696,23[&rate=0.0020646477185592427]:158.427971378791)[&rate=0.0038751162695411243]:61.48100321411121,((26[&rate=0.003379097275620793]:7.6104068113244505,30[&rate=0.0011429424761453546]:7.6104068113244505)[&rate=0.004002528314475343]:67.84619094559513,27[&rate=0.002088194501491141]:75.45659775691958)[&rate=0.002840166800069572]:144.45237683598265)[&rate=0.0018238786936865435]:285.31014095690995)[&rate=1.0]:0.0;
tree STATE_302000 = (((((1[&rate=0.002570330575213036]:4.600617581889538,2[&rate=0.0021687255356913713]:4.600617581889538)[&rate=0.002060052994757517]:6.4231656595813424,(21[&rate=0.0017303201934266484]:2.7610008959379684,22[&rate=0.001184799132822652]:2.7610008959379684)[&rate=0.0034824401243940513]:8.262782345532912)[&rate=0.0021691730346007176]:143.9566710105646,((32[&rate=0.0023912080765925467]:27.955988293071844,34[&rate=0.0014370728586424227]:27.955988293071844)[&rate=0.0036505337799390986]:30.241762724068334,(33[&rate=0.0025297228613513465]:50.80179562374337,35[&rate=0.0016084244914319435]:50.80179562374337)[&rate=0.002038647604834024]:7.395955393396811)[&rate=0.002578368215231557]:96.78270323489531)[&rate=0.004142510618652016]:75.38687608152554,13[&rate=0.002471103722745207]:230.36733033356103)[&rate=0.0019762912703842465]:233.17115005607496,((((3[&rate=9.628688216259891E-4]:35.89486451429191,((6[&rate=0.004804714428957104]:29.4124629279545,((20[&rate=0.00205164985208935]:12.247388120019705,40[&rate=0.0032571288353572593]:12.247388120019705)[&rate=0.001216991072706147]:0.4272432040448617,(29[&rate=0.004321645520848576]:7.61132588366581,39[&rate=0.00195115403774076]:7.61132588366581)[&rate=0.0027254568006370456]:5.063305440398757)[&rate=0.002863290975688002]:16.737831603889934)[&rate=0.0035506749102739927]:5.2850144485574475,28[&rate=0.002123821009076738]:34.69747737651195)[&rate=0.00502809080264969]:1.1973871377799625)[&rate=0.0033610451019703475]:270.5704606877335,((7[&rate=9.288205298239932E-4]:45.592931803217525,19[&rate=9.604178194785977E-4]:45.592931803217525)[&rate=0.004048248953061586]:135.50936935611543,((((8[&rate=0.002124992301710507]:22.72867256055818,18[&rate=8.888776679153682E-4]:22.72867256055818)[&rate=0.0020061236655683624]:143.86047683959012,(10[&rate=7.626112435082925E-4]:56.93098731584228,16[&rate=0.0015820722451904393]:56.93098731584228)[&rate=0.003006001035972759]:109.65816208430601)[&rate=0.002342548063157588]:2.6292424407854185,((9[&rate=0.0015135586283729486]:20.49527679644881,15[&rate=0.0016272880004379903]:20.49527679644881)[&rate=0.0035211876434845363]:44.96303196760361,(11[&rate=0.0015100393854243412]:19.77054647348551,17[&rate=0.002569689521989687]:19.77054647348551)[&rate=0.003628468875366825]:45.68776229056691)[&rate=0.002777230001091009]:103.7600830768813)[&rate=0.006775842875271248]:0.7529420552609452,(12[&rate=0.0012101757273621097]:51.14968882840669,14[&rate=0.00494846405347284]:51.14968882840669)[&rate=0.01241555717186107]:118.82164506778798)[&rate=0.0020709797172106443]:11.130967263138302)[&rate=0.003985489399079742]:125.36302404269242)[&rate=0.0061390480472779604]:43.78133803194521,(((24[&rate=0.0021175623079709234]:20.34118518147006,25[&rate=0.0029118058022082056]:20.34118518147006)[&rate=0.004533694633750963]:98.70181793366893,41[&rate=0.007540353057298213]:119.04300311513899)[&rate=0.0017582469423719441]:142.60567947553088,38[&rate=0.0029705656781547555]:261.64868259066986)[&rate=0.005018651163769568]:88.59798064330073)[&rate=0.007407849462477431]:90.80972438281344,(((((4[&rate=0.003652523997921184]:32.213484941613686,((5[&rate=7.534233426747568E-4]:16.072830323427535,37[&rate=0.0034673506989955764]:16.072830323427535)[&rate=0.0024161531319443668]:11.255771813168021,42[&rate=0.0020804327434723264]:27.328602136595556)[&rate=0.004855690176797384]:4.88488280501813)[&rate=0.001934377038546595]:13.643485232929628,31[&rate=0.001843685232478802]:45.856970174543314)[&rate=0.00248292160598131]:12.75513342802963,36[&rate=0.0016854003900301504]:58.612103602572944)[&rate=0.002726227155312375]:89.36087184303588,23[&rate=0.0022613571525244027]:147.97297544560882)[&rate=0.004244318202189735]:71.82710263152126,((26[&rate=0.0040402735383261315]:5.057496404946707,30[&rate=0.001947601742779362]:5.057496404946707)[&rate=0.002949161465411696]:80.48889530792782,27[&rate=0.0022514456362211165]:85.54639171287452)[&rate=0.0031367462805434376]:134.25368636425554)[&rate=0.002613370911336105]:221.25630953965396)[&rate=0.004600772571499199]:22.482092772851956)[&rate=1.0]:0.0;
tree STATE_303000 = ((((((1[&rate=0.0023545877955536694]:4.959082287869268,2[&rate=0.002301110963575976]:4.959082287869268)[&rate=0.0024698061471951243]:12.079139283492438,(21[&rate=0.001253775390475361]:2.9596333712991854,22[&rate=0.0019393358498533716]:2.9596333712991854)[&rate=0.003397334990032822]:14.078588200062521)[&rate=0.001987101738184647]:149.34826929181622,(((32[&rate=0.0021165653490574526]:26.291432698872704,34[&rate=0.0027780434952744733]:26.291432698872704)[&rate=0.007060253765220291]:27.71149800383884,35[&rate=0.001551303724398412]:54.002930702711545)[&rate=0.0012256764068612417]:24.779770132811116,33[&rate=0.0018679331287953943]:78.78270083552266)[&rate=0.002772590442394011]:87.60379002765526)[&rate=0.002737518504083675]:36.42683103010759,13[&rate=0.002901302402825319]:202.81332189328552)[&rate=0.004271933841534454]:272.74231842725317,((((3[&rate=8.179977563289669E-4]:35.95596771811592,(6[&rate=0.004401426829934259]:31.083423944238476,((20[&rate=0.0010636358394976388]:12.123468960061786,(29[&rate=0.0035159535890458625]:4.524780638417259,39[&rate=0.0015837605260399469]:4.524780638417259)[&rate=0.0015367069561362055]:7.598688321644526)[&rate=0.0011148419408480797]:1.4095768286452994,40[&rate=0.0025177832808575976]:13.533045788707085)[&rate=0.0015495974928294938]:17.55037815553139)[&rate=0.0034941447612009497]:4.872543773877446)[&rate=0.0017108748988283852]:2.598592409129381,28[&rate=0.001513707161936786]:38.5545601272453)[&rate=0.003174900642416025]:270.12274719886824,(((7[&rate=8.357506635452612E-4]:47.45165066453708,19[&rate=0.001659174565196966]:47.45165066453708)[&rate=0.0037197309280186134]:142.0448627733748,((8[&rate=0.0019466293509107706]:23.52398452438421,18[&rate=0.001181294834488476]:23.52398452438421)[&rate=0.001823673366695884]:147.7564238421448,(((9[&rate=0.0022702935397556547]:21.128277654990008,15[&rate=4.8388218142380614E-4]:21.128277654990008)[&rate=0.003225633905287026]:49.041057255518574,(11[&rate=0.001393641974927042]:20.19339527510667,17[&rate=0.0015652049523403966]:20.19339527510667)[&rate=0.0028755167953317716]:49.975939635401915)[&rate=0.002549094055706254]:99.27070191656776,(10[&rate=0.0018375982419261954]:45.66036798279284,16[&rate=0.001449279729281846]:45.66036798279284)[&rate=0.002753511265648299]:123.77966884428349)[&rate=0.001897150356459192]:1.8403715394526898)[&rate=0.0030500250394136443]:18.216105071382856)[&rate=0.00254413721455302]:44.55039838685792,(12[&rate=7.576363393382324E-4]:45.49451190041767,14[&rate=0.0046585537308406815]:45.49451190041767)[&rate=0.005752657299807724]:188.55239992435213)[&rate=0.0040554099894924475]:74.63039550134371)[&rate=0.004086531510793322]:153.7510302126788,(((24[&rate=0.0017996107242872444]:22.662998405427224,25[&rate=9.015106150018678E-4]:22.662998405427224)[&rate=0.002923196399790398]:157.79679295226055,41[&rate=0.005079528685209742]:180.45979135768778)[&rate=0.0017605843788097856]:192.75653104700706,38[&rate=0.002592569238860071]:373.21632240469484)[&rate=0.004597406611549812]:89.2120151340975)[&rate=0.007136443915052799]:13.12730278174638)[&rate=0.0016548208381391297]:13.85424213176617,(((((4[&rate=0.0023282309502897385]:35.27130122359576,((5[&rate=0.0015671148129835343]:14.218029022892082,37[&rate=0.0046026884656617285]:14.218029022892082)[&rate=0.00513117612628792]:7.959124562441055,42[&rate=0.001960582727476713]:22.177153585333137)[&rate=0.0013106342741535271]:13.094147638262626)[&rate=0.0017720135343227434]:20.672281500968687,31[&rate=0.0016889340184879963]:55.94358272456445)[&rate=0.00206265377139048]:15.272936506719645,36[&rate=0.00151180152322444]:71.2165192312841)[&rate=0.0010767343006707986]:98.4005716491916,23[&rate=0.002071548307470389]:169.6170908804757)[&rate=0.003888067914569293]:59.053451129301834,((26[&rate=0.0031771004565736356]:1.286387785094961,30[&rate=0.0016889127776495848]:1.286387785094961)[&rate=0.0026837403736282876]:92.01570478645903,27[&rate=0.002062468722319667]:93.30209257155398)[&rate=0.0028734609396706854]:135.36844943822354)[&rate=0.0023938117488663947]:260.73934044252735)[&rate=1.0]:0.0;
tree STATE_304000 = ((((((1[&rate=0.002417890800966185]:4.881266053690132,2[&rate=0.0014203763769744093]:4.881266053690132)[&rate=0.0049193835862858205]:5.474153336726625,(21[&rate=0.0013973110851576884]:0.5971448874929277,22[&rate=0.0021613564129333196]:0.5971448874929277)[&rate=0.0020926062093055632]:9.758274502923829)[&rate=0.003423864976175402]:132.44350420591468,(((32[&rate=0.0023588756382364254]:31.272135595997163,34[&rate=0.0030960816427815967]:31.272135595997163)[&rate=0.005425598772586141]:22.304079571632386,35[&rate=0.0017289012902996113]:53.57621516762955)[&rate=0.0031878262443986592]:4.448910261641949,33[&rate=0.0022551324196300416]:58.0251254292715)[&rate=0.0030573568050660522]:84.77379816705994)[&rate=0.00317952578202673]:59.152705950348206,13[&rate=0.003257114332357047]:201.95162954667964)[&rate=0.004735414718796513]:225.43197903645765,(((((4[&rate=0.0025947733063249666]:39.985449059274316,((5[&rate=0.002827080845403098]:19.08134574148986,37[&rate=0.005129617045311876]:19.08134574148986)[&rate=0.001747461972868845]:9.712558883694342,42[&rate=0.0021850356922988386]:28.7939046251842)[&rate=0.00506813284502504]:11.191544434090115)[&rate=0.002046402669614911]:24.16884092262734,31[&rate=0.0019079698424434692]:64.15428998190166)[&rate=0.0019868888333003086]:17.716857645562698,36[&rate=0.0016600388472321544]:81.87114762746435)[&rate=0.0023347158109026144]:82.83815905148273,23[&rate=0.0022912115190773415]:164.7093066789471)[&rate=0.0045708789500903055]:51.007783811723584,((26[&rate=0.0018840166293897175]:8.62675617294831,30[&rate=0.0020678107643054464]:8.62675617294831)[&rate=0.0027136202359235593]:96.98800353801833,27[&rate=0.0022800191536700505]:105.61475971096664)[&rate=0.0032748588738020466]:110.10233077970403)[&rate=0.003043602176613089]:211.66651809246662)[&rate=0.0030381639133672768]:13.618153925314346,((((3[&rate=0.0013583882237994508]:33.80704289963361,28[&rate=0.0016539180146235978]:33.80704289963361)[&rate=0.0011029973693012526]:20.888260370860912,(6[&rate=0.004669795853229289]:46.02679009517801,(20[&rate=0.0020346663665401195]:22.798111208158634,((29[&rate=0.0030217027585941426]:4.70184175803173,39[&rate=0.001361125347348296]:4.70184175803173)[&rate=0.002494696603934437]:4.197981227210226,40[&rate=0.0031406482498217486]:8.899822985241956)[&rate=0.0012424721475860206]:13.898288222916678)[&rate=0.0026918897384867854]:23.228678887019374)[&rate=0.0022586105665129137]:8.668513175316512)[&rate=0.0022374579237530836]:227.42060028516843,((((7[&rate=9.22340945642658E-4]:47.8168010697364,19[&rate=4.7276565069839387E-4]:47.8168010697364)[&rate=0.004130192798069387]:112.72594149513891,((8[&rate=0.0021694848945327003]:22.71669851151939,18[&rate=0.0013165327532326729]:22.71669851151939)[&rate=0.002065863002270507]:108.3506610986733,((9[&rate=0.0026505319950135765]:19.390014634188972,15[&rate=5.649248351461346E-4]:19.390014634188972)[&rate=0.0024256797945551283]:49.367614597251944,(11[&rate=0.001553189985401072]:19.373811879712107,17[&rate=0.0017443939691880036]:19.373811879712107)[&rate=0.0031726673947611007]:49.38381735172881)[&rate=0.0028700104018135678]:62.309730378751766)[&rate=0.0030559506403843146]:29.47538295468263)[&rate=0.002270575606429905]:5.570623356898267,(10[&rate=0.0013710280203480276]:45.67317613223914,16[&rate=0.0016151973044041183]:45.67317613223914)[&rate=0.002974787544109872]:120.44018978953443)[&rate=0.002822897072041323]:26.431077550262472,(12[&rate=8.620764633534992E-4]:44.62509014445712,14[&rate=0.005300735083714565]:44.62509014445712)[&rate=0.006436727144275809]:147.91935332757893)[&rate=0.005177667033840197]:89.5714600836269)[&rate=0.0045543690063663]:127.32321225568353,(((24[&rate=0.002074967521839979]:36.68793089984589,25[&rate=0.0010394499329624666]:36.68793089984589)[&rate=0.003230438530124832]:150.72097891873332,41[&rate=0.0056610472595880115]:187.40890981857922)[&rate=0.0019487567671342095]:119.73827765302406,38[&rate=0.0028823087666309893]:307.1471874716033)[&rate=0.0051851129801280685]:102.29192833974321)[&rate=0.003967482318212079]:31.56264669710515)[&rate=1.0]:0.0;
tree STATE_305000 = (((((((1[&rate=0.00228190518099785]:6.13941353038049,2[&rate=6.08920495951618E-4]:6.13941353038049)[&rate=0.003154826302861754]:2.641104728098701,(21[&rate=0.003299732871305269]:0.9807170535355264,22[&rate=0.0020397986517747906]:0.9807170535355264)[&rate=0.0038954714296201764]:7.799801204943664)[&rate=0.0033956754390960797]:115.78921969926255,(((32[&rate=0.00253038711760087]:26.795082639318235,34[&rate=0.0014968820326390284]:26.795082639318235)[&rate=0.0034147590949425584]:36.80259108857814,35[&rate=0.0014657444405649625]:63.59767372789638)[&rate=0.0037219903877562634]:4.40315678599255,33[&rate=0.004093505791371897]:68.00083051388893)[&rate=0.002990252254911763]:56.56890744385281)[&rate=0.0026082399578160878]:94.21691554695424,13[&rate=0.003073929586537914]:218.78665350469598)[&rate=0.004548729358863864]:237.59897787964846,(((3[&rate=0.001232579297716562]:32.83379231760135,28[&rate=0.0017298673182705008]:32.83379231760135)[&rate=0.0011883093071325124]:16.5078932000429,(6[&rate=0.004407159888051902]:37.283073628766154,((20[&rate=0.003339241123941523]:13.465869722363095,40[&rate=0.001875897318487608]:13.465869722363095)[&rate=0.003331759781924644]:3.2915878296968692,(29[&rate=0.002959034025321714]:3.0595576787910703,39[&rate=0.0011026675038714408]:3.0595576787910703)[&rate=0.001055354503293843]:13.697899873268895)[&rate=0.0025404940282968426]:20.52561607670619)[&rate=0.0015798646750051545]:12.058611888878097)[&rate=0.002105860436919274]:296.19967336460735,((((7[&rate=8.99632484608449E-4]:48.217262807602424,19[&rate=4.611259415361622E-4]:48.217262807602424)[&rate=0.0035356765300036527]:121.72722551452625,((9[&rate=0.0015193143770331789]:19.427917277987763,15[&rate=5.331526583675617E-4]:19.427917277987763)[&rate=0.004004092662915451]:69.29837520522729,(11[&rate=0.0026526078705819984]:20.94839943529812,17[&rate=0.0015358734252518332]:20.94839943529812)[&rate=0.0031422450283410336]:67.77789304791693)[&rate=0.002652822328026904]:81.21819583891363)[&rate=0.00657041154240412]:14.234563216216998,((8[&rate=9.199968554672278E-4]:22.056027905867108,18[&rate=9.005788354859296E-4]:22.056027905867108)[&rate=0.0023401167995215767]:155.5795236554108,(10[&rate=0.0012939194530103338]:59.62678496459881,16[&rate=0.0029480395963517865]:59.62678496459881)[&rate=0.002742750013085992]:118.0087665966791)[&rate=0.001997328190045723]:6.543499977067768)[&rate=0.002664133322979707]:47.59186615074077,(12[&rate=0.00119028409426921]:48.26899810276226,14[&rate=0.002293557934915907]:48.26899810276226)[&rate=0.0060747164484555695]:183.5019195863242)[&rate=0.00878958245599274]:113.77044119316514)[&rate=0.004569957711290916]:110.84427250209285)[&rate=0.001544068951524583]:26.29955612838404,(((24[&rate=0.0019582683951634354]:46.11879442019475,25[&rate=9.809897893102147E-4]:46.11879442019475)[&rate=0.003048754069390246]:106.24685340060304,41[&rate=0.0077315642652113015]:152.3656478207978)[&rate=0.002663414896094819]:241.55409067455844,38[&rate=0.0016204813588696317]:393.9197384953562)[&rate=0.003934793841288503]:88.76544901737225)[&rate=0.0020260270805479903]:83.89463896733264,(((((4[&rate=0.0024488395625340267]:35.53752745238416,((5[&rate=0.00135256482349728]:13.236942269202679,37[&rate=0.004778868913170026]:13.236942269202679)[&rate=0.0018146195453588008]:15.602244511333573,42[&rate=0.002420578691657846]:28.839186780536252)[&rate=0.002352168398659652]:6.698340671847909)[&rate=0.001577572221507265]:22.54437863078192,31[&rate=0.0018006629025997135]:58.08190608316608)[&rate=0.0010389016659549063]:25.494042967025102,36[&rate=0.0015507621735637365]:83.57594905019118)[&rate=0.00217345112354751]:79.01155300148508,23[&rate=0.0021373196587376924]:162.58750205167627)[&rate=0.004451226599461813]:97.5817655741638,((26[&rate=0.0039929394063249486]:4.388875473970522,30[&rate=0.002349963063362807]:4.388875473970522)[&rate=0.0019787446648698546]:119.70680186866463,27[&rate=0.002158076608496926]:124.09567734263516)[&rate=0.0020644419765305177]:136.0735902832049)[&rate=0.0029088979998040045]:306.41055885422105)[&rate=1.0]:0.0;
tree STATE_306000 = ((((((1[&rate=0.0019698842699047508]:7.434109062065182,2[&rate=5.256585227812838E-4]:7.434109062065182)[&rate=0.003590655161306698]:6.30341105013954,(21[&rate=0.0031662838770125006]:4.0611121147438185,22[&rate=0.0012683136429934001]:4.0611121147438185)[&rate=0.0013218186461607842]:9.676407997460903)[&rate=0.0032583463007244155]:127.09855729428998,(((32[&rate=0.002428052283533414]:26.724496394068012,34[&rate=0.0014363445862683993]:26.724496394068012)[&rate=0.0031224269568076754]:24.29468001565838,35[&rate=0.0015466531740532424]:51.01917640972639)[&rate=0.0035714643011447345]:6.710772114305598,33[&rate=0.0038733031315267142]:57.72994852403199)[&rate=0.002869319388079742]:83.10612888246271)[&rate=0.0031870007900583913]:132.7223165068722,13[&rate=0.001764079134797051]:273.5583939133669)[&rate=0.005230953707676302]:173.2271459595733,(((24[&rate=9.80823609202872E-4]:26.178186675153977,25[&rate=0.0013869806820736516]:26.178186675153977)[&rate=0.002972828343997583]:152.25205702644672,41[&rate=0.007418881536703419]:178.4302437016007)[&rate=0.002594907095219803]:155.51206631159184,38[&rate=0.0015654305039167276]:333.9423100131925)[&rate=0.0037607827488023646]:112.84322985974768)[&rate=0.00229874491247901]:12.63115708826308,((((3[&rate=0.0023392349029749578]:21.289945229525244,28[&rate=0.0016599073964298574]:21.289945229525244)[&rate=7.418783369041026E-4]:25.32887516236506,(6[&rate=0.004228923928539129]:37.37275119733247,((20[&rate=0.0015238052631087163]:18.78022730806114,(29[&rate=0.00417772570968373]:2.5314389522470253,39[&rate=0.0027582910255261987]:2.5314389522470253)[&rate=0.0010126734734918375]:16.248788355814114)[&rate=0.0031970155436111237]:0.648365064506379,40[&rate=0.0018000315980221857]:19.42859237256752)[&rate=0.0026558539974252306]:17.94415882476495)[&rate=0.00215398027208129]:9.246069194557833)[&rate=0.002017085828109642]:275.7061743329645,(((7[&rate=8.406469892994089E-4]:47.33488217301496,19[&rate=4.308916597841614E-4]:47.33488217301496)[&rate=0.0034175274931201507]:169.2591436350178,(12[&rate=0.0025728406481096908]:46.14060287158615,14[&rate=0.002087244790975488]:46.14060287158615)[&rate=0.005860038717853256]:170.45342293644663)[&rate=0.0023755859941031283]:9.269493606152167,(((8[&rate=0.0013670872835273976]:22.280792135666665,18[&rate=0.0013270204962585713]:22.280792135666665)[&rate=0.0022604198131424722]:132.89764677048174,(10[&rate=0.0022206816326419]:45.93822221473303,16[&rate=7.66865938846634E-4]:45.93822221473303)[&rate=0.0032688616871053774]:109.24021669141538)[&rate=0.003336057652315239]:26.466492312026304,((9[&rate=0.002190947121802233]:19.816472340787964,15[&rate=0.0018267395307777366]:19.816472340787964)[&rate=0.0053750187156606085]:54.03947381806559,(11[&rate=0.001705192825070939]:21.242194012574377,17[&rate=0.0017178380141779932]:21.242194012574377)[&rate=0.0030151652146082506]:52.61375214627918)[&rate=0.0028226124562360792]:107.78898505932116)[&rate=0.001286247575484231]:44.21858819601022)[&rate=0.008362760605049318]:96.4614753106699)[&rate=0.004424154769194453]:117.96588524139116,(((((4[&rate=0.0019477914787458344]:34.01122924698811,((5[&rate=0.0012807517150695]:17.904719829192175,42[&rate=0.0023715391860707922]:17.904719829192175)[&rate=0.0015952676174548614]:4.365867983115923,37[&rate=0.004220543349113555]:22.270587812308097)[&rate=0.004179430671796984]:11.740641434680011)[&rate=0.0015285275450351225]:27.32454616842339,36[&rate=0.001724568476225551]:61.3357754154115)[&rate=8.343863755813722E-4]:6.930514702303178,31[&rate=0.0014890295963059844]:68.26629011771468)[&rate=0.002090709297579009]:110.5902004108734,23[&rate=0.002050881401632852]:178.85649052858807)[&rate=0.0031401601961609763]:58.34087585400701,((26[&rate=0.003831455502137915]:5.980082231198856,30[&rate=0.0022549250043712656]:5.980082231198856)[&rate=0.00395293911973728]:77.33462834042604,27[&rate=0.0021001462747806555]:83.31471057162489)[&rate=0.002342796646898359]:153.8826558109702)[&rate=0.0029408937121505095]:203.09351358365092)[&rate=0.001343581402684158]:19.12581699495729)[&rate=1.0]:0.0;
tree STATE_307000 = ((((((1[&rate=0.0028845710955354535]:8.756747847921746,2[&rate=5.21182418297604E-4]:8.756747847921746)[&rate=0.002977338343048257]:4.710490944769699,(21[&rate=0.0019852608814375206]:1.2156374246097594,22[&rate=0.001257513657471921]:1.2156374246097594)[&rate=0.0011502852014793753]:12.251601368081685)[&rate=0.0032700633117464665]:110.9553692572188,((32[&rate=0.0017127501002562199]:37.53909424862912,34[&rate=0.0014241137785842586]:37.53909424862912)[&rate=0.0029111696705366734]:25.368544326247978,(33[&rate=0.004119948102303058]:57.44496675583248,35[&rate=0.0015334830628521033]:57.44496675583248)[&rate=6.510997471670665E-4]:5.4626718190446155)[&rate=0.004249070452488596]:61.514969475033155)[&rate=0.0015893429624597641]:130.3298445590815,13[&rate=0.0017490575910675107]:254.75245260899175)[&rate=0.004979424965374398]:203.21270223810922,((((3[&rate=0.003003024123363015]:12.520338745155833,28[&rate=0.0018436208351940446]:12.520338745155833)[&rate=7.355610707863175E-4]:26.607224757111403,(6[&rate=0.00410709398547474]:28.851201222551722,((20[&rate=0.001856276901210276]:17.283524915433418,(29[&rate=0.004064555457292211]:9.023450750074984,39[&rate=0.0017488177026771243]:9.023450750074984)[&rate=0.001880844432666394]:8.260074165358434)[&rate=0.00530879317570221]:1.219845328088553,40[&rate=0.0010268838888667147]:18.50337024352197)[&rate=0.0032075383537621413]:10.347830979029752)[&rate=0.002265651451270173]:10.276362279715514)[&rate=0.001706704141966667]:249.60600318164526,((7[&rate=8.334886847993449E-4]:45.73862640807585,19[&rate=4.272225171638291E-4]:45.73862640807585)[&rate=0.0018992113355647694]:154.17476873956554,((((8[&rate=0.0014400418498796603]:20.8317833730918,18[&rate=7.269112030788357E-4]:20.8317833730918)[&rate=0.0016105733226556389]:157.621861590996,(10[&rate=9.027242862941744E-4]:59.473535344682745,16[&rate=0.0011674127555087767]:59.473535344682745)[&rate=0.0032500209568719803]:118.98010961940506)[&rate=7.583018648830341E-4]:1.039602124020064,((9[&rate=0.0013303555756936226]:24.685661334064058,15[&rate=8.686243762359548E-4]:24.685661334064058)[&rate=0.005329249182167778]:34.192428294497645,(11[&rate=0.001602478624797874]:20.962506348377325,17[&rate=6.456325345352605E-4]:20.962506348377325)[&rate=0.0032790935841900343]:37.91558328018438)[&rate=0.0013636511334148898]:120.61515745954617)[&rate=0.003502880749001062]:11.263965198281909,(12[&rate=9.382623694688001E-4]:44.65187586605476,14[&rate=0.0027849544341780096]:44.65187586605476)[&rate=0.007623712129583788]:146.10533642033502)[&rate=0.002009140645841294]:9.156182861251608)[&rate=0.008232739255312566]:88.82017153627112)[&rate=0.004618587713917408]:116.20838423289695,(((24[&rate=7.094108831587091E-4]:44.43930477983165,25[&rate=0.001311716496964854]:44.43930477983165)[&rate=0.002998284234893255]:109.55483756268347,41[&rate=0.007407801006830945]:153.99414234251512)[&rate=0.0025560065366892416]:153.5969679030094,38[&rate=0.0015521004993807599]:307.59111024552453)[&rate=0.004038973475339536]:97.35084067128491)[&rate=0.0010247032791209283]:53.023203930291515)[&rate=9.59780683564963E-4]:40.18465605761128,(((((4[&rate=0.0019312055816461196]:27.965960156230473,((5[&rate=0.001976376896099694]:11.463261288064004,37[&rate=0.0059980281049798355]:11.463261288064004)[&rate=0.0019680450388213193]:8.8006733140599,42[&rate=0.0012195283578808733]:20.263934602123904)[&rate=0.004143841848348477]:7.702025554106569)[&rate=0.002751912375814346]:13.422256249821494,36[&rate=0.0017608167438514597]:41.38821640605197)[&rate=0.004411104205740088]:8.098205411829134,31[&rate=0.0015386443009707206]:49.4864218178811)[&rate=0.0020268944448241745]:96.917123866114,23[&rate=0.002033417670089091]:146.4035456839951)[&rate=0.0012187673302130287]:87.97721914520736,((26[&rate=0.0018411365876852066]:6.273644569650905,30[&rate=0.002235723793924588]:6.273644569650905)[&rate=0.0036130423882509573]:47.72704895366605,27[&rate=0.002318140706887103]:54.000693523316954)[&rate=0.0023105363352536492]:180.3800713058855)[&rate=0.0027223648605073014]:263.7690460755098)[&rate=1.0]:0.0;
tree STATE_308000 = ((((((1[&rate=0.0056653070880137825]:6.02142154196709,2[&rate=0.0014231145589941392]:6.02142154196709)[&rate=0.0035180355294706094]:1.2653021270784865,(21[&rate=0.001514604184063483]:1.0180535602893444,22[&rate=9.323044305873158E-4]:1.0180535602893444)[&rate=0.003235196006964133]:6.268670108756233)[&rate=0.0045136796982804305]:90.73406942693863,((32[&rate=0.0012447009315102477]:22.163105091901127,34[&rate=0.0019657091736546865]:22.163105091901127)[&rate=0.005071691277635171]:16.014215361605263,(33[&rate=0.008025652525723114]:22.346627669299075,35[&rate=0.0038390589223137282]:22.346627669299075)[&rate=0.001957146925559667]:15.830692784207315)[&rate=0.003629616245055562]:59.84347264247781)[&rate=0.0021937755875457215]:115.14597747766365,13[&rate=0.0024142302417926795]:213.16677057364785)[&rate=0.006925153035921323]:121.70851083426015,(((24[&rate=0.0010046838149114317]:21.57769123119879,25[&rate=0.0018576827129802988]:21.57769123119879)[&rate=0.004034629510637817]:110.92351302308504,41[&rate=0.010225013350653662]:132.50120425428383)[&rate=0.0035481567668701635]:133.93624253182975,38[&rate=0.0021488892467634783]:266.4374467861136)[&rate=0.0091344267056474]:68.43783462179442)[&rate=0.0014461328233196684]:92.39796972114709,((((3[&rate=0.0017452947759158148]:27.954528037844984,28[&rate=0.002544756214546452]:27.954528037844984)[&rate=0.0014880877250053885]:7.5713644970217295,(6[&rate=0.005334695526886794]:27.72759643262704,((20[&rate=0.002576446592504108]:13.261990932282727,(29[&rate=0.005247804159008861]:3.8720510544078324,39[&rate=0.0029345405613439616]:3.8720510544078324)[&rate=0.00209775996158332]:9.389939877874895)[&rate=0.003610415182596929]:3.1602108963619333,40[&rate=0.002268583786617661]:16.42220182864466)[&rate=0.0026987564597048637]:11.305394603982378)[&rate=0.007524068601018114]:7.798296102239675)[&rate=0.0023557696295259025]:231.86062314232828,((((7[&rate=0.0011504673141436322]:40.83371310667091,19[&rate=8.266703691264801E-4]:40.83371310667091)[&rate=0.002614226106202223]:122.73607236080922,((10[&rate=0.001581093174220842]:51.73471959155237,16[&rate=6.918624227097057E-4]:51.73471959155237)[&rate=0.0029880537482441165]:109.81684472096478,(12[&rate=0.002191410230829856]:62.574870206809976,14[&rate=0.00384408223682537]:62.574870206809976)[&rate=0.012704609425239327]:98.97669410570717)[&rate=0.0023559986564930537]:2.018221154962987)[&rate=0.0044328566139069945]:7.814571714625913,(8[&rate=0.001987694745548474]:18.720516558485688,18[&rate=0.001003358047495379]:18.720516558485688)[&rate=0.001913876671628845]:152.66384062362036)[&rate=0.004034721462729751]:38.138113489324724,((9[&rate=0.00204417520550175]:20.02952029076388,15[&rate=0.0011989652302744735]:20.02952029076388)[&rate=0.009005310887946533]:32.64966589033017,(11[&rate=0.003682696419126844]:18.827534982485584,17[&rate=8.911688204430435E-4]:18.827534982485584)[&rate=0.0045261442145743585]:33.851651198608465)[&rate=0.0018305181654421515]:156.8432844903367)[&rate=0.009772947778650232]:57.86404500576424)[&rate=0.0045926561057826705]:137.56979036714876,(((((4[&rate=0.004292814444697263]:22.93658019523036,((5[&rate=0.0027279998646835557]:9.098172941478813,37[&rate=0.008279098937639716]:9.098172941478813)[&rate=0.002716499373353531]:6.002858482832876,42[&rate=0.001683319209639575]:15.101031424311689)[&rate=0.005719759234120215]:7.83554877091867)[&rate=0.0019948445178333933]:13.828317833341902,31[&rate=0.0021237960495751255]:36.76489802857226)[&rate=0.005911831888096251]:2.4231890677476216,36[&rate=0.0024221798100185475]:39.18808709631988)[&rate=0.0030724065210679433]:74.43621948798747,23[&rate=0.002806733442851527]:113.62430658430736)[&rate=0.0044121029480488115]:94.67541741953764,((26[&rate=0.002137360911471204]:10.509124318978815,30[&rate=9.269874307628487E-4]:10.509124318978815)[&rate=0.005364611478671315]:51.84397713990852,27[&rate=0.0031997376345990086]:62.35310145888733)[&rate=0.0031892412941536235]:145.94662254495768)[&rate=0.004043824587255309]:196.65658204049876)[&rate=0.006143369232800713]:22.316945084711335)[&rate=1.0]:0.0;
tree STATE_309000 = (((((((1[&rate=0.0013584792728438503]:6.800752854755248,2[&rate=0.002529918203398056]:6.800752854755248)[&rate=0.0028811550355979706]:1.8711597730909366,(21[&rate=0.004617141781825563]:1.4945524438021232,22[&rate=0.0013881236240372158]:1.4945524438021232)[&rate=0.0025751889711215]:7.177360184044062)[&rate=0.0037959721880886253]:103.96521661134491,((32[&rate=0.001111744729806525]:23.024377854800132,34[&rate=0.001755736465539027]:23.024377854800132)[&rate=0.0041903957205684916]:18.07621101029716,(33[&rate=0.006749516096703635]:32.59835506069764,35[&rate=0.001900596234776696]:32.59835506069764)[&rate=0.0023841068085299856]:8.502233804399651)[&rate=0.0030047399696642523]:71.5365403740938)[&rate=0.003663536295927011]:99.90845885710559,13[&rate=0.002042812870215546]:212.54558809629668)[&rate=0.005762480161997886]:148.17270988520778,(((((4[&rate=0.003610226097102983]:30.375176549024356,((5[&rate=0.002294228281061546]:10.32125355087274,37[&rate=0.006962662707698827]:10.32125355087274)[&rate=0.002092504431460321]:7.623465706388213,42[&rate=0.0011798389936891857]:17.944719257260953)[&rate=0.003161289563450601]:12.430457291763403)[&rate=0.003671893046687146]:13.883343405500032,31[&rate=0.002139924038200549]:44.25851995452439)[&rate=0.0046494617550523094]:12.498516720513074,36[&rate=0.0020059880369236002]:56.75703667503746)[&rate=0.002259180639847964]:72.85495161423529,23[&rate=0.0022227595011932747]:129.61198828927274)[&rate=0.0037452710864759164]:89.27545753013328,((26[&rate=0.0030589625133065172]:13.132746408460944,30[&rate=0.0014346552432365875]:13.132746408460944)[&rate=0.004614264144874975]:79.46807054980323,27[&rate=0.001459716768525814]:92.60081695826418)[&rate=0.0015613275031223254]:126.28662886114185)[&rate=0.004624757700467504]:141.83085216209844)[&rate=0.0029728680500997837]:62.29795876750535,(((24[&rate=0.0012409974955113607]:30.659640620380987,25[&rate=0.001655979444065259]:30.659640620380987)[&rate=0.0032899295168653266]:101.95585534527028,41[&rate=0.00846682455702012]:132.61549596565126)[&rate=0.003029754789256174]:166.67816128437696,38[&rate=0.0024460269184922675]:299.2936572500282)[&rate=0.004099449557406601]:123.7225994989816)[&rate=0.002288398870525408]:12.219540741461515,(((3[&rate=0.0014677803637499472]:27.77072697780898,28[&rate=0.0018328164851389667]:27.77072697780898)[&rate=0.001251471082387286]:10.675210374366689,(6[&rate=0.004486440599606085]:34.10815727595701,(20[&rate=0.002537676927664639]:15.436611166236563,((29[&rate=0.0070873876637656515]:2.378309034286056,39[&rate=0.0023364894355978093]:2.378309034286056)[&rate=0.0026183605062942]:8.030335139235909,40[&rate=0.0010684987724569647]:10.408644173521965)[&rate=0.0010759443132651195]:5.027966992714598)[&rate=0.0022696347876361225]:18.67154610972045)[&rate=0.0063276876207269545]:4.337780076218657)[&rate=0.0019811853283765255]:284.6532017544446,((((7[&rate=9.675347432069651E-4]:38.51344484795753,19[&rate=6.952238394577625E-4]:38.51344484795753)[&rate=0.0021985453678291375]:95.82632521876714,(12[&rate=0.0017728393886301977]:48.13634175816078,14[&rate=0.004192153891928496]:48.13634175816078)[&rate=0.011731172650074171]:86.20342830856389)[&rate=0.0021549969617532345]:45.2070307837883,((8[&rate=5.919784456564862E-4]:20.65489095232811,18[&rate=0.0012406534738158006]:20.65489095232811)[&rate=0.002685754526468841]:151.73987355427832,(10[&rate=0.0013296879967813337]:58.54999072903838,16[&rate=0.0025834142423992383]:58.54999072903838)[&rate=0.002618043094897813]:113.84477377756807)[&rate=0.006726461219605766]:7.152036343906531)[&rate=0.0028834351754011005]:54.89421475715986,((9[&rate=6.546613486539383E-4]:22.099152880781194,15[&rate=0.0010083211421362164]:22.099152880781194)[&rate=0.0022999491822757825]:51.91930966087895,(11[&rate=0.0012747002864626975]:20.772967495285783,17[&rate=0.0024803158267640564]:20.772967495285783)[&rate=0.003806454756713899]:53.24549504637436)[&rate=5.409303876242671E-4]:160.42255306601268)[&rate=0.00817249783311607]:88.65812349894745)[&rate=0.0036446397798356425]:112.13665838385106)[&rate=1.0]:0.0;
tree STATE_310000 = (((((((1[&rate=0.004295852955798983]:2.857534836118595,2[&rate=0.005000125576703464]:2.857534836118595)[&rate=0.001602586727671938]:4.595887204288442,(21[&rate=0.0018657716947703316]:0.11414523321034224,22[&rate=0.0026942946186974052]:0.11414523321034224)[&rate=9.114950607291694E-4]:7.339276807196695)[&rate=0.0032796676040178323]:102.90495018946267,((32[&rate=0.002205170485704741]:23.072551362339535,34[&rate=0.0019429903846568965]:23.072551362339535)[&rate=0.004637312462763226]:26.747892939003695,(33[&rate=0.007469369768404234]:35.511412479108486,35[&rate=0.0021032998298822067]:35.511412479108486)[&rate=0.0026383780800193417]:14.309031822234743)[&rate=0.0033252034026983223]:60.53792792852647)[&rate=0.0021156056188769727]:162.59142178402772,13[&rate=0.002260684244126349]:272.9497940138974)[&rate=0.006434579139521199]:99.06380351988219,(((((4[&rate=0.0019345557807038441]:29.963511407718656,((5[&rate=0.0025389137708328917]:10.640831451689332,37[&rate=0.006614032477924883]:10.640831451689332)[&rate=0.002315675541278422]:9.309960408393229,42[&rate=0.0013056719303700082]:19.95079186008256)[&rate=0.0034984494230544776]:10.012719547636095)[&rate=0.004063510112841053]:4.128784207491464,31[&rate=0.002378474388966063]:34.09229561521012)[&rate=0.003545201503016416]:20.83136020125866,36[&rate=0.0022199319453575944]:54.92365581646878)[&rate=0.002500128206359246]:94.40444675980503,23[&rate=0.0024598226573242484]:149.3281025762738)[&rate=0.004144714113870205]:85.41716369355544,((26[&rate=0.003494389108943628]:6.167691901501124,30[&rate=0.0011814369416773295]:6.167691901501124)[&rate=0.005205686995141357]:79.67589230972011,27[&rate=0.0016445556774697476]:85.84358421122124)[&rate=0.0017090019092088047]:148.901682058608)[&rate=0.005148435897556095]:137.26833126395036)[&rate=0.0032165405960980185]:88.83830590016737,(((24[&rate=0.0013733531475189755]:14.84032193515426,25[&rate=0.003527068786820852]:14.84032193515426)[&rate=0.0036976051394460945]:115.19475181864053,41[&rate=0.009500187041202264]:130.0350737537948)[&rate=0.0033220448302965972]:210.51683147394726,38[&rate=0.0022654404634766027]:340.55190522774205)[&rate=0.001897215282089428]:120.29999820620492)[&rate=0.0034978524525112443]:28.689742294152893,(((3[&rate=0.0016243230060604772]:30.558401375804902,28[&rate=0.002028291191396061]:30.558401375804902)[&rate=0.00138494377002538]:10.584324446498986,(6[&rate=0.006088382060541021]:29.123760659155582,(20[&rate=0.0028602439073411]:11.240908959831142,((29[&rate=0.008345112479351432]:4.497540177682851,39[&rate=0.0025856821888273593]:4.497540177682851)[&rate=0.002666450763834121]:5.713254919485787,40[&rate=0.00539333392840975]:10.210795097168639)[&rate=0.0017567876751435321]:1.0301138626625033)[&rate=0.0025116973165479656]:17.88285169932444)[&rate=0.002889370574146881]:12.018965163148305)[&rate=0.0021924839626071657]:255.40784407629485,((((7[&rate=0.002658137747876614]:38.5940258624567,19[&rate=7.693712933369934E-4]:38.5940258624567)[&rate=0.002433026022850478]:88.18676079595966,(12[&rate=0.0019619173795493044]:48.23705659342062,14[&rate=0.002668293584302254]:48.23705659342062)[&rate=0.012982333116175413]:78.54373006499574)[&rate=0.006912580420982996]:37.328634333711676,((8[&rate=6.551145063114944E-4]:24.45915981934171,18[&rate=0.001372972435003341]:24.45915981934171)[&rate=0.0016816964731424145]:132.7250587760634,(10[&rate=0.0016590957529100663]:47.43639539278354,16[&rate=0.002858942176738554]:47.43639539278354)[&rate=0.00314178314903623]:109.74782320262159)[&rate=0.009723990270735254]:6.925202396722909)[&rate=0.001793171942617213]:47.02556116480213,((9[&rate=7.244827060367528E-4]:22.145390556110815,15[&rate=0.0036870293837583373]:22.145390556110815)[&rate=0.00371248869427131]:47.64688684466765,(11[&rate=0.0014637791077245427]:20.060886482340408,17[&rate=0.0011674816912081657]:20.060886482340408)[&rate=0.0041533417981164545]:49.73139091843805)[&rate=5.986220384162299E-4]:141.3427047561517)[&rate=0.009044116255510378]:85.41558774166856)[&rate=0.0039519242881415765]:192.99107582950114)[&rate=1.0]:0.0;
tree STATE_311000 = ((((((1[&rate=0.00676435480225668]:1.9826974541849642,2[&rate=0.004993398600626431]:1.9826974541849642)[&rate=0.0027631675680451833]:6.304455727491416,(21[&rate=0.0033657246413439017]:2.8454778098438758,22[&rate=7.070936778170471E-4]:2.8454778098438758)[&rate=9.102687705254675E-4]:5.441675371832504)[&rate=0.0024229720041304983]:116.56001412710333,((32[&rate=0.003668858297454169]:16.283268002873303,34[&rate=0.0019403763603480695]:16.283268002873303)[&rate=0.004658850299668282]:22.274648000337766,(33[&rate=0.007331209051467775]:37.857274615618806,35[&rate=0.0021831888462951156]:37.857274615618806)[&rate=0.005450778458471621]:0.7006413875922632)[&rate=0.0053476764339303985]:86.28925130556863)[&rate=0.002132805929528695]:164.130061340285,13[&rate=0.0015070680187258935]:288.9772286490647)[&rate=0.006295063590352202]:124.99520742368918,(((((4[&rate=0.002567671210748214]:33.88561637945541,((5[&rate=0.0012733407084488213]:15.310112626116007,37[&rate=0.006564738463392151]:15.310112626116007)[&rate=0.0030082172723150773]:7.661709812316202,42[&rate=0.002039729996494964]:22.97182243843221)[&rate=0.003493742744149198]:10.913793941023204)[&rate=0.003847285627751527]:5.461099106726451,31[&rate=0.0023406366787921333]:39.346715486181864)[&rate=0.004415851694560881]:13.453781148248702,36[&rate=0.0015658157898306348]:52.800496634430566)[&rate=0.002098083326211205]:80.08447529171002,23[&rate=0.002456513306805623]:132.8849719261406)[&rate=0.004139137975395641]:78.08339988570003,((26[&rate=0.0027233181595465966]:1.969659214543515,30[&rate=0.0035505234954961856]:1.969659214543515)[&rate=0.002855548146913862]:115.21234017367942,27[&rate=0.0016423431556856515]:117.18199938822293)[&rate=0.0017067026839626806]:93.78637242361769)[&rate=0.005141509390494395]:203.00406426091328)[&rate=0.004863370342500599]:58.248330137253106,((((3[&rate=0.0016221377045077003]:9.040421243907488,28[&rate=0.0029736767928289494]:9.040421243907488)[&rate=0.0014337564372291474]:34.72018245229228,(6[&rate=0.006080190986168818]:28.86155847304559,(20[&rate=0.002469221107869047]:12.383793976843593,((29[&rate=0.0029663947762022065]:2.357634812672011,39[&rate=0.002334901719082886]:2.357634812672011)[&rate=0.0027783168121026302]:7.028471700048181,40[&rate=0.0036126551333218447]:9.386106512720191)[&rate=0.0017544241610125823]:2.997687464123402)[&rate=0.0031438861180200545]:16.477764496202)[&rate=0.00270610773878174]:14.899045223154175)[&rate=0.002182457659023065]:272.2021724705748,((((7[&rate=5.725540423578612E-4]:47.06424062318697,19[&rate=7.800882996429252E-4]:47.06424062318697)[&rate=0.0025154373876198365]:105.83300160827574,(12[&rate=0.0019592778915881624]:43.66174768814865,14[&rate=0.0026647037650411555]:43.66174768814865)[&rate=0.012964867185618338]:109.23549454331406)[&rate=0.0052834939576946825]:26.53908524345789,((8[&rate=0.0012224320798565414]:19.90134040650382,18[&rate=0.0013201377104357119]:19.90134040650382)[&rate=0.0016988018212808738]:131.16868399273028,(10[&rate=0.001656863669476374]:50.73234215725383,16[&rate=0.0027267267901146365]:50.73234215725383)[&rate=0.00360748228783162]:100.33768224198025)[&rate=0.0021744314140509664]:28.366303075686517)[&rate=0.0033995039443585383]:15.808022462137956,((9[&rate=0.0022545689282309424]:23.605900697380054,15[&rate=0.004294781454583167]:23.605900697380054)[&rate=0.0037074940551868212]:69.4677006363159,(11[&rate=0.003937314781676642]:21.383921543567823,17[&rate=0.0011659110063750899]:21.383921543567823)[&rate=0.0037915562145913093]:71.68967979012812)[&rate=0.0018098965760741349]:102.17074860336261)[&rate=0.005884049737444063]:120.71842622971602)[&rate=0.004085200750230071]:104.53364965818304,(((24[&rate=0.0034798765351785363]:15.065492594353294,25[&rate=0.0025540223239524365]:15.065492594353294)[&rate=0.00846612615014019]:82.83560664814658,41[&rate=0.009570769506657955]:97.90109924249987)[&rate=0.002016572068510066]:191.07766745338319,38[&rate=0.002262392626730452]:288.97876669588305)[&rate=0.0017155912651832515]:131.51765912907456)[&rate=0.0033446557298701662]:51.7243403850494)[&rate=1.0]:0.0;
tree STATE_312000 = (((((((1[&rate=0.0018812413741275272]:4.473884529328669,2[&rate=0.0020425931089106037]:4.473884529328669)[&rate=0.002661514540056025]:3.5641920387121813,(21[&rate=0.001060760345634542]:1.3572930760816895,22[&rate=0.001054194969402442]:1.3572930760816895)[&rate=0.002069631704800181]:6.68078349195916)[&rate=0.0023121937527481253]:111.8021474936179,(((32[&rate=0.003533886188085062]:17.292792984843366,34[&rate=0.0034574993052747327]:17.292792984843366)[&rate=0.006014443557615001]:18.070894473304108,35[&rate=0.001700204401807044]:35.363687458147474)[&rate=0.0022194018126837547]:9.20465146699491,33[&rate=0.006061469990901742]:44.568338925142385)[&rate=0.004981060904203907]:75.27188513651636)[&rate=0.002067897035081156]:169.91087123100695,13[&rate=0.001451625117158585]:289.7510952926657)[&rate=0.006063477101445808]:148.80691057860065,(((((4[&rate=0.0024042696410406118]:36.16594252906888,((5[&rate=0.0011492903682843144]:12.524538867389655,37[&rate=0.005925193969077768]:12.524538867389655)[&rate=0.0031474014780167323]:9.754233462538899,42[&rate=0.0019646912138956457]:22.278772329928554)[&rate=0.0031226502991899643]:13.887170199140325)[&rate=0.004301995204685493]:11.499032592345053,31[&rate=0.0016448570112819606]:47.66497512141393)[&rate=0.005674447611805336]:8.686230232032528,36[&rate=0.0015082116408277838]:56.35120535344646)[&rate=0.0016491464362738668]:101.27520064806637,23[&rate=0.0023661416555093855]:157.62640600151283)[&rate=0.0039868649416029255]:77.06283059561972,((26[&rate=0.0019664630271794075]:6.47477560373839,30[&rate=0.0012469226143502468]:6.47477560373839)[&rate=0.00274051499694131]:92.23242535529441,27[&rate=0.0015766876489811932]:98.7072009590328)[&rate=0.0027567602646195507]:135.98203563809975)[&rate=0.0020097066285663726]:203.8687692741338)[&rate=0.010509918558354772]:32.53036988076582,(((3[&rate=0.0012068673747156855]:31.748449224249367,28[&rate=0.001172538605986822]:31.748449224249367)[&rate=0.0027810692089605365]:6.63799218762065,(6[&rate=0.005856509356562219]:24.30760709755036,((20[&rate=0.002247977911163949]:9.303832444397665,(29[&rate=0.0038980916963072126]:5.9384687503243985,39[&rate=7.067566787032299E-4]:5.9384687503243985)[&rate=0.0026902431734320918]:3.3653636940732667)[&rate=0.0013154696353112941]:9.891377211472063,40[&rate=0.0014900857215259064]:19.19520965586973)[&rate=0.004675216100820467]:5.112397441680631)[&rate=0.0026065538612343613]:14.078834314319657)[&rate=0.002110350892806411]:290.8016848533069,((7[&rate=5.687209511531032E-4]:46.96232302204398,19[&rate=0.001290905945688425]:46.96232302204398)[&rate=0.002371223746630061]:174.9787004044433,((((8[&rate=0.0011351886870418408]:22.27971566092658,18[&rate=0.0012259211934292553]:22.27971566092658)[&rate=0.0027228616714873805]:147.69137625001133,(10[&rate=0.0015638278174836353]:52.932286791552016,16[&rate=0.002573616214547539]:52.932286791552016)[&rate=0.00402537957801693]:117.03880511938588)[&rate=9.07478009752396E-4]:12.077478105883927,((9[&rate=0.002180824364347023]:25.47630880253671,15[&rate=0.0011909901481828385]:25.47630880253671)[&rate=0.003559525811179343]:41.534982756801895,(11[&rate=0.001690781611298258]:17.632524593726625,17[&rate=0.0011230187889306874]:17.632524593726625)[&rate=0.003652070222333161]:49.37876696561197)[&rate=0.0019329076235022804]:115.03727845748323)[&rate=0.0018891770308816433]:16.017320508412013,(12[&rate=0.0018379757189796362]:59.4663205966385,14[&rate=0.0017191318085764688]:59.4663205966385)[&rate=0.012650130405125021]:138.59956992859534)[&rate=0.0034742914906615695]:23.875132901253437)[&rate=0.005727403253138412]:107.24710283868961)[&rate=0.0036918867839410125]:141.90024948685527)[&rate=0.00402128543340313]:1.079301102067575,(((24[&rate=0.002133876274032195]:15.707902910630064,25[&rate=0.0037059704327493956]:15.707902910630064)[&rate=0.006179929391645388]:78.20662725665076,41[&rate=0.009218674428607236]:93.91453016728083)[&rate=0.002813433179284833]:197.5064293723314,38[&rate=0.0021791624007871896]:291.4209595396122)[&rate=0.001198111689776192]:180.7467173144875)[&rate=1.0]:0.0;
tree STATE_313000 = ((((((1[&rate=0.0016934642605635818]:2.9501883638099193,2[&rate=9.313426228905245E-4]:2.9501883638099193)[&rate=0.0014453052500805745]:7.688365424234927,(21[&rate=0.0011650736262001611]:6.806081034555345,22[&rate=0.0012320763264087413]:6.806081034555345)[&rate=0.002273155595448904]:3.832472753489502)[&rate=0.002539570762764765]:127.8226029918612,((32[&rate=0.004096029209801419]:15.776523899771767,34[&rate=0.004007491298113232]:15.776523899771767)[&rate=0.0066436245793830406]:19.04373039325101,(33[&rate=0.01187814201799871]:17.835649651312018,35[&rate=0.0021578325689365434]:17.835649651312018)[&rate=0.0019641948848621252]:16.98460464171076)[&rate=0.005397351770170148]:103.64090248688328)[&rate=0.0022900436234911383]:154.46581981544142,13[&rate=0.0016026763511620022]:292.92697659534747)[&rate=0.006563709116392486]:130.22834589408535,(((((4[&rate=0.002644627381509958]:42.97980904787906,((5[&rate=0.0033580942730993615]:11.882183711528393,37[&rate=0.007464203642753949]:11.882183711528393)[&rate=0.0014535079345820475]:13.994420652701317,42[&rate=0.002067629583387678]:25.87660436422971)[&rate=0.0015346189300496922]:17.10320468364935)[&rate=0.004760254131347348]:12.293695143987314,31[&rate=0.001806609316233531]:55.27350419186637)[&rate=0.0032161716147798146]:2.8589104630630544,36[&rate=0.0013673515419661488]:58.13241465492943)[&rate=0.003513190325739178]:78.67546402777711,23[&rate=0.0029383599366869045]:136.80787868270653)[&rate=0.004626569289146723]:74.13638161401752,((26[&rate=0.004737169730890058]:10.537471811491933,30[&rate=0.001369542760398834]:10.537471811491933)[&rate=0.002970572133001548]:114.40210021936053,27[&rate=0.0017109591106270392]:124.93957203085247)[&rate=0.002176890161214276]:86.00468826587158)[&rate=0.0034717038658247774]:212.21106219270877)[&rate=0.011466993957129476]:26.089413504182517,((((3[&rate=0.0014488976577559456]:27.83008772102938,28[&rate=0.0012678910097360914]:27.83008772102938)[&rate=0.0017670014254268732]:20.727874875663254,(6[&rate=0.006432428041833966]:29.650398446154895,((20[&rate=0.0024690400497681462]:11.915272701775061,40[&rate=0.003485331762805369]:11.915272701775061)[&rate=0.0023579082396471053]:4.6859355467826,(29[&rate=0.0042814230816165585]:4.917903514354328,39[&rate=7.762578701500791E-4]:4.917903514354328)[&rate=0.0032335392259723052]:11.683304734203332)[&rate=0.0034160128314724048]:13.049190197597234)[&rate=0.001311269125412617]:18.907564150537738)[&rate=0.0032040077762962352]:208.96680788130186,((7[&rate=6.375325365403741E-4]:42.377162031462916,19[&rate=0.0014470972808739303]:42.377162031462916)[&rate=0.0025909190218477334]:159.61236138830776,((((8[&rate=7.711158617568605E-4]:20.355185876504482,18[&rate=0.0013464760971851533]:20.355185876504482)[&rate=0.0018326838155977058]:145.25634220925608,(12[&rate=0.002235116381185491]:56.50952348912301,14[&rate=0.0017764227220247622]:56.50952348912301)[&rate=0.012163532853980802]:109.10200459663756)[&rate=0.0033623786837934035]:7.72559230116741,(10[&rate=0.001717611856016849]:64.4330432349535,16[&rate=0.0015209621885327437]:64.4330432349535)[&rate=0.004346114051922403]:108.90407715197448)[&rate=0.0073111825744389125]:4.369496769334745,((9[&rate=0.0023952827429216577]:23.20678251837311,15[&rate=4.7363978848284806E-4]:23.20678251837311)[&rate=0.003797486519978084]:43.05452162863953,(11[&rate=0.0032938941005527336]:24.39146373018636,17[&rate=0.001233454453774581]:24.39146373018636)[&rate=0.0034142141287203326]:41.86984041682628)[&rate=0.001833732185696276]:111.44531300925009)[&rate=0.0025725448962414577]:24.282906263507954)[&rate=0.006290625875152539]:55.5352470582238)[&rate=0.004356526969050241]:182.50918687429754,(((24[&rate=0.0023437178611275438]:14.623466331929698,25[&rate=0.002773102907882965]:14.623466331929698)[&rate=0.007506250810993666]:87.50920149470662,41[&rate=0.010125222430614929]:102.13266782663632)[&rate=0.0022083621799551005]:238.0492298132621,38[&rate=0.0023934573448292965]:340.1818976398984)[&rate=0.003993550347189598]:99.85205971239361)[&rate=0.0019199987629716074]:9.210778641323316)[&rate=1.0]:0.0;
tree STATE_314000 = (((((((1[&rate=0.0022221586983651545]:9.943138862390017,2[&rate=0.002669288685147892]:9.943138862390017)[&rate=0.002760203829399238]:8.078868135029948,(21[&rate=0.0024572965295002473]:1.0759370451263437,22[&rate=0.0012601070361583683]:1.0759370451263437)[&rate=0.00283257941800066]:16.94606995229362)[&rate=0.002612991888892735]:174.22741215417,((32[&rate=0.004189217109342308]:16.100596271758477,34[&rate=0.004098664890236803]:16.100596271758477)[&rate=0.0036617220650922134]:24.732725349974373,(33[&rate=0.013082420821374407]:24.052461156772345,35[&rate=0.0023766068530887583]:24.052461156772345)[&rate=0.0018551600625160902]:16.780860464960504)[&rate=0.0027127181016136986]:151.4160975298571)[&rate=0.002319084491669886]:108.84487586089591,13[&rate=0.001737823795124168]:301.0942950124859)[&rate=0.006588021260069081]:132.59658583379542,(((((4[&rate=0.0027047947431483124]:50.05579079047226,((5[&rate=0.0013234642121902247]:12.126260764511688,37[&rate=0.009197197404778071]:12.126260764511688)[&rate=0.0016231834892885715]:14.248719734068562,42[&rate=0.0021851205079321586]:26.37498049858025)[&rate=0.0015294886433794375]:23.68081029189201)[&rate=0.004868553673072586]:14.044988839407424,31[&rate=0.00251066786847078]:64.10077962987968)[&rate=0.005185260598423696]:7.945847576036229,36[&rate=0.0013984598694692586]:72.04662720591591)[&rate=0.003593118180777934]:76.29974236877337,23[&rate=0.0030052099459590507]:148.34636957468928)[&rate=0.004731827394659831]:72.67390682655497,((26[&rate=0.006175700698368451]:1.7179644545039077,30[&rate=0.001785430259300873]:1.7179644545039077)[&rate=0.0029779397092713276]:70.26397249069382,27[&rate=0.004670211323492861]:71.98193694519773)[&rate=0.0022495364820806214]:149.03833945604651)[&rate=0.0026348192394037204]:212.67060444503704)[&rate=0.012460769083340484]:44.475380271673316,(((24[&rate=0.00454567835862017]:14.37736107988861,25[&rate=0.00294399860408972]:14.37736107988861)[&rate=0.007630331888607273]:92.0168748702309,41[&rate=0.010355579238271451]:106.39423595011951)[&rate=0.002258604163579229]:229.28788919494187,38[&rate=0.0024479103897616372]:335.6821251450614)[&rate=0.0030233044523005786]:142.48413597289323)[&rate=0.007558968201249194]:8.368302779579551,(((3[&rate=0.00148186122380012]:41.69788950081897,28[&rate=0.0013049953475103482]:41.69788950081897)[&rate=8.59955313211733E-4]:3.241227279486246,(6[&rate=0.006578770860077113]:30.259460050335996,((20[&rate=0.0026580313753415564]:12.133296969584073,40[&rate=0.003341168712526762]:12.133296969584073)[&rate=0.004500473201332016]:0.601196950624173,(29[&rate=0.0027594722555372457]:10.862566223162426,39[&rate=7.939183499033899E-4]:10.862566223162426)[&rate=0.00365905815358343]:1.8719276970458196)[&rate=0.0034937298213961513]:17.52496613012775)[&rate=0.0040596509159352865]:14.679656729969217)[&rate=0.003273811172881914]:302.77903575109974,((((7[&rate=6.520369052640797E-4]:34.79497851933374,19[&rate=0.0014800198869221058]:34.79497851933374)[&rate=0.0026649041815957827]:157.75994262476476,(12[&rate=0.002285967044085522]:51.33010118068538,14[&rate=0.0036711448573336167]:51.33010118068538)[&rate=0.012340737017560818]:141.22481996341313)[&rate=0.007164416297725556]:20.015372149474274,((8[&rate=7.886593564659963E-4]:20.773310516072556,18[&rate=0.0013771094918291992]:20.773310516072556)[&rate=0.0018750793687532562]:156.16518788091025,(10[&rate=0.0017566888822921523]:72.42646160000866,16[&rate=0.0015555652795682805]:72.42646160000866)[&rate=0.004490730435098048]:104.51203679697416)[&rate=0.002604004798190311]:35.63179489658995)[&rate=0.0035010155901619416]:20.029679886991914,((9[&rate=8.300665884568004E-4]:19.179010893549638,15[&rate=0.001282142423303946]:19.179010893549638)[&rate=0.0039541098004722405]:102.52258705993441,(11[&rate=0.0014588540472319444]:24.250494043178517,17[&rate=0.0012949137840421708]:24.250494043178517)[&rate=0.0034222973783431684]:97.45110391030553)[&rate=0.001875451041191736]:110.89837522708063)[&rate=0.008843445758064825]:115.11817935084025)[&rate=0.0029187690152433048]:138.81641136612922)[&rate=1.0]:0.0;
tree STATE_315000 = (((((((1[&rate=0.0019300109765841452]:7.02489474474708,2[&rate=0.0023183566798327796]:7.02489474474708)[&rate=0.002914959656235089]:3.0289752387673534,(21[&rate=8.926465025328059E-4]:3.403295585454489,22[&rate=0.0011890993074312498]:3.403295585454489)[&rate=0.0018681361531875053]:6.650574398059945)[&rate=0.00246574835027149]:215.3723864986404,((32[&rate=0.004268762795414067]:12.918951578543577,34[&rate=0.0019574130006724134]:12.918951578543577)[&rate=0.003279129710786614]:28.472054892511927,(33[&rate=0.012345219171667898]:23.762800865726277,35[&rate=0.002962439918916104]:23.762800865726277)[&rate=0.0017506207666335796]:17.628205605329228)[&rate=0.0017757731044462533]:184.03525001109932)[&rate=0.004332405025075602]:54.927479323678085,13[&rate=0.002765364515819805]:280.3537358058329)[&rate=0.0043930952600353184]:139.73627654498398,(((((4[&rate=0.0024989313834540773]:58.3278532286062,((5[&rate=0.0016000619535352454]:13.87458199176122,37[&rate=0.006542804973314271]:13.87458199176122)[&rate=0.003908123032788396]:6.903231235018767,42[&rate=0.002061987758210529]:20.777813226779987)[&rate=0.001552038346619427]:37.55004000182622)[&rate=0.009547099371651076]:3.0501219496801752,31[&rate=0.002369190344908377]:61.37797517828638)[&rate=0.0015277982819110268]:30.52592976172926,36[&rate=0.0013196558821170542]:91.90390494001564)[&rate=0.0033375901940360985]:37.72519784093471,23[&rate=0.002812867300003658]:129.62910278095035)[&rate=0.004574170789382952]:94.86300164122639,((26[&rate=0.00424254883703764]:2.220625149093115,30[&rate=0.0032405993220956967]:2.220625149093115)[&rate=0.002836039321520586]:61.25672960043002,27[&rate=0.004407042331815026]:63.47735474952314)[&rate=0.0021388244819612497]:161.0147496726536)[&rate=0.004478543943092454]:195.59790792864015)[&rate=0.01431829984085883]:36.6553862877289,(((24[&rate=0.0020520902919962517]:26.139298956054613,25[&rate=9.359985372407157E-4]:26.139298956054613)[&rate=0.00749714557687389]:84.54930863070122,41[&rate=0.010084883197612362]:110.68860758675584)[&rate=0.002117748875660165]:178.73487688461495,38[&rate=0.0022995983409361946]:289.4234844713708)[&rate=0.003126435947980016]:167.321914167175)[&rate=0.0020816873797274518]:15.334805766993782,(((3[&rate=0.0010066469202428664]:28.898031921222877,28[&rate=0.0021576012315878686]:28.898031921222877)[&rate=0.001470407698928838]:15.232679177163266,(6[&rate=0.00620805348243463]:34.646549172249166,((20[&rate=0.002461516267665522]:12.313898677350695,(29[&rate=0.002348882183409086]:2.334414701882462,39[&rate=0.0018931909640064319]:2.334414701882462)[&rate=0.0033770916430891553]:9.979483975468233)[&rate=0.0017938516431481128]:0.3782894022667911,40[&rate=0.0031123859443303857]:12.692188079617486)[&rate=0.003416378279603635]:21.95436109263168)[&rate=0.005186749797372398]:9.484161926136977)[&rate=0.0015390176907157888]:277.67625127472695,(((7[&rate=6.15294264901791E-4]:41.80267624105102,19[&rate=0.0013966199474787697]:41.80267624105102)[&rate=0.0024813737261156115]:140.31870672024237,(12[&rate=0.0026239926199052434]:50.54795704928025,14[&rate=0.0033685664958529975]:50.54795704928025)[&rate=0.00970438201471695]:131.57342591201314)[&rate=0.0022754741620966915]:22.320083995922886,(((8[&rate=0.0012973397986413434]:20.52314055920801,18[&rate=0.003112152780018442]:20.52314055920801)[&rate=0.003634137989080208]:147.75887949455336,(10[&rate=0.001636242090177209]:52.06273958491296,16[&rate=0.0015062713464402443]:52.06273958491296)[&rate=0.0018127229117999215]:116.2192804688484)[&rate=0.001982376362680925]:30.474558970376933,((9[&rate=0.0016510334404393591]:20.12050234284986,15[&rate=5.929105740235494E-4]:20.12050234284986)[&rate=0.0037749910516156776]:60.44662608495918,(11[&rate=0.001376646814564278]:23.95844887088727,17[&rate=0.0012219446757355625]:23.95844887088727)[&rate=0.001645736128235974]:56.60867955692177)[&rate=0.0017925567972278287]:118.18945059632925)[&rate=0.0031835290728487405]:5.684887933077988)[&rate=0.005935159389804534]:117.36549541589682)[&rate=0.0032271326777001596]:150.27324203242648)[&rate=1.0]:0.0;
tree STATE_316000 = (((((((1[&rate=0.0013167074889905233]:6.468730341258478,2[&rate=0.0023484030667276696]:6.468730341258478)[&rate=0.0018750796950548917]:7.085248014902458,(21[&rate=0.003077235855040866]:0.7652125664874556,22[&rate=0.0022726550900350542]:0.7652125664874556)[&rate=0.0015031583046089445]:12.78876578967348)[&rate=0.002556407513326936]:140.05472405495212,((32[&rate=0.004709345035458711]:13.360887036034352,34[&rate=0.0036663935232690847]:13.360887036034352)[&rate=0.004335290524962604]:26.489193073126106,(33[&rate=0.012505215791153084]:17.97548832540146,35[&rate=0.0030008337591439327]:17.97548832540146)[&rate=0.0019505541356411866]:21.874591783758998)[&rate=0.004012028450613622]:113.7586223019526)[&rate=0.0045207499110362275]:34.54132339204634,13[&rate=0.0028410289769147785]:188.1500258031594)[&rate=0.004386106525700289]:186.63977359137505,(((((4[&rate=0.002624767520193286]:41.9619544322432,((5[&rate=0.004476996667774583]:4.83043348823406,37[&rate=0.007452174716595569]:4.83043348823406)[&rate=0.0023941761282734895]:20.078767045810594,42[&rate=0.0033482985182762847]:24.909200534044654)[&rate=0.0016641883013925234]:17.05275389819855)[&rate=0.005753572325103104]:5.833279985280377,31[&rate=0.0023892756048274778]:47.79523441752358)[&rate=0.004159823172033909]:21.70464209958157,36[&rate=0.0013367588980365314]:69.49987651710515)[&rate=0.005181475985802279]:55.50617167369194,23[&rate=0.0028651197075479423]:125.00604819079709)[&rate=0.0045988045261194975]:100.3208277279893,((26[&rate=0.007452280722740547]:1.8845928531675062,30[&rate=0.0028662979433799344]:1.8845928531675062)[&rate=0.004213048427051153]:49.65517362778756,27[&rate=0.004464158521103649]:51.539766480955066)[&rate=0.001129258528435574]:173.7871094378313)[&rate=0.004536586808200521]:149.46292347574806)[&rate=0.010748407031222653]:64.4026083425423,(((3[&rate=0.0010568309596215193]:40.59777565186077,28[&rate=0.0018963959999559986]:40.59777565186077)[&rate=0.003767183154987448]:3.104633242692671,(6[&rate=0.005987632374259252]:29.590332902714103,((20[&rate=0.002493418032725969]:11.5350148593831,40[&rate=0.0031527231163725727]:11.5350148593831)[&rate=0.0022047140148435335]:1.4586127385047565,(29[&rate=0.0031496429832022117]:10.395175300020004,39[&rate=9.022928573970094E-4]:10.395175300020004)[&rate=0.0055664066379805316]:2.598452297867853)[&rate=0.0023730831937242335]:16.596705304826244)[&rate=0.003909636820478309]:14.11207599183934)[&rate=0.0018053079443722904]:312.1733709056493,((((7[&rate=6.102202884254066E-4]:35.86041940880912,19[&rate=0.0013851028293059104]:35.86041940880912)[&rate=0.0031808551329800265]:137.40833247696565,(10[&rate=0.0020335553796654157]:42.91706713336046,16[&rate=0.0015257929377628938]:42.91706713336046)[&rate=0.0018401930258256402]:130.35168475241431)[&rate=0.011598273463752265]:1.563544869547087,((8[&rate=0.0011902747027182725]:20.822537671356763,18[&rate=0.0028553172645514246]:20.822537671356763)[&rate=0.0022035364448542]:137.17437866619053,((9[&rate=0.001672431178742259]:24.118780771568815,15[&rate=3.445306213166298E-4]:24.118780771568815)[&rate=0.003823915724272075]:63.778106811310444,(11[&rate=0.001499344956569415]:17.98290516233839,17[&rate=0.001330854484525755]:17.98290516233839)[&rate=0.0029644779019841177]:69.91398242054086)[&rate=0.003362124248211978]:70.10002875466805)[&rate=0.0033588458621183117]:16.83538041777456)[&rate=0.002379236857470963]:21.725912613356684,(12[&rate=0.0035074483846480988]:40.927286111545335,14[&rate=0.0034877256643901663]:40.927286111545335)[&rate=0.005062056500942251]:155.63092325713322)[&rate=0.004601619784147764]:159.3175704315242)[&rate=0.0031419506946935194]:83.316627936874)[&rate=0.003421890823700754]:23.30391870666722,(((24[&rate=0.004053316206111722]:23.334275127293033,25[&rate=9.481292738213414E-4]:23.334275127293033)[&rate=0.0057065827758100394]:93.96581631222386,41[&rate=0.01003995558328437]:117.3000914395169)[&rate=0.0021670093380737132]:198.92447586964522,38[&rate=0.0023294016158402096]:316.2245673091621)[&rate=0.0031468947358554455]:146.27175913458183)[&rate=1.0]:0.0;
tree STATE_317000 = ((((((1[&rate=0.0012076197398085695]:7.1031538350642,2[&rate=0.0022264433455562883]:7.1031538350642)[&rate=0.0011482964048295284]:6.898522207463065,(21[&rate=0.002582059408757273]:1.7633545969761948,22[&rate=0.0042722255839301605]:1.7633545969761948)[&rate=8.663575348882623E-4]:12.23832144555107)[&rate=0.002275716826648247]:142.14015264008665,((32[&rate=0.004145071731752811]:14.942598319504556,34[&rate=0.003227086577073338]:14.942598319504556)[&rate=0.003815836399443773]:30.80412549200527,(33[&rate=0.00952118544943061]:22.857339771033292,35[&rate=0.0026412741247338854]:22.857339771033292)[&rate=0.001128136312756741]:22.889384040476532)[&rate=0.003585382665682153]:110.3951048711041)[&rate=0.0031462621040631218]:41.72383123652486,13[&rate=0.002500617137269346]:197.86565991913878)[&rate=0.0038605636313425087]:229.94241683669733,(((((4[&rate=0.0023102681093135806]:49.07322866112066,((5[&rate=0.0017508811262478144]:10.604639396349034,37[&rate=0.004551157932363171]:10.604639396349034)[&rate=0.001995897364834221]:10.06036067746746,42[&rate=7.135849163496204E-4]:20.665000073816493)[&rate=0.002176304895086504]:28.408228587304166)[&rate=0.0038532494563366807]:10.607155416827332,31[&rate=0.0021029928140684478]:59.68038407794799)[&rate=0.005326865472375043]:13.640583007963286,36[&rate=0.001176588565478854]:73.32096708591128)[&rate=0.0021350941469068197]:85.62425042072864,23[&rate=0.002537197226225831]:158.94521750663992)[&rate=0.004025973776826699]:59.02618455544629,((26[&rate=0.005041945682604096]:2.273219603812194,30[&rate=0.001015888941841508]:2.273219603812194)[&rate=0.007500585456681486]:51.92478248284362,27[&rate=0.00392926344398109]:54.19800208665581)[&rate=9.963910598869898E-4]:163.7733999754304)[&rate=0.003980172593807813]:209.8366746937499)[&rate=0.00793416241620579]:70.00696952397453,((((3[&rate=0.0013390416766252073]:38.85145149155838,28[&rate=0.0016691699997094963]:38.85145149155838)[&rate=0.004207090785299572]:6.830533542379037,(6[&rate=0.005186246917742745]:38.44566205871076,(20[&rate=0.002120856450128362]:17.35529380966405,((29[&rate=0.004704714307982084]:8.58865683700387,39[&rate=0.0025378142185318157]:8.58865683700387)[&rate=0.004054649959876667]:6.5324511996076104,40[&rate=0.0024985610519560734]:15.12110803661148)[&rate=0.00489942645440805]:2.2341857730525714)[&rate=0.002876573583457101]:21.09036824904671)[&rate=0.002280601124252705]:7.236322975226656)[&rate=0.0015872181451162706]:333.2110944742072,((((7[&rate=0.0015001528281939182]:42.08599182378302,19[&rate=0.001161775421409635]:42.08599182378302)[&rate=0.003922685241728009]:146.61214646598685,((8[&rate=0.0010476560935956795]:23.2875867879642,18[&rate=0.0025131934036114667]:23.2875867879642)[&rate=0.0019506640151402284]:152.16576424975426,(10[&rate=0.002114072248542986]:47.99774846501197,16[&rate=0.001011478197416405]:47.99774846501197)[&rate=0.0037295345947316164]:127.45560257270651)[&rate=0.0028461807746705597]:13.244787252051395)[&rate=0.001338007869268542]:31.63642328617391,((9[&rate=0.0015480115156159741]:25.650260976633128,15[&rate=5.295282358183768E-4]:25.650260976633128)[&rate=0.00204536777365652]:134.7591353533609,(11[&rate=0.002139837975434627]:20.111788067203342,17[&rate=0.002295288114162121]:20.111788067203342)[&rate=0.001469747324796504]:140.29760826279067)[&rate=0.003010001299485252]:59.925165245949756)[&rate=0.006458088264220822]:43.214800765979476,(12[&rate=0.003087186232226429]:45.77240979755912,14[&rate=0.003069826686071268]:45.77240979755912)[&rate=0.004468709902401656]:217.77695254436412)[&rate=0.005709035008758148]:115.34371716622132)[&rate=0.004556529269903634]:118.33788605526235,(((24[&rate=0.002187401123412852]:18.578983826940153,25[&rate=0.0024882508420906637]:18.578983826940153)[&rate=0.004965839986679117]:119.06058537948698,41[&rate=0.008836968997382101]:137.63956920642713)[&rate=0.0019073584717264485]:204.13058614852704,38[&rate=0.0020502929204544926]:341.77015535495417)[&rate=0.0024009592307212076]:155.46081020845276)[&rate=0.003187783272569401]:0.5840807164037187)[&rate=1.0]:0.0;
tree STATE_318000 = ((((((1[&rate=0.0015404499684237992]:3.241513315746346,2[&rate=0.0030653911525024033]:3.241513315746346)[&rate=9.505311200579815E-4]:32.51372435596197,(21[&rate=0.002789223952012269]:1.2943608379808018,22[&rate=0.004020670389177201]:1.2943608379808018)[&rate=8.496126740070691E-4]:34.46087683372751)[&rate=0.0022127994298919247]:160.66605849434143,((32[&rate=0.004021337313676768]:13.180413187693656,34[&rate=0.004411384103840316]:13.180413187693656)[&rate=0.002974565967280979]:43.06495039812029,(33[&rate=0.009528907594408106]:19.236209144960412,35[&rate=0.0026434163266503205]:19.236209144960412)[&rate=0.0010610598262703883]:37.009154440853536)[&rate=0.003489940042987432]:140.17593258023578)[&rate=0.0029036929893641815]:36.49619835759779,13[&rate=0.0024046959452683984]:232.91749452364752)[&rate=0.003775526606684545]:136.27863278193627,(((((4[&rate=0.0023032491606739176]:41.91013583104154,((5[&rate=0.0017617678810833983]:13.46030230884902,37[&rate=0.004579456450112255]:13.46030230884902)[&rate=0.0018658174701123064]:15.750176280769686,42[&rate=6.922837133581283E-4]:29.210478589618706)[&rate=0.003595717932189172]:12.699657241422837)[&rate=0.002721247841070949]:5.987929356149635,31[&rate=0.0019826594572247436]:47.89806518719118)[&rate=0.0038012381631513602]:16.02056981878694,36[&rate=0.001141466253758837]:63.91863500597812)[&rate=0.002071359512405485]:82.6336851905066,23[&rate=0.002461459424168917]:146.55232019648471)[&rate=0.0039057945484073124]:101.06257265505195,((26[&rate=0.004891438705793775]:3.9052625018010096,30[&rate=0.003239599007439742]:3.9052625018010096)[&rate=0.003535417417448133]:70.46424476302256,27[&rate=0.00371568282785952]:74.36950726482357)[&rate=7.766831765259691E-4]:173.2453855867131)[&rate=0.002927084979170811]:121.58123445404712)[&rate=0.006330609818874981]:108.6365849745747,((((3[&rate=0.0012990699817163893]:33.799370851488966,28[&rate=0.002083323512748302]:33.799370851488966)[&rate=0.004081505038224455]:2.276950290057009,(6[&rate=0.005226257250342609]:28.593197175518913,((20[&rate=0.0020595355633134865]:11.779357967971492,40[&rate=0.002119566676352289]:11.779357967971492)[&rate=0.0021095189770136686]:2.399212229151612,(29[&rate=0.0020236240797956023]:7.72011064331758,39[&rate=0.0014312405188785845]:7.72011064331758)[&rate=0.003069021126866589]:6.4584595538055245)[&rate=0.0029941718174042475]:14.414626978395809)[&rate=0.0018467644425746391]:7.483123966027062)[&rate=0.0015398381415227863]:370.3428133803362,(((7[&rate=0.001455371808893388]:36.03361812201965,19[&rate=0.0015032818839638784]:36.03361812201965)[&rate=0.003717178608288827]:170.2616550755107,(((8[&rate=7.879797834570343E-4]:18.93224949069009,18[&rate=0.002171410498940695]:18.93224949069009)[&rate=0.001997093328125695]:154.31232744012425,(10[&rate=0.002050965138130312]:55.28166046695397,16[&rate=9.812845905856251E-4]:55.28166046695397)[&rate=0.0034987871806470444]:117.96291646386035)[&rate=9.364936603521118E-4]:12.853452410104069,((9[&rate=9.873398608137467E-4]:22.195660637590347,15[&rate=0.0028697776451394683]:22.195660637590347)[&rate=0.0019450355492952969]:100.50544294482569,(11[&rate=0.004295792033534611]:18.49992490514248,17[&rate=0.0021064353540289826]:18.49992490514248)[&rate=0.002394274642922383]:104.20117867727356)[&rate=0.003242660810508945]:63.39692575850236)[&rate=0.0012980670345136508]:20.197243856611948)[&rate=0.004028498777650545]:86.66977429113493,(12[&rate=0.002325359890932261]:39.13737393703993,14[&rate=0.0030010126978100445]:39.13737393703993)[&rate=0.004313825859399161]:253.82767355162534)[&rate=0.005601051896822286]:113.45408703321692)[&rate=0.005964854149228462]:43.05821694694288,(((24[&rate=0.001853565912840651]:18.229875881528347,25[&rate=0.0024139741371509596]:18.229875881528347)[&rate=0.0048176048388278506]:87.64929956295016,41[&rate=0.008573176887809914]:105.8791754444785)[&rate=0.0018504219683714912]:230.56047379684662,38[&rate=0.001989089684946047]:336.4396492413251)[&rate=0.0023864810372457974]:113.03770222749995)[&rate=0.0016044684615689336]:28.355360811333412)[&rate=1.0]:0.0;
tree STATE_319000 = (((((((1[&rate=0.002148727764566471]:2.4809000387357165,2[&rate=0.003065463942173972]:2.4809000387357165)[&rate=0.001609202702108117]:20.685586327162305,(21[&rate=0.0033919629258068033]:2.542581018236487,22[&rate=0.0025790613411005485]:2.542581018236487)[&rate=0.0010563568730109782]:20.623905347661534)[&rate=0.0026668072563565477]:117.25728457521019,((32[&rate=0.004890330541695823]:14.59132731102316,34[&rate=0.0053646647200647594]:14.59132731102316)[&rate=0.003617356531771011]:34.515563949076125,(33[&rate=0.011805306017854936]:20.903491961216737,35[&rate=0.0032749125080207488]:20.903491961216737)[&rate=0.0012781250398630208]:28.20339929888255)[&rate=0.004244100668417715]:91.31687968100893)[&rate=0.0045049637754775605]:67.56171446676095,13[&rate=0.002924340115573651]:207.98548540786916)[&rate=0.004598865804666161]:163.46244863630025,(((((4[&rate=0.0026334716521143006]:47.83996905824256,((5[&rate=0.00128869544942792]:18.776405736949624,37[&rate=0.005866322365388378]:18.776405736949624)[&rate=0.0021451981075798934]:17.635604237270133,42[&rate=8.418831654433986E-4]:36.41200997421976)[&rate=0.0034690063850522164]:11.427959084022802)[&rate=0.0024307189085876475]:1.7730798202389835,31[&rate=0.0038239841851713486]:49.61304887848154)[&rate=0.0038782306202722674]:18.504784058261272,36[&rate=0.0014209190958475889]:68.11783293674281)[&rate=0.002508184442226855]:81.67517388955127,23[&rate=0.003010746744605858]:149.7930068262941)[&rate=0.004710395950748466]:91.80978489991233,((26[&rate=0.005948457000714841]:3.9267724015759353,30[&rate=0.00509323499731214]:3.9267724015759353)[&rate=0.0020577364177750534]:65.90072836088913,27[&rate=0.004518625471814045]:69.82750076246506)[&rate=9.445209797418089E-4]:171.77529096374136)[&rate=0.004090962580853465]:129.845142317963)[&rate=0.005311817335053677]:81.61323132645077,(((24[&rate=0.0032345671435412937]:11.314291914939165,25[&rate=0.0029356232837328316]:11.314291914939165)[&rate=0.006955381929679934]:91.93974258562957,41[&rate=0.010425802538679429]:103.25403450056874)[&rate=0.002264412443923647]:136.81470212150097,38[&rate=0.002429305986315271]:240.0687366220697)[&rate=0.00286573444192044]:212.99242874855048)[&rate=0.001937610906122729]:16.490058088619094,(((3[&rate=0.0015797932657331246]:15.71926383033995,28[&rate=0.0025335205201452945]:15.71926383033995)[&rate=9.250582694379973E-4]:25.657224251747117,(6[&rate=0.006355628353579103]:28.88476791994671,((20[&rate=0.002510365148357779]:12.244202112014268,(29[&rate=0.0047139076006739375]:8.772331066795314,39[&rate=7.711522069673143E-4]:8.772331066795314)[&rate=0.004864342650013691]:3.471871045218954)[&rate=0.0013525143808718724]:0.47798682434955,40[&rate=0.0025306033468484703]:12.722188936363818)[&rate=0.0036411991194911808]:16.162578983582893)[&rate=0.002245842079977911]:12.491720162140354)[&rate=0.0018758342979772222]:333.3956503607903,(((((7[&rate=0.0017698712272527632]:39.00335739882867,19[&rate=0.001828134457888827]:39.00335739882867)[&rate=0.004032334548538368]:128.8026123568451,((9[&rate=0.001200699642864944]:24.553881013259893,15[&rate=0.0024028500846411333]:24.553881013259893)[&rate=0.00237712204192711]:86.60466444584678,(11[&rate=0.005224093714028713]:20.480272938053293,17[&rate=0.0033922022803642496]:20.480272938053293)[&rate=0.0029255994859159955]:90.67827252105339)[&rate=0.0033858046556550178]:56.64742429656707)[&rate=0.003644329964607659]:9.437431560880384,(8[&rate=0.0010046956778509868]:19.990158874454327,18[&rate=0.0027686075060895593]:19.990158874454327)[&rate=0.0017448239324672665]:157.2532424420998)[&rate=0.001111993531142009]:2.65198712980407,(10[&rate=9.545752108047808E-4]:58.36567029324215,16[&rate=0.001214002504773953]:58.36567029324215)[&rate=0.004015500937810488]:121.52971815311605)[&rate=0.0025823097261379073]:83.77676603838313,(12[&rate=0.002914227545722019]:46.78625515188788,14[&rate=0.002492735099933583]:46.78625515188788)[&rate=0.005210867092700958]:216.88589933285346)[&rate=0.006482730893237415]:111.09998395813602)[&rate=0.005382258298351486]:94.77908501636193)[&rate=1.0]:0.0;
tree STATE_320000 = (((((((1[&rate=0.003996527544575039]:2.2378420092800266,2[&rate=0.006689797298830779]:2.2378420092800266)[&rate=0.0030456318890407378]:8.196926183083264,(21[&rate=0.002441971242728227]:0.871744073550398,22[&rate=0.002364006492479624]:0.871744073550398)[&rate=9.682726294163267E-4]:9.563024118812892)[&rate=0.0024444357207604964]:147.40573821375085,((32[&rate=0.004762577694561255]:17.64983346229452,34[&rate=0.0010518546361299266]:17.64983346229452)[&rate=0.002585558878562664]:35.72312235029821,(33[&rate=0.009304683904337798]:19.583593877860554,35[&rate=0.003131443383599682]:19.583593877860554)[&rate=0.00114728615671542]:33.789361934732185)[&rate=0.003880882419705962]:104.46755059352141)[&rate=0.004129317687756103]:68.52217048211011,13[&rate=0.002680494220616215]:226.36267688822426)[&rate=0.004215389702842079]:173.06902051498076,((((4[&rate=0.0015978375888699792]:52.276840695642136,(((5[&rate=0.0011812376699720296]:12.085403907398756,37[&rate=0.009596592602276317]:12.085403907398756)[&rate=0.001966320914185717]:14.650767416582202,42[&rate=0.0014333387264416988]:26.736171323980958)[&rate=0.0023341231161036194]:8.022488435386439,31[&rate=0.003750121310713828]:34.7586597593674)[&rate=0.0029146903922781676]:17.51818093627474)[&rate=0.003554844632638571]:17.524972008325364,36[&rate=0.0013024358569302518]:69.8018127039675)[&rate=0.0022722357625004326]:73.40939315396517,23[&rate=0.0027473877371465795]:143.21120585793267)[&rate=0.004375764484039455]:105.90145073539918,((26[&rate=0.003689118919903113]:5.68305056447327,30[&rate=0.0018295699331314142]:5.68305056447327)[&rate=0.002021182589115097]:60.38626780799486,27[&rate=0.004234091395066821]:66.06931837246813)[&rate=8.584000123442091E-4]:183.04333822086372)[&rate=0.005747715736437695]:150.31904080987317)[&rate=0.005139958860341834]:55.09430200025878,(((24[&rate=0.0039982385094507475]:23.553921096666127,25[&rate=0.002167878130964749]:23.553921096666127)[&rate=0.0032538069302422844]:132.27258405666163,41[&rate=0.007291312849265199]:155.82650515332776)[&rate=0.0020755945714741554]:205.18120959735919,38[&rate=0.002354071284241649]:361.00771475068694)[&rate=0.002582776355284308]:93.51828465277686)[&rate=0.0024205763595941277]:16.516693841749714,(((3[&rate=0.002541788452415097]:22.140286951308433,28[&rate=0.0023222630896782264]:22.140286951308433)[&rate=8.479223506720516E-4]:34.091046396799285,(6[&rate=0.005825664730113459]:27.2587365985194,((20[&rate=0.0023010385269394014]:12.71917925239805,40[&rate=0.002319589164671682]:12.71917925239805)[&rate=0.002032902456178565]:3.3070481712377067,(29[&rate=0.002920368112159646]:10.532080078479973,39[&rate=7.068497344009659E-4]:10.532080078479973)[&rate=0.0013250605334574638]:5.494147345155783)[&rate=0.003337577986886917]:11.232509174883642)[&rate=0.0020585726960205475]:28.97259674958832)[&rate=0.0017157544983135483]:280.1283584969813,((((7[&rate=0.001622290639389369]:39.894562822372706,19[&rate=0.001675695594634721]:39.894562822372706)[&rate=0.003496060780096698]:136.73226160763102,((8[&rate=9.209191993829946E-4]:19.243370698248043,18[&rate=0.003139637339090705]:19.243370698248043)[&rate=0.003496189589258893]:133.3299464432369,((9[&rate=0.0011005793875532453]:21.1960381029891,15[&rate=0.0022024885992525125]:21.1960381029891)[&rate=0.002141577190541619]:83.2285189962555,(11[&rate=0.0018007762506204931]:19.715175183119456,17[&rate=0.0031093437316862295]:19.715175183119456)[&rate=0.0026377370411258382]:84.70938191612514)[&rate=0.0032054082943737874]:48.148760042240355)[&rate=0.0035385459796505453]:24.053507288518773)[&rate=0.0011649745755943374]:31.58206486087633,(10[&rate=0.0023259296497782126]:54.35024046192039,16[&rate=0.0012730589299965267]:54.35024046192039)[&rate=0.003061991116057862]:153.85864882895964)[&rate=0.0021955447269929877]:56.26714927243273,(12[&rate=0.001293694703573197]:46.21150201215878,14[&rate=0.004494692829531852]:46.21150201215878)[&rate=0.0048019777496041876]:218.264536551154)[&rate=0.007549423961056309]:71.88365328177628)[&rate=0.0047838101704214195]:134.68300140012445)[&rate=1.0]:0.0;
tree STATE_321000 = ((((((1[&rate=0.003799537776944183]:1.9259157120921417,2[&rate=0.004275407546692822]:1.9259157120921417)[&rate=0.002940886084024814]:7.210517667954623,(21[&rate=0.0023216059151831225]:0.1612574280571485,22[&rate=0.0018308782782560959]:0.1612574280571485)[&rate=0.002381691645039635]:8.975175951989616)[&rate=0.0022856823468237614]:134.42309153420334,((32[&rate=0.004141623010969288]:16.087260476514547,34[&rate=0.0026190594467750484]:16.087260476514547)[&rate=0.0032471029481647177]:27.051172561121593,(33[&rate=0.008846053883009278]:19.859745409604688,35[&rate=0.0029770938146826257]:19.859745409604688)[&rate=0.00190804352197904]:23.278687628031452)[&rate=0.0037696451408717278]:100.42109187661396)[&rate=0.003853583035726975]:74.44097279992499,13[&rate=0.002558197065167205]:218.00049771417508)[&rate=0.003984006598420136]:191.47475354445538,(((((4[&rate=0.0015333317079553287]:38.134721908905306,((5[&rate=0.002436079629997417]:5.796341944273856,37[&rate=0.006554751170019024]:5.796341944273856)[&rate=0.0018694005013748702]:13.031533142836345,42[&rate=0.0024984703122377613]:18.8278750871102)[&rate=0.002279722723708645]:19.306846821795105)[&rate=0.0027146112008484807]:6.365975575792746,31[&rate=0.0035652769636080146]:44.50069748469805)[&rate=0.0017971458491927031]:22.46074263768908,36[&rate=0.00123823849218343]:66.96144012238713)[&rate=0.0021602367364867273]:66.55377762789638,23[&rate=0.0026119683596385656]:133.5152177502835)[&rate=0.004123347600570601]:109.63430130109822,((26[&rate=0.001481078067645439]:2.206098705115269,30[&rate=0.00233255609516042]:2.206098705115269)[&rate=0.003886902745551673]:70.94037575737036,27[&rate=0.0023696533560385305]:73.14647446248563)[&rate=8.115264754606831E-4]:170.0030445888961)[&rate=0.0038115671732260005]:166.32573220724873)[&rate=0.006923610246506113]:51.097736126949485,((((3[&rate=0.002416503111986163]:22.71518021963121,28[&rate=0.002207798204554636]:22.71518021963121)[&rate=0.0020733665079273552]:11.754003710541685,(6[&rate=0.005538516366744461]:28.88754282401753,((20[&rate=0.003890356233799507]:16.231312220533976,(29[&rate=0.0027764224921755557]:5.211827447490682,39[&rate=0.0014001304546197575]:5.211827447490682)[&rate=0.0012597479930550111]:11.019484773043294)[&rate=0.001932700223708399]:0.23630571410919998,40[&rate=0.0017481451734907422]:16.467617934643176)[&rate=0.003173067995577927]:12.419924889374354)[&rate=0.00268215506863518]:5.581641106155367)[&rate=0.0017155523311174943]:275.9114093312254,((((7[&rate=0.0014467566700578775]:38.10055719953652,19[&rate=0.0016054526069849567]:38.10055719953652)[&rate=0.003297261120162938]:146.3566921852302,((8[&rate=8.755268789518656E-4]:19.514724686049494,18[&rate=0.0018712022795189362]:19.514724686049494)[&rate=0.002209740412061343]:123.42333665027773,((9[&rate=9.403939721085295E-4]:21.615462748753366,15[&rate=0.0020939274265823113]:21.615462748753366)[&rate=0.0020095440159433303]:80.71785483196979,(11[&rate=0.0029707522126492486]:21.318505715522146,17[&rate=0.0027830347098373996]:21.318505715522146)[&rate=0.0025205648764776508]:81.01481186520101)[&rate=0.005011029998270473]:40.60474375560406)[&rate=0.003543467471624696]:41.5191880484395)[&rate=0.0022422623632983047]:0.6210117651380642,(10[&rate=0.0022112840390725954]:66.59225123244762,16[&rate=8.280879457131207E-4]:66.59225123244762)[&rate=0.003236126987272637]:118.48600991745717)[&rate=0.0028209357516997395]:57.15967824112795,(12[&rate=0.00338756381030159]:58.97729070628007,14[&rate=0.0016469314707332212]:58.97729070628007)[&rate=0.004000028135932683]:183.26064868475265)[&rate=0.007177311106541841]:68.14265387036556)[&rate=0.004363817043326597]:145.04198889017448,(((24[&rate=0.004557620642130278]:12.030284842158379,25[&rate=0.002061022916276081]:12.030284842158379)[&rate=0.0030532848057242797]:132.5539448919675,41[&rate=0.006975176762507021]:144.58422973412587)[&rate=0.0019517504497478127]:262.95589153874255,38[&rate=0.0022310287599116648]:407.5401212728684)[&rate=0.005244657988961681]:47.882460878704364)[&rate=0.002191674094737565]:5.150405234007167)[&rate=1.0]:0.0;
tree STATE_322000 = (((((((1[&rate=0.0031249345467158724]:2.342858438442317,2[&rate=0.005634874243536882]:2.342858438442317)[&rate=0.00447685797918461]:3.5428194865109415,(21[&rate=0.003059815288293406]:0.07402580175659981,22[&rate=0.006299663478038012]:0.07402580175659981)[&rate=0.0023246544405452307]:5.811652123196659)[&rate=0.0030124689738257834]:108.55499622653534,((32[&rate=0.005458549758366973]:14.518594972222537,34[&rate=0.0016525768579154574]:14.518594972222537)[&rate=0.0042795959375944185]:27.113188002394757,(33[&rate=0.009533357389396908]:25.20871700617684,35[&rate=0.0037741617859265784]:25.20871700617684)[&rate=0.0031174628903358785]:16.423065968440454)[&rate=0.004968292749090796]:72.8088911768713)[&rate=0.004203394781426815]:86.90153725434027,13[&rate=0.0033853490041378526]:201.34221140582886)[&rate=0.0062280548553408505]:163.65256015529437,(((((4[&rate=0.0042784160153210606]:28.76858689037458,((5[&rate=0.001742447072514755]:7.516273782822412,37[&rate=0.009790843555147977]:7.516273782822412)[&rate=0.0027765592432388493]:10.726972918008986,42[&rate=0.002570137419596758]:18.2432467008314)[&rate=0.003869482635163713]:10.52534018954318)[&rate=0.004245346350357333]:26.981554985414697,31[&rate=0.00168367526256864]:55.750141875789275)[&rate=0.002993161493673799]:19.205026982454704,36[&rate=0.0016493671542074635]:74.95516885824398)[&rate=0.0017085775182525769]:58.373849594305284,23[&rate=0.0034425053223320914]:133.32901845254926)[&rate=0.005434463250069454]:71.16827821126535,((26[&rate=0.0033972582562639517]:6.805089759136769,30[&rate=0.001798472091618903]:6.805089759136769)[&rate=0.005045678715580581]:62.471813599917404,27[&rate=0.003123140546531075]:69.27690335905417)[&rate=0.0010695704639617396]:135.22039330476042)[&rate=0.0050881825976663575]:160.49747489730862)[&rate=0.005936624399896787]:63.544841863008855,(((24[&rate=0.001912998325365161]:10.399345435033466,25[&rate=0.006206141263704203]:10.399345435033466)[&rate=0.004011552808863888]:130.42483060159213,41[&rate=0.0091930987764598]:140.8241760366256)[&rate=0.003792318066825324]:160.9590664915507,38[&rate=0.0029404369893021418]:301.7832425281763)[&rate=0.007113618317711046]:126.7563708959558)[&rate=0.0024876331472313915]:59.04750413974091,(((3[&rate=0.002905798398068499]:22.472444639578285,28[&rate=0.0029098197304237468]:22.472444639578285)[&rate=0.0017795210080348632]:12.700573834199474,(6[&rate=0.007299618312079874]:26.07072438572912,(20[&rate=0.005342697612955163]:13.488594008850313,((29[&rate=0.00921526708077224]:3.366974327900732,39[&rate=0.0015925488140150917]:3.366974327900732)[&rate=0.004539700977032139]:8.769767328785186,40[&rate=0.0020140200635124263]:12.136741656685917)[&rate=0.007781634055000161]:1.3518523521643964)[&rate=0.004182019825757826]:12.582130376878808)[&rate=0.003566569889256183]:9.102294088048637)[&rate=0.002261052668883241]:256.3119204505026,((((7[&rate=0.0014598411216506016]:34.60111726327398,19[&rate=0.0024602169278836305]:34.60111726327398)[&rate=0.004013122353576734]:122.84077478012134,((8[&rate=0.0011539213058684545]:17.6118478422605,18[&rate=0.0034808911348834888]:17.6118478422605)[&rate=0.002512316220985823]:104.75101689593235,((9[&rate=0.0021693100703757177]:19.507743362797065,15[&rate=0.0017186077368712587]:19.507743362797065)[&rate=0.0059192059965362245]:21.814999052422507,(11[&rate=0.0022877816645352563]:18.4861869795877,17[&rate=0.001983735505116264]:18.4861869795877)[&rate=0.005073776384947487]:22.836555435631873)[&rate=0.006446405357360261]:81.04012232297328)[&rate=0.004539549679824905]:35.07902730520246)[&rate=0.0018913875300555789]:12.529379962392653,(10[&rate=0.0016160770559826264]:59.81144629868541,16[&rate=0.0010913980446803477]:59.81144629868541)[&rate=0.004272031496347149]:110.15982570710256)[&rate=0.0035928301107228753]:72.23506596759248,(12[&rate=0.0035793628631614295]:53.226427058451094,14[&rate=0.002170612187009718]:53.226427058451094)[&rate=0.00518761605922355]:188.97991091492935)[&rate=0.009754686120940147]:49.278600950899914)[&rate=0.003952996524648508]:196.10217863959264)[&rate=1.0]:0.0;
tree STATE_323000 = ((((((1[&rate=0.00613928532427508]:2.454495056151697,2[&rate=0.005460077318062359]:2.454495056151697)[&rate=0.0024932954445696346]:7.303526430765703,(21[&rate=0.0017907994879454321]:0.5992112721899092,22[&rate=0.002887192889959966]:0.5992112721899092)[&rate=0.002252542369993865]:9.158810214727492)[&rate=0.0030043364811415895]:97.63785310317031,((32[&rate=0.0038357222647217035]:14.507393549110475,34[&rate=0.0045982800776471515]:14.507393549110475)[&rate=0.007584442462632304]:14.618238405443037,(33[&rate=0.009237627353712839]:18.00981145662232,35[&rate=0.0036570851932803306]:18.00981145662232)[&rate=0.0017190080196868573]:11.115820497931193)[&rate=0.004814173551418457]:78.2702426355342)[&rate=0.0038704872803731814]:67.75028947009162,13[&rate=0.003280333599710635]:175.14616406017933)[&rate=0.0026328159600730776]:210.62420262508692,(((((4[&rate=0.0040020678936854934]:39.16524098972498,((5[&rate=0.0016883953975502242]:9.448222105993054,37[&rate=0.005775634435809296]:9.448222105993054)[&rate=0.005255859856231703]:6.955242118448442,42[&rate=0.0024377203651791603]:16.403464224441496)[&rate=0.0038309608359661652]:22.761776765283482)[&rate=0.002890916666984521]:23.21000173851907,31[&rate=0.0012470873106300484]:62.37524272824405)[&rate=0.003069016880308547]:9.29382522478815,36[&rate=0.0015650674283191558]:71.6690679530322)[&rate=0.0031199970488120965]:71.87127194552988,23[&rate=0.0033357168972020152]:143.54033989856208)[&rate=0.00306292824154716]:50.4169037035777,((26[&rate=0.003291873420228082]:6.501640535200622,30[&rate=0.0030381434223308457]:6.501640535200622)[&rate=0.0037756102706460373]:45.096483397745885,27[&rate=0.0042478186646723315]:51.59812393294651)[&rate=0.003996171562044585]:142.35911966919326)[&rate=0.004930344350371809]:191.81312308312647)[&rate=0.005734368135205946]:61.45632950804992,((((3[&rate=0.0028156589195142525]:17.65947638461956,28[&rate=0.0030606701338357464]:17.65947638461956)[&rate=0.0017243192790204857]:20.06154471220257,(6[&rate=0.00707318010193657]:29.011043008420792,(20[&rate=0.005039835978900479]:11.93014646162031,((29[&rate=0.002472204040801755]:5.25046346762209,39[&rate=0.00132448696858911]:5.25046346762209)[&rate=0.0022345822517977477]:6.35051479057886,40[&rate=0.001898243825281668]:11.60097825820095)[&rate=0.00383002036208376]:0.3291682034193606)[&rate=0.002967830417512137]:17.08089654680048)[&rate=0.00404554173296813]:8.709978088401336)[&rate=0.0021909135605774834]:283.00408715063895,(((7[&rate=0.0014145560400822797]:37.097553431664316,19[&rate=0.003378689685839285]:37.097553431664316)[&rate=0.0035421983753548027]:153.63316883424397,(((8[&rate=0.0030242082071814777]:17.67393526566754,18[&rate=0.0034422027714620207]:17.67393526566754)[&rate=0.002418618958979332]:135.34538016635764,((9[&rate=0.0021020168683779056]:20.23023903990944,15[&rate=0.0016652955713253484]:20.23023903990944)[&rate=0.003391546715212661]:49.71342649246047,(11[&rate=0.0021892494812304633]:19.345593243114983,17[&rate=0.0018982982479477362]:19.345593243114983)[&rate=0.0038928192988463644]:50.59807228925492)[&rate=0.0037007189859551448]:83.07564989965529)[&rate=0.004242976178299651]:9.316131262567893,(10[&rate=0.0015659454490457568]:51.15945516220214,16[&rate=0.0010575422717857095]:51.15945516220214)[&rate=0.004733170162582327]:111.17599153239095)[&rate=0.0031260353147547697]:28.39527557131521)[&rate=0.0036174175950557715]:47.46240640553063,(12[&rate=0.00346832904118112]:50.021401897468856,14[&rate=0.002103278592631456]:50.021401897468856)[&rate=0.0071506111559947105]:188.17172677397008)[&rate=0.0073344907934312815]:82.53197957602217)[&rate=0.003712081479223377]:54.48804392049652,(((24[&rate=0.0035783135876443187]:9.93562292535343,25[&rate=0.00311430741714038]:9.93562292535343)[&rate=0.003887112214972663]:112.55012699272301,41[&rate=0.008907923751737306]:122.48574991807644)[&rate=0.0025980068450901722]:161.58500921276683,38[&rate=0.0028777047020173705]:284.07075913084327)[&rate=0.006168712305022754]:91.14239303711435)[&rate=0.0024887523452371504]:72.01354402535856)[&rate=1.0]:0.0;
tree STATE_324000 = (((((((1[&rate=0.002988496601693861]:3.312890663340439,2[&rate=0.004409523293234887]:3.312890663340439)[&rate=0.0021729645973701792]:7.041003421297943,(21[&rate=0.00396555712403749]:0.45195430763211764,22[&rate=0.0025753450727218157]:0.45195430763211764)[&rate=0.0012399889966762782]:9.901939777006264)[&rate=0.002745564033351247]:93.75481498525448,((32[&rate=0.005206910944186297]:16.37208262218045,34[&rate=0.003723341119608147]:16.37208262218045)[&rate=0.004821038401586818]:21.156306038621693,(33[&rate=0.008239864462036168]:31.65606936979558,35[&rate=0.0015459056869846974]:31.65606936979558)[&rate=0.009084679718268788]:5.872319291006562)[&rate=0.007082267293854797]:66.58032040909072)[&rate=0.0028942307515423503]:72.90751633648448,13[&rate=0.0029182014977451715]:177.01622540637734)[&rate=0.004043489741650396]:174.5352431610306,(((((4[&rate=0.002547404705367145]:35.67086974091395,((5[&rate=8.464755855664338E-4]:14.253284364621262,37[&rate=0.008014861648385866]:14.253284364621262)[&rate=0.0028405662990359385]:8.058500867359683,42[&rate=0.0018323057844160699]:22.311785231980945)[&rate=0.0029810482197323847]:13.359084508933005)[&rate=0.0032394764588382753]:14.397159822176405,31[&rate=0.0018788214302142099]:50.068029563090356)[&rate=0.0034740860676338867]:8.297578386243778,36[&rate=0.0017034721751018763]:58.365607949334134)[&rate=0.002713213942660592]:61.05759515116567,23[&rate=0.002944080831029908]:119.4232031004998)[&rate=0.0026032475006872533]:105.91118997322674,((26[&rate=0.0031785091207006777]:5.1643987334806924,30[&rate=0.002007640334381264]:5.1643987334806924)[&rate=0.0034636475501525965]:66.0001593062851,27[&rate=0.0034526834233831113]:71.1645580397658)[&rate=0.0027312871480131905]:154.16983503396074)[&rate=0.004781103988749508]:126.21707549368139)[&rate=0.008563257830512792]:102.7496355680999,(((24[&rate=0.002169133355069411]:19.419697192764943,25[&rate=0.003201050206231919]:19.419697192764943)[&rate=0.004472745479624132]:113.28780915879543,41[&rate=0.007946943875839402]:132.70750635156037)[&rate=0.002315898440124937]:144.91456548599842,38[&rate=0.0025668817109034923]:277.6220718375588)[&rate=0.0024665073183408547]:176.67903229794905)[&rate=0.005104872059959845]:25.768573212192393,(((3[&rate=0.0035399750940384557]:10.531750169129259,28[&rate=0.0028921115120384526]:10.531750169129259)[&rate=0.0014632495940963212]:28.70737711568274,(6[&rate=0.006309200742126003]:34.34498767027049,((20[&rate=0.0047236975372901575]:9.481447652318678,(29[&rate=0.0022051794728997287]:6.429979217088911,39[&rate=0.002041150005047534]:6.429979217088911)[&rate=0.0041153493836807884]:3.0514684352297676)[&rate=0.0025893180267363195]:3.9747426835581106,40[&rate=0.001755697563480803]:13.456190335876789)[&rate=0.0018104841142995841]:20.8887973343937)[&rate=0.003608579809378242]:4.894139614541508)[&rate=0.0019450028613373954]:346.22413591052657,(((7[&rate=0.002797066746787561]:31.805290416518215,19[&rate=0.002439285066012717]:31.805290416518215)[&rate=0.003159602936227688]:178.67962382863863,(12[&rate=0.0014467845706106998]:52.77772369103841,14[&rate=0.002579760112901256]:52.77772369103841)[&rate=0.007429652440285348]:157.70719055411843)[&rate=0.001421688713455932]:21.2219985390758,((8[&rate=0.0026975612652460116]:18.145072396836078,18[&rate=0.003201416139643823]:18.145072396836078)[&rate=0.0022708434587795736]:163.84639936109434,(((9[&rate=0.0018749764879166916]:20.82270318426445,15[&rate=0.0014854257778037353]:20.82270318426445)[&rate=0.003025223272162428]:39.174525206509074,(11[&rate=0.00195278704240777]:19.89607042436547,17[&rate=0.0016932616647848718]:19.89607042436547)[&rate=0.0034723530371465377]:40.10115796640805)[&rate=0.003496414368553044]:110.69185706011808,(10[&rate=0.0033450026364836567]:53.445825360494375,16[&rate=9.43316356974032E-4]:53.445825360494375)[&rate=0.0043184146056364486]:117.24326009039723)[&rate=0.002999842572858278]:11.302386307038802)[&rate=0.00233535504914472]:49.715441026302216)[&rate=0.007184243297871059]:153.75635041110596)[&rate=0.006173698152202999]:94.60641415236165)[&rate=1.0]:0.0;
tree STATE_325000 = (((((((1[&rate=0.001494163312765453]:6.607803055795084,2[&rate=0.0027995398830505665]:6.607803055795084)[&rate=0.00354360658778194]:5.715854256927087,(21[&rate=0.004026648195002979]:0.11561944035939299,22[&rate=0.006183345707986149]:0.11561944035939299)[&rate=0.0010290551724808175]:12.208037872362778)[&rate=0.003119261356995171]:99.17051108797473,(((32[&rate=0.0048551429993729705]:16.362318810132432,34[&rate=0.003471800029790604]:16.362318810132432)[&rate=0.00499141361592829]:25.49839905812541,33[&rate=0.00552889172376912]:41.860717868257844)[&rate=0.00243716757799969]:8.56972060644614,35[&rate=0.0014962318090245453]:50.43043847470398)[&rate=0.006858822733859199]:61.063729925992924)[&rate=0.002624981509301737]:114.2024812040057,13[&rate=0.0027210539462666603]:225.6966496047026)[&rate=0.004140175870508948]:189.47484491309825,(((((4[&rate=0.0026350396009912893]:37.34383686984067,((5[&rate=9.79700486091128E-4]:16.440897979588122,37[&rate=0.004055231712576205]:16.440897979588122)[&rate=0.002929731655013084]:8.551635062926799,42[&rate=0.0022719123116759794]:24.99253304251492)[&rate=0.0020876039315513447]:12.35130382732575)[&rate=0.0035465427674221386]:5.618432414355603,31[&rate=0.00210670815814662]:42.962269284196275)[&rate=0.0032393841245402233]:9.567011107337144,36[&rate=0.0015883891801158887]:52.52928039153342)[&rate=0.0025299149189824117]:66.39447349297988,23[&rate=0.0027451849262608774]:118.9237538845133)[&rate=0.002430723343345047]:138.67105556721447,((26[&rate=0.0026077667944367625]:8.299510767381449,30[&rate=0.001331792545465313]:8.299510767381449)[&rate=0.003241004806286557]:42.547690306838284,27[&rate=0.003547044302876289]:50.84720107421973)[&rate=0.0014692863600210674]:206.74760837750804)[&rate=0.004462850949906026]:157.57668506607308)[&rate=0.0049939405110954755]:32.358944787311316,(((24[&rate=0.0020225912708052743]:7.15778109490924,25[&rate=0.006648800496068655]:7.15778109490924)[&rate=0.002651069938051789]:113.46377939395208,41[&rate=0.007410065072895378]:120.62156048886132)[&rate=0.00446430061347931]:101.56293073069861,38[&rate=0.0032963175077489926]:222.18449121955993)[&rate=0.0024489341999181413]:225.34594808555224)[&rate=0.002526367109901523]:45.89061392597989,(((3[&rate=0.002144802690746276]:16.35817527218651,28[&rate=0.0020946592869960034]:16.35817527218651)[&rate=0.002234032047186184]:21.960947148480745,(6[&rate=0.005882964418466503]:32.44734136805806,(20[&rate=0.0018481233084699958]:16.370724928238584,((29[&rate=0.002056202188778405]:4.9548360638814595,39[&rate=0.0019032542065543852]:4.9548360638814595)[&rate=0.0038373250405714563]:3.0969000436425747,40[&rate=0.00304218637860606]:8.051736107524034)[&rate=0.003105622258954573]:8.31898882071455)[&rate=0.0015817600690780115]:16.076616439819478)[&rate=0.005594410117618791]:5.871781052609194)[&rate=0.0018136025615199732]:343.63859222449315,((((7[&rate=0.0026081028041409636]:33.10571506223819,19[&rate=0.0014464746867194316]:33.10571506223819)[&rate=0.0024325780773878673]:171.48600216015592,(12[&rate=0.0013490428499539256]:55.8385568635854,14[&rate=0.002405476949091838]:55.8385568635854)[&rate=0.006927720758024759]:148.7531603588087)[&rate=0.005423605902900559]:15.047899164877975,((8[&rate=8.172476398222664E-4]:20.25228764991368,18[&rate=0.0027838910286776134]:20.25228764991368)[&rate=0.001407840893549137]:166.82674691460986,(10[&rate=8.091807207267919E-4]:56.57684787316273,16[&rate=0.0019725705148307755]:56.57684787316273)[&rate=0.004324696944569228]:130.5021866913608)[&rate=0.0015430545102882297]:32.56058182274856)[&rate=0.0021246260706250875]:22.997352777152997,((9[&rate=0.0010513546704439963]:21.674082186207666,15[&rate=0.0017891168155566332]:21.674082186207666)[&rate=0.0021524016208739334]:127.24684926011244,(11[&rate=0.001820860859699987]:20.70956214206372,17[&rate=0.0015788684703866432]:20.70956214206372)[&rate=0.0011545047715332496]:128.21136930425638)[&rate=0.002728257855338846]:93.71603771810499)[&rate=0.0027031624012398866]:139.32074548073533)[&rate=0.004974853236896701]:111.46333858593164)[&rate=1.0]:0.0;
tree STATE_326000 = (((((((1[&rate=9.987284692265933E-4]:3.131740305732718,2[&rate=0.004512395226440872]:3.131740305732718)[&rate=0.003902633563326543]:3.1177778217252747,(21[&rate=0.0015328847782161603]:0.018477287450290432,22[&rate=0.0010411126837239014]:0.018477287450290432)[&rate=0.0023950432074788326]:6.231040840007703)[&rate=0.0038031777296594483]:91.25040190632423,((32[&rate=0.003097365047265599]:23.95738337112295,34[&rate=7.633242401657246E-4]:23.95738337112295)[&rate=0.006585315704346567]:21.63101659942493,(33[&rate=0.006856777893197757]:42.303405013631235,35[&rate=0.0018081837143105685]:42.303405013631235)[&rate=0.002352446459680625]:3.2849949569166483)[&rate=0.004790815314168427]:51.911520063234335)[&rate=0.002005722406385061]:122.84795922776169,13[&rate=0.002409247267409653]:220.3478792615439)[&rate=0.004956164402598714]:140.3769466823487,(((((4[&rate=0.0031844234726109634]:28.939447896603184,((5[&rate=0.0011839599007808467]:12.98265367564303,37[&rate=0.004900713843757916]:12.98265367564303)[&rate=0.0020672424964486074]:5.36683996420709,42[&rate=0.0027455871599230907]:18.34949363985012)[&rate=0.002522852012765977]:10.589954256753064)[&rate=0.0058738967757292655]:3.5963766190583897,31[&rate=0.002617085196001796]:32.535824515661574)[&rate=0.003488851458136571]:6.763512540244946,36[&rate=0.0019195551316688575]:39.29933705590652)[&rate=0.003032484421700033]:85.1167845434988,23[&rate=0.0033023962981701713]:124.41612159940532)[&rate=0.0029491015452438015]:123.55760100211903,((26[&rate=0.004929348282675572]:2.115152866315456,30[&rate=0.004795532891453596]:2.115152866315456)[&rate=0.003916727390372606]:51.209588539031316,27[&rate=0.004286573580186459]:53.32474140534677)[&rate=0.0017756203629839644]:194.64898119617757)[&rate=0.005393318306830047]:112.75110334236825)[&rate=0.006086600733980599]:70.47774987584575,(((24[&rate=0.002202609918791683]:13.585084273945286,25[&rate=0.0034143346431176323]:13.585084273945286)[&rate=0.0056503467544266875]:106.49910411522117,41[&rate=0.008888272458080727]:120.08418838916646)[&rate=0.008344276862354427]:57.678985533123125,38[&rate=0.0039835723307537945]:177.76317392228958)[&rate=0.0016635736970386887]:253.43940189744876)[&rate=0.0033254027832114895]:47.29129616534004,(((3[&rate=0.002325191021414424]:15.078655874285776,28[&rate=0.0022708303136971058]:15.078655874285776)[&rate=0.0023579551372478152]:21.483537971485656,(6[&rate=0.007109513637743465]:21.320029166571004,(20[&rate=0.0018642344077141374]:12.390558978942053,((29[&rate=0.005890391110522463]:4.297996799228052,39[&rate=0.0016421887348224617]:4.297996799228052)[&rate=0.005117734527304488]:1.6208612809334788,40[&rate=0.0036874035542822127]:5.918858080161531)[&rate=0.0028910516399427446]:6.471700898780522)[&rate=0.0020959927748740283]:8.92947018762895)[&rate=0.004012504626431536]:15.242164679200428)[&rate=0.0021870799821614895]:397.71426075797706,((((7[&rate=0.0019726861375799743]:36.03463196921768,19[&rate=0.0017480526452593424]:36.03463196921768)[&rate=0.002970067773585244]:151.77297432342164,(12[&rate=0.0023700513013488124]:57.38459845961783,14[&rate=0.002906998914375217]:57.38459845961783)[&rate=0.008466000400302485]:130.4230078330215)[&rate=0.007556117978884224]:6.667832167199975,(10[&rate=0.0013891405101108016]:56.78552490478328,16[&rate=0.00238383508407538]:56.78552490478328)[&rate=0.0022368334769091633]:137.68991355505602)[&rate=0.003250811039131839]:5.070234935349561,((8[&rate=0.0010071747907932007]:18.639010103695703,18[&rate=0.0034308632150073935]:18.639010103695703)[&rate=0.0027043083535858376]:130.0036051280727,((9[&rate=0.0014419019782632343]:20.34215571637538,15[&rate=0.0021621328117894714]:20.34215571637538)[&rate=0.002601159482137574]:106.20539319497115,(11[&rate=0.0010136547640199908]:18.46898872808555,17[&rate=0.002008046110293431]:18.46898872808555)[&rate=0.0013827143513067965]:108.07856018326098)[&rate=0.009466234934269005]:22.095066320421893)[&rate=0.0021317804117588716]:50.90305816342044)[&rate=0.002567592960350609]:234.73078120855965)[&rate=0.005885872206971904]:44.21741738132988)[&rate=1.0]:0.0;
tree STATE_327000 = ((((((1[&rate=9.929101291387284E-4]:4.660224326977949,2[&rate=0.0044861071503048]:4.660224326977949)[&rate=0.0038798978048001707]:3.5482599364915126,(21[&rate=0.004437578583394863]:0.0030770234242256072,22[&rate=0.006953148858287834]:0.0030770234242256072)[&rate=0.002381090290008648]:8.205407240045236)[&rate=0.003872386633365142]:104.53486868730806,((32[&rate=0.0030793205799488593]:22.537244016089254,34[&rate=0.001577640275065405]:22.537244016089254)[&rate=0.0032704187142607154]:28.688826748966584,(33[&rate=0.006541449231274481]:44.69150888511697,35[&rate=0.001725029183126082]:44.69150888511697)[&rate=0.0032568345359005827]:6.53456187993887)[&rate=0.004990110391618295]:61.51728218572168)[&rate=0.0019465873717045014]:109.57035066952373,13[&rate=0.0023952116006699196]:222.31370362030125)[&rate=0.004965270690552838]:168.05860378887562,(((((4[&rate=0.002347895328391088]:36.622596267557874,((5[&rate=0.0011770624491056459]:16.051584265963104,37[&rate=0.006311807213606207]:16.051584265963104)[&rate=0.004478738522161663]:3.952137279676691,42[&rate=0.001521001684309801]:20.003721545639795)[&rate=0.0033977626943326273]:16.61887472191808)[&rate=0.0058396769350665964]:7.1557084106503765,31[&rate=0.002601838717926482]:43.77830467820825)[&rate=0.0014796681208767899]:27.64884480139103,36[&rate=0.0019083722877652443]:71.42714947959928)[&rate=0.0036551123528816066]:64.40296900404414,23[&rate=0.0036650626799292554]:135.83011848364342)[&rate=0.00492293961917871]:81.86629173894704,((26[&rate=0.004900631143228903]:3.0274463016788213,30[&rate=0.003738058364136772]:3.0274463016788213)[&rate=0.005042455082468146]:56.05313732108139,27[&rate=0.004161984008271476]:59.08058362276021)[&rate=0.0017794832951798496]:158.61582659983026)[&rate=0.005402143398482526]:172.6758971865864)[&rate=0.005118709751869014]:49.217733187281794,((((3[&rate=0.0018504972747134946]:21.096535744096485,28[&rate=0.002257601029207845]:21.096535744096485)[&rate=0.002344218285517675]:8.56897231164638,(6[&rate=0.00618122137656234]:25.551813892150424,(20[&rate=0.001337984086877777]:10.54561571911719,((29[&rate=0.007344593403905725]:1.9125221933543652,39[&rate=0.0023164218174121826]:1.9125221933543652)[&rate=0.0029339908982118613]:4.415681713733387,40[&rate=0.007017125423252811]:6.328203907087753)[&rate=0.0031465723727174284]:4.217411812029438)[&rate=0.0020837820497753754]:15.006198173033233)[&rate=0.005920488346261267]:4.1136941635924416)[&rate=0.002174338605973995]:281.38494861529847,((((7[&rate=0.0028529800875040684]:38.414390175263264,19[&rate=0.0017378689315723913]:38.414390175263264)[&rate=0.002952764908068545]:122.80914356090645,(12[&rate=0.0023562439804184175]:47.10234683805107,14[&rate=0.0031698806743822353]:47.10234683805107)[&rate=0.00841667961789693]:114.12118689811865)[&rate=0.005994581369606146]:9.553336918670794,((8[&rate=0.0010629114096899594]:20.781819102006075,18[&rate=8.942223738380685E-4]:20.781819102006075)[&rate=0.0031877851498436196]:136.7504133678517,((9[&rate=0.0015016541929824365]:20.807291294242265,15[&rate=0.0023924533793526553]:20.807291294242265)[&rate=0.0018217869422905292]:59.272804347989336,(11[&rate=0.0010077494671044838]:19.818387383915532,17[&rate=0.004298961991303521]:19.818387383915532)[&rate=0.002761514130300367]:60.26170825831606)[&rate=0.00413861203469856]:77.45213682762618)[&rate=0.0025653417740991342]:13.244638184982733)[&rate=0.00555646554640121]:12.166894673672118,(10[&rate=0.0013810477279716145]:61.53344520945361,16[&rate=0.0014492070411296096]:61.53344520945361)[&rate=0.0022450817173911776]:121.41032011905901)[&rate=0.004026198423759456]:128.1066913425287)[&rate=0.008466288813112894]:100.72106887454845,(((24[&rate=0.0022397902457868507]:20.22914568705421,25[&rate=0.003471969032856367]:20.22914568705421)[&rate=0.007316973724768985]:94.32752810410842,41[&rate=0.008836491625203535]:114.55667379116264)[&rate=0.00829566521057076]:55.386148820860086,38[&rate=0.003960365043388809]:169.94282261202272)[&rate=0.0036634721196292293]:241.82870293356706)[&rate=0.0022436398678048327]:27.818515050868882)[&rate=1.0]:0.0;
tree STATE_328000 = ((((((1[&rate=0.006125841965453643]:3.2001337083223,2[&rate=0.0019304381819157139]:3.2001337083223)[&rate=0.0068765788573751695]:7.193591141889698,(21[&rate=0.00409244902269563]:0.11390842471496802,22[&rate=0.006085485932198965]:0.11390842471496802)[&rate=0.0021959026633937727]:10.27981642549703)[&rate=0.003683175161376479]:115.36764431526252,((32[&rate=0.0028398285824467405]:19.110042478422358,34[&rate=0.0019079867203885639]:19.110042478422358)[&rate=0.003016064193446381]:27.453148504657612,(33[&rate=0.006032692607115964]:36.788611647068784,35[&rate=0.0015908662487741233]:36.788611647068784)[&rate=0.0030035365150268773]:9.774579336011186)[&rate=0.0033359353228951216]:79.19817818239454)[&rate=0.004074752062566438]:70.44640585708217,13[&rate=0.003463651798227003]:196.2077750225567)[&rate=0.005405335932571242]:179.38941606157908,(((((4[&rate=0.0023014778707665905]:32.68778431584236,((5[&rate=0.0021871298910516265]:10.529986796507705,37[&rate=0.00582091083624366]:10.529986796507705)[&rate=0.0032053746211077373]:17.931575712275915,42[&rate=0.0014027068455225087]:28.46156250878362)[&rate=0.006477947450989068]:4.226221807058739)[&rate=0.005385500158847546]:9.285181639952505,31[&rate=0.002399482537218297]:41.97296595579486)[&rate=0.0013645879709838305]:6.909858096843273,36[&rate=0.0017599499720925523]:48.882824052638135)[&rate=0.0033296622296410316]:43.18123980309429,23[&rate=0.003356811912177432]:92.06406385573243)[&rate=0.004583889734075694]:141.18981962118232,((26[&rate=0.0045181685586429135]:3.398147261265077,30[&rate=0.003075098354479588]:3.398147261265077)[&rate=0.004680884593107843]:53.76191716802097,27[&rate=0.003838288622281698]:57.16006442928605)[&rate=0.0016410852304706038]:176.0938190476287)[&rate=0.004167231131800687]:142.34330760722102)[&rate=0.004720082813382977]:107.84618038321588,(((((3[&rate=0.0031999775013270507]:14.92666533544731,28[&rate=0.0018530877702023626]:14.92666533544731)[&rate=0.0032274864290553302]:10.657025236421891,(20[&rate=0.001233923313316575]:9.182246050172333,((29[&rate=0.0028498035934699244]:5.287986439737998,39[&rate=0.0011612997611862132]:5.287986439737998)[&rate=0.003949660233911999]:1.6607921389040525,40[&rate=0.004669275969947075]:6.948778578642051)[&rate=0.0029018499142199135]:2.2334674715302825)[&rate=0.004843592851900921]:16.401444521696867)[&rate=0.0030683580342430452]:7.4476852811932694,6[&rate=0.005107008360462457]:33.03137585306247)[&rate=0.002003572751887291]:344.9447651523448,(((7[&rate=0.00271075537715576]:37.331980936253565,19[&rate=0.0016512339401475332]:37.331980936253565)[&rate=0.0025282188639566684]:120.07997177415223,(12[&rate=0.0021729887580985243]:47.161108475502594,14[&rate=0.0029233454290769957]:47.161108475502594)[&rate=0.007762078266173107]:110.25084423490318)[&rate=0.0016263289153664881]:58.664280415919876,(((8[&rate=9.802442205924641E-4]:20.807745065394982,18[&rate=8.246748561433951E-4]:20.807745065394982)[&rate=0.0036544895954784776]:131.3030100109912,((9[&rate=0.001737984460258296]:20.83324903498041,15[&rate=0.0028602278744599926]:20.83324903498041)[&rate=0.004240667791059704]:45.86599669415473,(11[&rate=0.003199818263720367]:19.84311143637796,17[&rate=0.002384524291222319]:19.84311143637796)[&rate=0.0021603397971252845]:46.85613429275718)[&rate=0.001541188095005053]:85.41150934725103)[&rate=6.734686598047581E-4]:47.77576444206855,(10[&rate=0.0015761126316355847]:50.062016229115244,16[&rate=0.0013364959803409892]:50.062016229115244)[&rate=0.00202760460680634]:149.82450328933948)[&rate=0.0022191984152689346]:16.189713607870942)[&rate=0.003793719150593323]:161.8999078790816)[&rate=0.007534809092410326]:52.10901337089513,(((24[&rate=0.0026202128789342798]:20.254382173229807,25[&rate=0.001179737060919367]:20.254382173229807)[&rate=0.005243889893458607]:123.50425929381305,41[&rate=0.007648067993550533]:143.75864146704285)[&rate=0.007887362176847126]:96.6219403513308,38[&rate=0.0036523504309269573]:240.38058181837366)[&rate=0.003378548145998041]:189.70457255792874)[&rate=0.0021051863333856604]:53.358217091049255)[&rate=1.0]:0.0;
tree STATE_329000 = (((((((1[&rate=0.005268058889086922]:3.279914207043472,2[&rate=0.0016601247765491072]:3.279914207043472)[&rate=0.0018590053950028281]:6.162650150407421,(21[&rate=0.0017622429666950957]:0.10099168808949789,22[&rate=0.0019066055595767194]:0.10099168808949789)[&rate=0.0018555392770102973]:9.341572669361394)[&rate=0.003196621582295964]:151.95189765936993,((32[&rate=0.004990213547063386]:11.200021523174874,34[&rate=0.0021985317295830096]:11.200021523174874)[&rate=0.0025937338693923285]:41.61643491507092,(33[&rate=0.005187952952960767]:49.32675810407121,35[&rate=0.00139039647590281]:49.32675810407121)[&rate=0.0026264768671634764]:3.4896983341745837)[&rate=0.0027437745422722675]:108.57800557857503)[&rate=0.005941359802494734]:38.7158025135642,13[&rate=0.002978647138997883]:200.11026453038502)[&rate=0.005332275415231643]:196.87997798146407,(((((4[&rate=0.003877649036635591]:38.70948431758249,((5[&rate=5.843182865066984E-4]:8.41055644513326,37[&rate=0.00551880199253459]:8.41055644513326)[&rate=0.0021408549346561157]:15.852295144046735,42[&rate=0.0012062900590663055]:24.262851589179995)[&rate=0.002369390487744177]:14.446632728402498)[&rate=0.005691731944107251]:7.895868309233549,31[&rate=0.0020857674166529353]:46.60535262681604)[&rate=0.009591520946816279]:1.482696566401593,36[&rate=0.001513509513813234]:48.088049193217635)[&rate=0.004847388339294954]:36.62181126344145,23[&rate=0.004690002910787696]:84.70986045665909)[&rate=0.003942021553343071]:169.8083005283122,((26[&rate=0.0034642996183066386]:7.695202913552488,30[&rate=0.0023578274952359866]:7.695202913552488)[&rate=0.0041076607744526495]:38.3667688634888,27[&rate=0.0052135314718970635]:46.061971777041286)[&rate=0.001411289041552952]:208.45618920793)[&rate=0.005013114645213761]:142.4720815268778)[&rate=0.004603507981988315]:65.69566554384801,(((24[&rate=0.002253312414197673]:7.724491410730595,25[&rate=0.004622259074051941]:7.724491410730595)[&rate=0.004509603891582263]:128.23283515771746,41[&rate=0.006577132221983691]:135.95732656844805)[&rate=0.0067829187663528715]:51.93097774685066,38[&rate=0.0031409228743106087]:187.8883043152987)[&rate=0.0029054602931492817]:274.79760374039836)[&rate=0.0022024619905996906]:28.255790307208997,((((3[&rate=0.0035311640447824705]:10.22533252762708,28[&rate=0.0015936055084551778]:10.22533252762708)[&rate=0.004036823757140537]:16.999355914395494,((20[&rate=0.00250502890445383]:7.831279591536703,(29[&rate=0.006652800144536622]:3.8342542427785222,39[&rate=9.98686476783523E-4]:3.8342542427785222)[&rate=0.005615992127496708]:3.9970253487581804)[&rate=0.002495512669378872]:0.9087044646651421,40[&rate=0.003593131363766284]:8.739984056201845)[&rate=0.002243894996129226]:18.48470438582073)[&rate=0.0020274295395896072]:0.6826297201027955,6[&rate=0.004140387225968361]:27.90731816212537)[&rate=0.0017211471928481744]:348.7277673265847,((((7[&rate=0.0023311765209254875]:42.10501486268831,19[&rate=0.001420016658185542]:42.10501486268831)[&rate=0.0039855925587227075]:112.06678064511871,(12[&rate=0.0018687117309822982]:40.46514194135227,14[&rate=0.004299385489484742]:40.46514194135227)[&rate=0.009130286300698346]:113.70665356645475)[&rate=0.0059926291599030155]:26.568516646304204,((8[&rate=0.002451027023620201]:22.85286444168313,18[&rate=0.0027431986496150953]:22.85286444168313)[&rate=0.0029083852271627733]:123.55569156015432,(10[&rate=0.0013206856758297574]:58.47012854460595,16[&rate=0.0011199016248024734]:58.47012854460595)[&rate=0.003549162889009449]:87.93842745723148)[&rate=0.0017247295001506396]:34.33175615227378)[&rate=0.003973426442728981]:24.820016375094582,((9[&rate=0.0021680474574294244]:22.88257875117549,15[&rate=0.0024597188376450914]:22.88257875117549)[&rate=0.003646859938330502]:62.64049324759621,(11[&rate=0.0026910753827255407]:20.37887559333798,17[&rate=0.002005405960824352]:20.37887559333798)[&rate=0.0013801296229844935]:65.14419640543372)[&rate=0.001571450382579312]:120.0372565304341)[&rate=0.0038794432865881193]:171.07475695950424)[&rate=0.005282824827537107]:114.30661287419605)[&rate=1.0]:0.0;
tree STATE_330000 = ((((((1[&rate=0.0029880630576923123]:7.223930375703621,2[&rate=0.0016291185802350572]:7.223930375703621)[&rate=0.0018303050045569546]:2.583970591451563,(21[&rate=0.00666558272258273]:0.25343460428649006,22[&rate=0.0035100656733272426]:0.25343460428649006)[&rate=0.002050548214433883]:9.554466362868695)[&rate=0.003507432109183546]:113.79123144014184,(((32[&rate=0.005514662828944156]:11.63335485689614,34[&rate=0.0028391698633984754]:11.63335485689614)[&rate=0.004378398872697696]:32.496771710154114,33[&rate=0.005733183768225702]:44.130126567050254)[&rate=0.001068857353589868]:3.059822754080372,35[&rate=0.0017372463563389085]:47.18994932113063)[&rate=0.0030484965817872815]:76.4091830861664)[&rate=0.004555742643709063]:54.84786302602086,13[&rate=0.003220882458391094]:178.44699543331788)[&rate=0.0042413930756512435]:158.106757129694,(((((4[&rate=0.003171720027992022]:32.41314693263391,((5[&rate=6.457275434168712E-4]:11.491221803643073,37[&rate=0.00609880357253314]:11.491221803643073)[&rate=0.0014099808302945435]:15.194136144954085,42[&rate=0.0026711999175901315]:26.685357948597158)[&rate=0.004050862225912556]:5.727788984036749)[&rate=0.005899560101255558]:7.767548555849551,31[&rate=0.0033835179592706798]:40.18069548848346)[&rate=0.005525354705095663]:9.75724671688868,36[&rate=0.001657192376565726]:49.93794220537214)[&rate=0.005476357847416179]:40.840615455501904,23[&rate=0.0051829013880540205]:90.77855766087404)[&rate=0.004356310511783717]:107.10991428117282,((26[&rate=0.003828382122974182]:4.262512825120122,30[&rate=0.0026056246936951456]:4.262512825120122)[&rate=0.0016342149722219535]:85.3258357515655,27[&rate=0.003309128456830702]:89.58834857668563)[&rate=0.0030736693339046355]:108.30012336536123)[&rate=0.005539970730804627]:138.665280620965)[&rate=0.005114272798511871]:125.62715844505641,(((((3[&rate=0.0039022737037226513]:10.620954752409121,28[&rate=0.0028983073301095744]:10.620954752409121)[&rate=0.0017077716129997344]:17.656878782829487,(20[&rate=0.0031639972461509134]:8.211087775916923,((29[&rate=0.006887959490966104]:2.4166819969711675,39[&rate=0.0028407946433043106]:2.4166819969711675)[&rate=0.004481377908891494]:4.429475270518036,40[&rate=0.0021414860463500503]:6.846157267489203)[&rate=0.0016823140402487896]:1.3649305084277197)[&rate=0.002326387554047034]:20.066745759321684)[&rate=0.004719903791626108]:16.033797975697716,6[&rate=0.004636390038384067]:44.31163151093632)[&rate=0.0023811480390137306]:330.5774953845098,((((7[&rate=0.0018966982363488349]:44.346283253786794,19[&rate=0.0016423177831697674]:44.346283253786794)[&rate=0.004341435766852919]:62.116394085093276,(12[&rate=0.0026749296895560402]:34.35991404190136,14[&rate=0.0020831675539998303]:34.35991404190136)[&rate=0.010089838842610088]:72.10276329697871)[&rate=0.006080606031597805]:57.060560947497464,((8[&rate=0.0010429482022429489]:23.5255318233419,18[&rate=0.0024346786585317656]:23.5255318233419)[&rate=0.0032423133876608077]:94.29168914652178,(10[&rate=0.001459483875094543]:56.70300971264817,16[&rate=0.00123759831200144]:56.70300971264817)[&rate=0.005416179348253819]:61.114211257215516)[&rate=0.0015890789977648428]:45.70601731651385)[&rate=0.0027878046480729396]:48.35371969025482,((9[&rate=0.0013150059548316722]:23.55466406830949,15[&rate=0.0022489881188542953]:23.55466406830949)[&rate=0.0040301287218683715]:35.728740319306695,(11[&rate=0.0025476171369376737]:21.10000518623114,17[&rate=0.002216165221147523]:21.10000518623114)[&rate=0.004436363030739685]:38.18339920138504)[&rate=0.0017205076815874876]:152.59355358901615)[&rate=0.004316624582334277]:163.01216891881376)[&rate=0.005852590442304641]:67.63611772232639,(((24[&rate=0.0020580746853679564]:16.331062485985694,25[&rate=0.004221764514134569]:16.331062485985694)[&rate=0.003130174112389049]:144.64266123364823,41[&rate=0.007268359608972789]:160.9737237196339)[&rate=0.002272962401583505]:96.21027185485966,38[&rate=0.003471019919324735]:257.18399557449357)[&rate=0.0025552715922471545]:185.34124904327894)[&rate=0.0026338402510712607]:19.655666390295778)[&rate=1.0]:0.0;
tree STATE_331000 = (((((((1[&rate=0.003076225976275279]:1.70626951663333,2[&rate=0.004347974804201522]:1.70626951663333)[&rate=0.0034358231905943664]:4.219514075024294,(21[&rate=0.0023300009193582927]:1.7010879376429615,22[&rate=0.003613630299710131]:1.7010879376429615)[&rate=0.004644565389901866]:4.224695654014662)[&rate=0.003345175329053558]:108.26160923204552,(((32[&rate=0.0024704852207750134]:20.019094180059703,34[&rate=0.002922939682400664]:20.019094180059703)[&rate=0.004814162721399308]:22.6956732522627,33[&rate=0.005860789936034381]:42.714767432322404)[&rate=0.0038333025944824223]:2.5650812444986855,35[&rate=0.0019719509586300426]:45.27984867682109)[&rate=0.0046381484700655125]:68.90754414688205)[&rate=0.009529406263646253]:29.03463322312382,13[&rate=0.003315914722590948]:143.22202604682695)[&rate=0.004366535545936254]:191.45947702406318,(((((4[&rate=0.003265301752740422]:31.31994564123456,((5[&rate=0.0028894793130720005]:13.603080306519244,37[&rate=0.006278749012919529]:13.603080306519244)[&rate=0.0032866070468607054]:7.532551045204501,42[&rate=0.0016602784645286272]:21.135631351723745)[&rate=0.004170383075947682]:10.184314289510816)[&rate=0.003945599195324149]:9.531904012570003,31[&rate=0.001901961681997661]:40.851849653804564)[&rate=0.005796860401424243]:6.401389982092212,36[&rate=0.0016715285183476348]:47.253239635896776)[&rate=0.005798522735033513]:41.84948953925162,23[&rate=0.005335823098297794]:89.1027291751484)[&rate=0.004484843625562489]:85.67993268803446,((26[&rate=0.00293341686976682]:4.10284123311708,30[&rate=0.002447119250649378]:4.10284123311708)[&rate=0.0036713441391048205]:108.1890307792015,27[&rate=0.001794613058749361]:112.29187201231858)[&rate=0.0031643580690497624]:62.490789850864275)[&rate=0.0057034277861149505]:159.89884120770728)[&rate=0.00304769474401843]:111.730929822152,((((3[&rate=0.004906097976613149]:7.977689066275539,28[&rate=0.00337528509993747]:7.977689066275539)[&rate=0.0024809006441911777]:22.549029505835094,((20[&rate=0.005875695007732961]:5.3881615035942545,40[&rate=0.0052702126833757005]:5.3881615035942545)[&rate=0.0014610687261193361]:4.669527816904093,(29[&rate=0.007091189007907358]:4.98804764524143,39[&rate=0.002294815013608667]:4.98804764524143)[&rate=0.0030347499453219607]:5.069641675256918)[&rate=0.0023950277107505124]:20.469029251612284)[&rate=0.0029953252300901796]:27.336801894339708,6[&rate=0.002498275738925178]:57.86352046645034)[&rate=0.002451403905989874]:325.2074803179418,((((7[&rate=0.0019526603927555414]:40.71474525792744,19[&rate=0.0016907744342542252]:40.71474525792744)[&rate=0.006598233100035265]:76.60617099185592,(12[&rate=0.002753853595739473]:55.458077690337085,14[&rate=0.0021446314949916927]:55.458077690337085)[&rate=0.012446724846413935]:61.86283855944627)[&rate=0.004210194204082247]:29.768546663574398,((8[&rate=0.001119325023064835]:22.35506975739802,18[&rate=0.0026129742011691114]:22.35506975739802)[&rate=0.0025216636969490145]:109.30108423081666,(10[&rate=0.002665477122024715]:63.93255812011159,16[&rate=0.001307862764498718]:63.93255812011159)[&rate=0.005451817445246679]:67.72359586810308)[&rate=0.0016359648363823323]:15.43330892514308)[&rate=0.002870058934367382]:40.28134986720573,((9[&rate=6.980420484945864E-4]:23.224898855716766,15[&rate=0.0023153446021641692]:23.224898855716766)[&rate=0.004149037829047442]:58.53909189065546,(11[&rate=0.0026177158755488063]:23.06011486252906,17[&rate=0.0022771439232860393]:23.06011486252906)[&rate=0.004570365939322497]:58.70387588384317)[&rate=0.0017712713287142362]:105.60682203419125)[&rate=0.004443986761196553]:195.70018800382866)[&rate=0.007796833126961005]:63.34143210865)[&rate=0.0032039991570371727]:19.742225506613693,(((24[&rate=0.0019968746978820577]:8.596203000375118,25[&rate=0.004096223911905523]:8.596203000375118)[&rate=0.0032365288434327666]:171.27864900838406,41[&rate=0.0074393661461649606]:179.87485200875918)[&rate=0.0023622800047127896]:79.38919093432904,38[&rate=0.0035734324991929848]:259.2640429430882)[&rate=0.002290180265924534]:206.89061545656762)[&rate=1.0]:0.0;
tree STATE_332000 = (((((((1[&rate=0.0032259076191168733]:2.854535181108222,2[&rate=0.0020020350706396375]:2.854535181108222)[&rate=0.004204395018086643]:3.0911708442191053,(21[&rate=0.002370794213440264]:2.1963034239439674,22[&rate=0.003789460724410495]:2.1963034239439674)[&rate=0.007022554126140239]:3.74940260138336)[&rate=0.003507943390537836]:128.23796785689146,((32[&rate=0.002590692997873763]:20.519020418527596,34[&rate=0.002909210091116152]:20.519020418527596)[&rate=0.005048408121640772]:28.567512505046167,(33[&rate=0.0033209946251028183]:48.94045605362378,35[&rate=0.002067901276118808]:48.94045605362378)[&rate=0.013316385458558152]:0.1460768699499866)[&rate=0.004863829446722251]:85.09714095864501)[&rate=0.014990875163807801]:21.01819570570609,13[&rate=0.0034468677611747688]:155.20186958792488)[&rate=0.004622624212183994]:137.23279272216018,(((((4[&rate=0.0035971300947878235]:36.30457732691072,((5[&rate=0.0013108335911470295]:9.66504685218765,37[&rate=0.006584257605100968]:9.66504685218765)[&rate=0.003991566907213589]:6.577857817253083,42[&rate=0.0018870621397253913]:16.242904669440733)[&rate=0.0025247315602814242]:20.061672657469984)[&rate=0.0035127407528728004]:19.803145939941615,31[&rate=0.0019682021531155385]:56.10772326685233)[&rate=0.0029964629148329087]:11.130578686411894,36[&rate=0.0017528610136234829]:67.23830195326423)[&rate=0.0038380698137685408]:29.03005492502551,23[&rate=0.005464863910105172]:96.26835687828974)[&rate=0.00609996065406953]:85.14506578016751,((26[&rate=0.003076149770272908]:3.748747015186662,30[&rate=0.0017115669952675718]:3.748747015186662)[&rate=0.0020137524357985576]:106.04762828736281,27[&rate=0.001511506677549253]:109.79637530254948)[&rate=0.003318328004277966]:71.61704735590777)[&rate=0.005980942652525301]:111.02123965162781)[&rate=0.0032107002665476424]:136.1387208134754,(((24[&rate=0.0020195352660797826]:12.107275913723075,25[&rate=0.0033383812102902133]:12.107275913723075)[&rate=0.003374943109367368]:153.125908888879,41[&rate=0.007801347533438203]:165.23318480260207)[&rate=0.004387251871923474]:119.2019556161693,38[&rate=0.003732045969263779]:284.43514041877137)[&rate=0.002374428785872335]:144.1382427047891)[&rate=0.004448844916681189]:28.245236402275964,((((3[&rate=0.0051448167218369435]:8.946567038272812,28[&rate=0.0035395182293349137]:8.946567038272812)[&rate=0.00260161521035544]:18.72996512746972,((20[&rate=0.00536032187776255]:7.463417365683183,(29[&rate=0.007436228945997018]:6.293255740603696,39[&rate=0.002406475107471603]:6.293255740603696)[&rate=0.004777744062995078]:1.170161625079487)[&rate=0.0015321607619179596]:0.717669091587549,40[&rate=0.0027226701125782657]:8.181086457270732)[&rate=0.002511563909703732]:19.4954457084718)[&rate=0.0026498492892121357]:19.549376732636148,6[&rate=0.0026198357347634537]:47.22590889837868)[&rate=0.0018825260775049836]:341.0409153675453,((((7[&rate=0.0020476720784228125]:40.139067470814076,19[&rate=0.0017730433887931788]:40.139067470814076)[&rate=0.006919287007609669]:82.63409942420236,(12[&rate=0.002887849385884452]:42.41277050183148,14[&rate=0.002248984025636683]:42.41277050183148)[&rate=0.013052352078410823]:80.36039639318494)[&rate=0.004415051971362476]:23.73441914873203,((8[&rate=0.001237550662948391]:19.513167966584792,18[&rate=0.002888962444589761]:19.513167966584792)[&rate=0.002617328548829733]:109.50428636618851,(10[&rate=0.001217659861960528]:59.21781040567142,16[&rate=0.001753705580115641]:59.21781040567142)[&rate=0.005267287594755986]:69.79964392710187)[&rate=0.0017155668897520535]:17.490131710975163)[&rate=0.003491654802925137]:27.60775311006492,((9[&rate=7.320070697241684E-4]:21.417928225349755,15[&rate=0.002379355761428668]:21.417928225349755)[&rate=0.004350919876482623]:40.460972766986146,(11[&rate=0.0030955071537923724]:20.06438036933104,17[&rate=0.0025223647099623047]:20.06438036933104)[&rate=0.00618469632863356]:41.81452062300486)[&rate=0.002261984365491372]:112.23643816147748)[&rate=0.004660220303307008]:214.15148511211063)[&rate=0.005583296409986351]:68.55179525991241)[&rate=1.0]:0.0;
tree STATE_333000 = (((((((1[&rate=0.0022163927423712007]:2.6317741788310656,2[&rate=0.002134594044742644]:2.6317741788310656)[&rate=0.0025432216384757823]:4.142811361492257,(21[&rate=0.0017001826640812275]:3.2249104350009756,22[&rate=0.0023028583935340153]:3.2249104350009756)[&rate=0.0024598196123018067]:3.5496751053223465)[&rate=0.0033636011810057598]:137.942153200996,(((32[&rate=0.002458828568063772]:13.235105367181674,34[&rate=0.0027611333682815474]:13.235105367181674)[&rate=0.004791447740587514]:33.008886105517725,33[&rate=0.005816699080835608]:46.2439914726994)[&rate=0.00371702479728364]:4.013289347621132,35[&rate=0.0018784672190985232]:50.25728082032053)[&rate=0.002488342909736827]:94.45945792099879)[&rate=0.015726314115497183]:27.190458769054118,13[&rate=0.0032714246447932463]:171.90719751037344)[&rate=0.0043074651778129995]:123.73219914915327,(((((4[&rate=0.0034921868359127726]:29.24793750070409,((5[&rate=0.0012441130941203183]:10.624979943172326,37[&rate=0.006249123580728413]:10.624979943172326)[&rate=0.0037883989919735624]:6.031886246125486,42[&rate=0.0024435547110725825]:16.656866189297812)[&rate=0.0025080561801801957]:12.591071311406278)[&rate=0.002401332319226412]:27.254992250012997,31[&rate=0.0018680220640643428]:56.50292975071709)[&rate=0.002843945084678894]:20.269522037637444,36[&rate=0.0016636416353158017]:76.77245178835453)[&rate=0.007083612668016065]:31.2823209161227,23[&rate=0.004040864798528168]:108.05477270447723)[&rate=0.0059183402248410046]:74.1974751084535,((26[&rate=0.003216283397280313]:7.953337137345089,30[&rate=0.0018859968547181708]:7.953337137345089)[&rate=0.0027656848890132116]:91.86233116530083,27[&rate=0.0018131944720527868]:99.81566830264592)[&rate=0.0032331214402477114]:82.43657951028482)[&rate=0.0071448771654522856]:113.38714884659598)[&rate=0.00294369084928915]:137.70440500987564,((((3[&rate=0.004882949211646295]:9.790022973589023,28[&rate=0.0033593592701123597]:9.790022973589023)[&rate=0.001755501911306673]:20.080730007534925,((20[&rate=0.005285038968479091]:8.817796267906273,(29[&rate=0.007057730185753361]:2.4589095744391583,39[&rate=0.0021382792401406807]:2.4589095744391583)[&rate=0.001990229838168726]:6.358886693467115)[&rate=0.002784594266045322]:0.9859651134752401,40[&rate=0.004597772071321351]:9.803761381381513)[&rate=0.0023837270938901417]:20.066991599742433)[&rate=0.0013828701243041284]:37.821778960477374,6[&rate=0.0024864879601715806]:67.69253194160132)[&rate=0.0027745933833131244]:241.39550845619038,((((7[&rate=0.0019434470267277555]:42.067523462022976,19[&rate=0.0016827967419709882]:42.067523462022976)[&rate=0.004443965521425777]:103.89201260278769,((8[&rate=0.001174560214682255]:21.860698538123582,18[&rate=0.002741916311822225]:21.860698538123582)[&rate=0.0043677594723651675]:106.86788610772717,(10[&rate=0.0011556818413027612]:63.334526396967476,16[&rate=0.001664443213976283]:63.334526396967476)[&rate=0.00952674760086678]:65.39405824888328)[&rate=0.004280652331536365]:17.230951418959904)[&rate=0.0029625210544271664]:15.125902652315432,((9[&rate=6.947484307943665E-4]:23.84862983394939,15[&rate=0.0010396840531651322]:23.84862983394939)[&rate=0.004129461150610313]:66.70662972123318,(11[&rate=0.0028875671110195618]:22.435979537936706,17[&rate=0.0023939781411011097]:22.435979537936706)[&rate=0.005869899686400985]:68.11928001724587)[&rate=0.0018816584408082994]:70.53017916194352)[&rate=0.0077028129235734225]:20.29098783522207,(12[&rate=0.002740859906957476]:53.255901497393886,14[&rate=0.005362056109339715]:53.255901497393886)[&rate=0.010863023339958661]:128.12052505495427)[&rate=0.004456363402209251]:127.71161384544354)[&rate=0.005267187800353957]:124.25576127161065)[&rate=0.0050926990518846554]:24.934104912258192,(((24[&rate=0.0033961394254516876]:13.459712233687268,25[&rate=0.003169265404277427]:13.459712233687268)[&rate=0.0032007545294668108]:118.73639724462402,41[&rate=0.007404264494929918]:132.19610947831129)[&rate=0.004163943872975196]:128.84623606278555,38[&rate=0.003542087485112485]:261.04234554109684)[&rate=0.002593651273994271]:197.2355610405637)[&rate=1.0]:0.0;
tree STATE_334000 = ((((((1[&rate=0.0024069996131396757]:3.346978377302082,2[&rate=0.001981067041069631]:3.346978377302082)[&rate=0.0028296972748042787]:8.395207699549264,(21[&rate=0.0015778999514708012]:0.13997887590266697,22[&rate=0.002422208734842214]:0.13997887590266697)[&rate=7.503836447090616E-4]:11.60220720094868)[&rate=0.0024532636713147917]:133.5637649341305,(((32[&rate=0.0021206511440448246]:27.188010700866418,34[&rate=0.0015610789551500914]:27.188010700866418)[&rate=0.006445937380980966]:20.599382595908768,35[&rate=0.0016420371640344328]:47.787393296775186)[&rate=0.0030978038715310345]:14.914667494254026,33[&rate=0.0026404539929378605]:62.70206079102921)[&rate=0.004559387054145409]:82.60389021995262)[&rate=0.015821274262281543]:28.63381261222142,13[&rate=0.0030361330563555434]:173.93976362320325)[&rate=0.005999997217077474]:179.51329755961814,(((((4[&rate=0.0032410173067442096]:39.65525285674795,((5[&rate=0.0011826734361277615]:26.838704741123756,37[&rate=0.002839316349485254]:26.838704741123756)[&rate=0.0041959494586668086]:4.6755934012455285,42[&rate=0.0021474104124296275]:31.514298142369285)[&rate=0.0024914358110375997]:8.140954714378665)[&rate=0.0022286206241375938]:22.875517131750435,31[&rate=0.0019579644770150438]:62.530769988498385)[&rate=0.002586604565890811]:14.143360066126284,36[&rate=0.0015179254915193123]:76.67413005462467)[&rate=0.00729803869612266]:20.885179392700437,23[&rate=0.003841742752216536]:97.5593094473251)[&rate=0.005300059027750709]:96.80297414226449,((26[&rate=0.0025916584913008925]:8.407211909031176,30[&rate=0.0015197229719340947]:8.407211909031176)[&rate=0.002607798307960983]:106.16192374385109,27[&rate=0.0017037245974788429]:114.56913565288227)[&rate=0.0029632600376134615]:79.79314793670733)[&rate=0.004628829263299674]:159.0907775932318)[&rate=0.0027910328883002256]:106.91991507328612,(((((3[&rate=0.004531751491687351]:6.7279146897472195,28[&rate=0.0031177431350576535]:6.7279146897472195)[&rate=0.00173594644069113]:24.626325175975705,(20[&rate=0.0036673787834386466]:15.50094017387478,((29[&rate=0.00419422962428114]:2.6239883967392146,39[&rate=0.0014505252548122176]:2.6239883967392146)[&rate=0.0024958789996423958]:5.027566817467961,40[&rate=0.004922367965897608]:7.651555214207176)[&rate=0.0016982823408690608]:7.849384959667604)[&rate=0.0024078246198047117]:15.853299691848145)[&rate=0.001212658560724101]:40.301182733929004,6[&rate=0.002307651592135058]:71.65542259965193)[&rate=0.0026495476310299717]:282.307307535371,(((((7[&rate=0.0018036679434188672]:33.54152604137861,19[&rate=0.0014571544504579793]:33.54152604137861)[&rate=0.00488560787965587]:86.9322650161146,(10[&rate=0.0010725614134483325]:53.06302868485531,16[&rate=0.001145999196595729]:53.06302868485531)[&rate=0.007404655928619593]:67.4107623726379)[&rate=0.002866976147093848]:5.113094914785577,(8[&rate=0.0011979196418780813]:22.237931825436767,18[&rate=0.001909694574609392]:22.237931825436767)[&rate=0.003866582967296397]:103.34895414684203)[&rate=0.002749446825196261]:29.763935413865568,((9[&rate=6.900180368931677E-4]:22.669649342436607,15[&rate=0.0010326050661731896]:22.669649342436607)[&rate=0.002708164687313257]:42.21995249554552,(11[&rate=0.004563314997255236]:22.82314000769147,17[&rate=0.0022217953826196226]:22.82314000769147)[&rate=0.005373142378669813]:42.066461830290656)[&rate=0.0018381400863221365]:90.46121954816223)[&rate=0.008623277221042985]:45.59466668994318,(12[&rate=0.002780455754084415]:42.519573307147,14[&rate=0.0033910804213328903]:42.519573307147)[&rate=0.010128120057936243]:158.42591476894054)[&rate=0.002511852358207245]:153.01724205893538)[&rate=0.005278077256342874]:80.91411652313411,(((24[&rate=0.0034116594267673507]:12.649397903759946,25[&rate=0.0031837486150889296]:12.649397903759946)[&rate=0.0036354207189747685]:214.67494917914414,41[&rate=0.007230402863058938]:227.32434708290407)[&rate=0.003812195479731794]:89.34763920521488,38[&rate=0.003272112667727491]:316.67198628811894)[&rate=0.005040988061697888]:118.20486037003809)[&rate=0.00449409271781763]:25.49612959795047)[&rate=1.0]:0.0;
tree STATE_335000 = (((((((1[&rate=0.0025659407075013887]:8.779641556608578,2[&rate=0.001138443875138155]:8.779641556608578)[&rate=0.0013045988572112338]:29.710599000354225,(21[&rate=0.0015662073699995993]:0.25306076161142926,22[&rate=0.0038721296486035994]:0.25306076161142926)[&rate=9.020909048586192E-4]:38.23717979535137)[&rate=0.002458902318916784]:107.58188650565624,(((32[&rate=0.0021049366583129323]:28.883331482111647,34[&rate=0.001549511020916329]:28.883331482111647)[&rate=0.004599186172159143]:37.72535461683266,35[&rate=9.559198885035585E-4]:66.6086860989443)[&rate=0.0030748484717821986]:0.4469117929862705,33[&rate=0.002620887655157947]:67.05559789193057)[&rate=0.004525601005454777]:79.01652917068847)[&rate=0.017001670514948983]:22.42499514612942,13[&rate=0.002999347020677691]:168.49712220874846)[&rate=0.006842305268237248]:130.87509553279529,(((((4[&rate=0.0032170006643244173]:38.06957599411198,((5[&rate=0.0011739095690062368]:23.141877861401568,37[&rate=0.0028182763984364394]:23.141877861401568)[&rate=0.0041648565615228705]:8.132429528659696,42[&rate=0.002131497634705009]:31.274307390061264)[&rate=0.002402987531453399]:6.795268604050715)[&rate=0.0025510205261566406]:13.527087875188279,31[&rate=0.002219666822515098]:51.59666386930026)[&rate=0.0023426067641908704]:18.608448809973297,36[&rate=0.0010891759274473131]:70.20511267927355)[&rate=0.0072439586437373]:23.175501223481092,23[&rate=0.004205255533709444]:93.38061390275465)[&rate=0.005260784438809636]:86.4457271922719,((26[&rate=0.002572453738789923]:5.056062676554893,30[&rate=0.0015084614945213898]:5.056062676554893)[&rate=0.002606242220365613]:85.55747263037578,27[&rate=0.0017020180702565187]:90.61353530693067)[&rate=0.0029273129883976975]:89.21280578809588)[&rate=0.0045945286327514785]:119.5458766465172)[&rate=0.004004369099113717]:102.30152988141197,(((24[&rate=0.0024460675945299033]:22.118164028679374,25[&rate=0.0017961536258130264]:22.118164028679374)[&rate=0.003153374028758738]:126.00605683860839,41[&rate=0.006122638257978269]:148.12422086728776)[&rate=0.00805417462814593]:92.72229560009143,38[&rate=0.003247865601926714]:240.8465164673792)[&rate=0.002075641029555059]:160.82723115557653)[&rate=0.003906315199411308]:40.61879240048387,((((3[&rate=0.002392806488049574]:26.00841992160482,28[&rate=0.0013599740461486235]:26.00841992160482)[&rate=0.0028050698593512315]:8.711517365733116,(20[&rate=0.005438112999641016]:11.294759818410249,((29[&rate=0.006225012824751868]:1.7748498556057557,39[&rate=0.001439776547517995]:1.7748498556057557)[&rate=0.0023132025878297136]:4.967637416552941,40[&rate=0.0026049081660136073]:6.742487272158697)[&rate=0.0031336895657926587]:4.552272546251552)[&rate=0.001633865981886636]:23.425177468927686)[&rate=0.0012036724973144403]:50.25218131218944,6[&rate=0.0022905513924531724]:84.97211859952738)[&rate=0.002688075843360802]:289.43671520925784,((((7[&rate=6.798319322433012E-4]:48.19025176879226,19[&rate=0.0026518792586217436]:48.19025176879226)[&rate=0.005849928745521994]:100.62236716313237,((8[&rate=0.0011890427970593991]:23.13604838746711,18[&rate=0.0018955433228916142]:23.13604838746711)[&rate=0.003562377652697737]:87.85810114008926,(10[&rate=0.0010646135003389353]:52.17519647913404,16[&rate=0.0021292430464415566]:52.17519647913404)[&rate=0.007246111667102254]:58.81895304842234)[&rate=0.004412872535323363]:37.818469404368244)[&rate=0.002335478023102673]:26.478812601599515,((9[&rate=0.0024182953120430012]:23.63729348871809,15[&rate=0.004167304725724401]:23.63729348871809)[&rate=0.0050688051262224474]:48.35673879513628,(11[&rate=0.0017853034207465303]:23.815503640072187,17[&rate=8.968982365926636E-4]:23.815503640072187)[&rate=0.0038282118519411983]:48.17852864378218)[&rate=0.0032633399982005657]:103.29739924966977)[&rate=0.008559376863252987]:60.54273912856422,(12[&rate=0.0027598519728361808]:48.69789341995401,14[&rate=0.0014283485529077657]:48.69789341995401)[&rate=0.0059156459507754165]:187.13627724213433)[&rate=0.002493238986482002]:138.57466314669688)[&rate=0.005096476492982003]:67.88370621465435)[&rate=1.0]:0.0;
tree STATE_336000 = ((((((((1[&rate=0.002814617538741182]:8.160701163511384,2[&rate=0.0012487755810057404]:8.160701163511384)[&rate=0.0012403382425831971]:7.269916041759997,(21[&rate=0.003857486325709388]:1.5180469155476413,22[&rate=0.004107600970845045]:1.5180469155476413)[&rate=0.0029162567252028313]:13.912570289723739)[&rate=0.002514934302509877]:131.88483231538413,(((32[&rate=0.002207683518723439]:39.323313803524265,34[&rate=0.0016251462624528768]:39.323313803524265)[&rate=0.00459022182574547]:30.456461930223533,33[&rate=0.002745624754354367]:69.7797757337478)[&rate=0.0047576721000155775]:5.943104740397459,35[&rate=0.001096700627822902]:75.72288047414526)[&rate=0.004874612185726213]:71.59256904651025)[&rate=0.015750094042923022]:36.83674424906539,13[&rate=0.003106500457625679]:184.1521937697209)[&rate=0.007294965367584583]:147.46884335518604,(((((4[&rate=0.002622387767306767]:33.75726864399482,((5[&rate=0.0012312108289490957]:17.87326994141304,37[&rate=0.0029558430328360035]:17.87326994141304)[&rate=0.0043681529096892555]:10.167206939093678,42[&rate=0.001326320229764169]:28.040476880506716)[&rate=0.006700025198151006]:5.716791763488104)[&rate=0.0026755417790267533]:17.656436358960484,31[&rate=0.0023280139294316457]:51.413705002955304)[&rate=0.004063759897890372]:12.609062784895308,36[&rate=0.0021275156155533452]:64.02276778785061)[&rate=0.0028513766062609664]:55.78899349740145,23[&rate=0.004410523849792103]:119.81176128525206)[&rate=0.0055175755789370375]:63.59536727633093,((26[&rate=0.002698021196683775]:6.560873715610374,30[&rate=0.0015820930130756986]:6.560873715610374)[&rate=0.002733458972734066]:97.23341512789165,27[&rate=0.0017850975360400487]:103.79428884350202)[&rate=0.0030702019526850245]:79.61283971808098)[&rate=0.0031957942869974836]:148.21390856332394)[&rate=0.0041998316804859005]:128.0731108655193,(((24[&rate=0.0046754919933615895]:10.179255507625768,25[&rate=0.0032292144479294433]:10.179255507625768)[&rate=0.0034745426806600615]:182.7983365679977,41[&rate=0.006421498490162509]:192.97759207562348)[&rate=0.008447317648850037]:59.30826162143117,38[&rate=0.0034064014858049075]:252.28585369705465)[&rate=0.0017627464398648474]:207.4082942933716)[&rate=0.020841333227520423]:13.77355802846023,(((3[&rate=0.0025292927227721675]:18.103981015500036,28[&rate=0.0026321684148451177]:18.103981015500036)[&rate=0.0027169499486729824]:13.578375385750821,(20[&rate=0.004723405774522997]:13.190297481955442,((29[&rate=0.006413129768242913]:5.271797100629732,39[&rate=0.0015100553938509377]:5.271797100629732)[&rate=0.0024261153932836573]:6.444150079096395,40[&rate=0.003501881168982679]:11.715947179726127)[&rate=0.002182987664571234]:1.4743503022293147)[&rate=0.003069680831668261]:18.492058919295417)[&rate=0.0012225282146660031]:50.42506780175192,6[&rate=0.0022202097690756373]:82.10742420300278)[&rate=0.002831569484354518]:391.3602818158837)[&rate=0.013869066760955229]:8.624751555530338,((((7[&rate=0.0022715356199557103]:45.50681786564107,19[&rate=8.291574589434293E-4]:45.50681786564107)[&rate=0.0103655574448467]:67.90292762246318,((9[&rate=7.482181128318934E-4]:21.056663960905052,15[&rate=0.00268223433624769]:21.056663960905052)[&rate=0.005368182391484292]:30.877332044061692,(11[&rate=0.0019264737326971965]:22.502572916012813,17[&rate=9.678191805489823E-4]:22.502572916012813)[&rate=0.003960177780962171]:29.43142308895393)[&rate=0.0038703673711400714]:61.475749483137506)[&rate=0.002449478144428824]:42.07509664082448,((8[&rate=0.0012470827451068135]:22.491315729149754,18[&rate=0.002151508761775298]:22.491315729149754)[&rate=0.003736265602230909]:88.8953141165969,(10[&rate=0.0013798371897196884]:49.56295976047581,16[&rate=0.002233176358262975]:49.56295976047581)[&rate=0.007599811252806375]:61.82367008527084)[&rate=0.0038634866865482867]:44.09821228318208)[&rate=0.002149032407613921]:151.02493082297957,(12[&rate=8.633376821534438E-4]:47.34082838649263,14[&rate=0.004806821549087726]:47.34082838649263)[&rate=0.0062044024063874605]:259.1689445654157)[&rate=0.003133813106921914]:175.5826846225085)[&rate=1.0]:0.0;
tree STATE_337000 = (((((((1[&rate=0.00307260265447375]:4.454287848843557,2[&rate=0.001363237140472889]:4.454287848843557)[&rate=0.0013540264437895578]:3.711449536491517,(21[&rate=0.0014920803233128526]:1.421998934400435,22[&rate=0.0017666715501573052]:1.421998934400435)[&rate=0.0026575260980455755]:6.743738450934639)[&rate=0.002778725817779246]:137.96137865954802,(((32[&rate=0.002410037650404374]:39.6835180479157,34[&rate=0.0017741055941555347]:39.6835180479157)[&rate=0.005010957109536276]:39.814296270889045,33[&rate=0.0018169916686990352]:79.49781431880474)[&rate=0.0033583864954671336]:1.0520373572954753,35[&rate=0.0011972231446386599]:80.54985167610022)[&rate=0.005324692770969912]:65.57726436878286)[&rate=0.007459603045151493]:17.539615983798598,13[&rate=0.0045188629750031704]:163.66673202868168)[&rate=0.006552616693811142]:151.84339215609918,(((((4[&rate=0.0028052388870452353]:35.66793290260994,((5[&rate=0.0013440624202712673]:23.938693896049738,37[&rate=0.0032267727405210973]:23.938693896049738)[&rate=0.002748718515822053]:8.546425430667217,42[&rate=0.001447889456579637]:32.485119326716955)[&rate=0.0031948475400860694]:3.182813575892986)[&rate=0.008242927790926191]:10.081775242679775,31[&rate=0.0025413974299358624]:45.749708145289716)[&rate=0.001354201201366458]:24.785758345190686,36[&rate=0.0023225216349369872]:70.5354664904804)[&rate=0.00406063910813641]:63.26138150611568,23[&rate=0.004982232503887598]:133.79684799659609)[&rate=0.005935763043557698]:57.39219714489556,((26[&rate=0.0029007396805241217]:10.60337550297044,30[&rate=0.0022345105573814074]:10.60337550297044)[&rate=0.002477311899310523]:120.39722904030148,27[&rate=0.001981929214074449]:131.00060454327192)[&rate=0.0033150804424974156]:60.18844059821973)[&rate=0.0045673501908163406]:124.32107904328922)[&rate=0.0044989871851074]:106.61658061269952,(((24[&rate=0.00462838687905178]:11.016147204380932,25[&rate=0.0031966804352701397]:11.016147204380932)[&rate=0.0038212302148068196]:127.862130173595,41[&rate=0.007010086818174756]:138.87827737797593)[&rate=0.009067656552173231]:52.28629889713153,38[&rate=0.0037021604277706122]:191.16457627510746)[&rate=0.0019340260212660837]:230.96212852237292)[&rate=0.003433681811182688]:55.53721336726562,((((3[&rate=0.0033749142943904917]:8.996028995423211,28[&rate=0.003807969763686992]:8.996028995423211)[&rate=0.0026538784745624377]:23.54096158033574,((20[&rate=0.0024279011298569218]:7.915151181833035,(29[&rate=0.00780786364775477]:5.173538985969253,39[&rate=0.0016484656077279851]:5.173538985969253)[&rate=0.0025343653521796533]:2.741612195863782)[&rate=0.0028199055091475034]:7.01762633336786,40[&rate=0.0020133232624118306]:14.932777515200895)[&rate=0.002383078198195906]:17.604213060558052)[&rate=0.002331877132618703]:20.95509091044591,6[&rate=0.002423712044723532]:53.49208148620486)[&rate=0.0019778544559146344]:405.18163371682385,(((7[&rate=0.003076490833757327]:40.57903004914861,19[&rate=9.328341454686499E-4]:40.57903004914861)[&rate=0.005922033428416343]:106.1934435128332,(((8[&rate=4.5846286467324514E-4]:22.07211251673555,18[&rate=9.343643058803773E-4]:22.07211251673555)[&rate=0.002376418420513806]:101.97285898452046,(10[&rate=0.00150631172921704]:52.152375770511526,16[&rate=0.0013792343877019003]:52.152375770511526)[&rate=0.00626977234206053]:71.89259573074447)[&rate=0.0023134205420757823]:10.329354746485095,((9[&rate=8.167990599748639E-4]:24.754069867356268,15[&rate=0.0029280853359368694]:24.754069867356268)[&rate=0.003254732681628019]:60.648600484694995,(11[&rate=0.002103052447933998]:22.083159887109765,17[&rate=0.0020229347193014197]:22.083159887109765)[&rate=0.004007011880308683]:63.319510464941494)[&rate=0.0030734708902526355]:48.971655895689835)[&rate=0.006260936642294048]:12.398147314240703)[&rate=0.0022839061459341402]:96.48325675893415,(12[&rate=0.001486465247768326]:47.70823817703749,14[&rate=0.0035221042505052982]:47.70823817703749)[&rate=0.007332630967407446]:195.54749214387846)[&rate=0.00322712687320459]:215.4179848821128)[&rate=0.007840340162977641]:18.990202961717273)[&rate=1.0]:0.0;
tree STATE_338000 = (((((((1[&rate=0.0030976249276331697]:2.905271830012806,2[&rate=0.0012500605222996774]:2.905271830012806)[&rate=0.0015492831086086746]:15.893441932086278,(21[&rate=0.0016682417781826266]:7.681334126398299,22[&rate=0.0016200016087850576]:7.681334126398299)[&rate=0.002436896973768991]:11.117379635700786)[&rate=0.0025480346331349106]:141.89029261864962,(((32[&rate=0.0022099551388258948]:36.61609478300453,34[&rate=0.0016268184747926853]:36.61609478300453)[&rate=0.003653308080005003]:53.8114261339592,35[&rate=7.034604384498726E-4]:90.42752091696373)[&rate=0.0013127912438187972]:9.587587035880546,33[&rate=0.001671298155891745]:100.01510795284428)[&rate=0.004838529052885494]:60.67389842790443)[&rate=0.007334818047087842]:30.60169142262373,13[&rate=0.004114613500707624]:191.29069780337244)[&rate=0.004487085176633526]:171.84081751619578,(((((4[&rate=0.0025723465743448704]:42.39959325398155,((5[&rate=0.0012324776968039794]:13.21967860569989,37[&rate=0.004329248103252355]:13.21967860569989)[&rate=0.0025205185521510838]:19.74121410164819,42[&rate=0.001688948172504991]:32.96089270734808)[&rate=0.0027174424275376906]:9.43870054663347)[&rate=0.0015092738612135785]:16.65405363919526,31[&rate=0.0022640565628834815]:59.05364689317681)[&rate=0.0016886640224820144]:13.51844120262988,36[&rate=0.001260488495363534]:72.57208809580669)[&rate=0.0032047444607270466]:25.336941921372016,23[&rate=0.004681103047496495]:97.90903001717871)[&rate=0.005356899750125686]:103.74319338965083,((26[&rate=0.0012536876275084723]:3.038458329086145,30[&rate=0.008437570609146957]:3.038458329086145)[&rate=0.0014756215457927598]:154.87131401281192,27[&rate=0.0018173884755277956]:157.90977234189808)[&rate=0.0021988353533230072]:43.74245106493146)[&rate=0.0033374307596031097]:161.4792919127387)[&rate=0.0042087869558230405]:109.5895831722442,(((24[&rate=0.004244135922988012]:10.981276353060194,25[&rate=0.002542980234849159]:10.981276353060194)[&rate=0.0035039898021643713]:158.70422201986668,41[&rate=0.00642810596126646]:169.68549837292687)[&rate=0.010031864026453757]:57.926822311857734,38[&rate=0.003386633188841941]:227.6123206847846)[&rate=0.0035565032105211686]:245.10877780702782)[&rate=0.004442527834154471]:27.864783516225145,((((3[&rate=0.0035221812845238004]:14.239588617205802,28[&rate=0.002918564235372764]:14.239588617205802)[&rate=0.0029753542996921404]:15.279641615669151,(20[&rate=0.0029137448530349836]:12.931449832574108,((29[&rate=0.004801940460817914]:6.009675197775862,40[&rate=0.014983014453744047]:6.009675197775862)[&rate=0.0012435191023991033]:2.821923827171637,39[&rate=0.0014001793069849842]:8.831599024947499)[&rate=0.002185233873604981]:4.099850807626609)[&rate=0.0028414475405322544]:16.587780400300844)[&rate=0.004265738036180368]:16.81165967854856,6[&rate=0.003481577364192065]:46.33088991142351)[&rate=0.0018090321720080568]:422.58505754339285,(((((7[&rate=0.0029090942884316354]:36.32065435786544,19[&rate=0.0019933287072696005]:36.32065435786544)[&rate=0.006566625861552248]:78.9308296369629,(8[&rate=4.364867443152856E-4]:20.05734755787144,18[&rate=0.002528364969790181]:20.05734755787144)[&rate=0.0021633895452391797]:95.1941364369569)[&rate=0.0013117889549130932]:31.803654643540483,(10[&rate=0.0031856517893788746]:49.553334695413966,16[&rate=0.0014385491908591407]:49.553334695413966)[&rate=0.005002220940313562]:97.50180394295485)[&rate=0.0023556756871882783]:25.306920606469873,((9[&rate=0.002455360515090274]:23.19567902600622,15[&rate=0.002684994250603798]:23.19567902600622)[&rate=0.0029845231729311622]:64.93676727836765,(11[&rate=0.0019284559989144977]:20.834562454869282,17[&rate=0.0018549896835343554]:20.834562454869282)[&rate=0.0024756956225539155]:67.29788384950459)[&rate=0.0028183098246643396]:84.22961294046482)[&rate=0.004063196367614171]:56.07997715970066,(12[&rate=0.001360344478533592]:45.428682028715556,14[&rate=0.0047604206761441125]:45.428682028715556)[&rate=0.006812264915517112]:183.01335437582378)[&rate=0.0029339601758199513]:240.47391105027702)[&rate=0.0016016839605107595]:31.669934553221196)[&rate=1.0]:0.0;
tree STATE_339000 = (((((((1[&rate=0.0031922679976179955]:3.999289021237735,2[&rate=0.0027469756197916755]:3.999289021237735)[&rate=0.002516726846174147]:7.737966528850918,(21[&rate=0.001755516682682676]:2.111268319684121,22[&rate=0.0030000458802760537]:2.111268319684121)[&rate=0.0016713592828619221]:9.625987230404533)[&rate=0.0033085169961150373]:130.61500560051144,((32[&rate=0.0017710607279857755]:62.593276196475635,34[&rate=0.0014623364040676672]:62.593276196475635)[&rate=0.003844432722882949]:33.98646432072179,(33[&rate=0.0017982012698353294]:93.16513998290809,35[&rate=7.512972831468084E-4]:93.16513998290809)[&rate=0.002781247771208198]:3.4146005342893346)[&rate=0.007209632238890841]:45.77252063340268)[&rate=0.007068361615610433]:20.028368098817054,13[&rate=0.004297998066255881]:162.38062924941715)[&rate=0.004759367287471048]:143.76023948395238,(((((4[&rate=0.002635506023446632]:43.67044483970719,((5[&rate=0.0012969553851704687]:14.329908067938474,37[&rate=0.008078778057295188]:14.329908067938474)[&rate=0.0021564392272836667]:9.226843029096676,42[&rate=0.0016341124522953924]:23.55675109703515)[&rate=0.0010029255523251054]:20.113693742672037)[&rate=0.002725422786941027]:14.192268037908207,31[&rate=0.0023825018162005863]:57.862712877615394)[&rate=0.00361157921527219]:23.388653567888326,36[&rate=6.370882846273973E-4]:81.25136644550372)[&rate=0.0028612069835779307]:60.20519430745199,23[&rate=0.0036889606310510133]:141.4565607529557)[&rate=0.005300433574315182]:67.93344678799102,((26[&rate=0.0023120825919843453]:3.1330268668508765,30[&rate=0.002902191264736523]:3.1330268668508765)[&rate=0.0015528194263941478]:135.9602233657041,27[&rate=0.0012854222435332732]:139.093250232555)[&rate=0.0032031310540992573]:70.29675730839173)[&rate=0.0056973106843315234]:96.7508611924228)[&rate=0.007788625579760792]:66.12618069628707,(((24[&rate=0.003704306386937229]:13.65186569570401,25[&rate=0.0032015451477806515]:13.65186569570401)[&rate=0.0037450089454742885]:229.6626776055572,41[&rate=0.006764395545753671]:243.3145433012612)[&rate=0.010556686021447048]:8.67617790584086,38[&rate=0.003563806601297226]:251.99072120710207)[&rate=0.003742563459089761]:120.27632822255453)[&rate=0.007218521329686665]:66.06988000762976,((((3[&rate=0.0044853595784393385]:6.0457778442216155,28[&rate=0.004978147368223888]:6.0457778442216155)[&rate=0.002943049442422815]:18.650000588207437,(20[&rate=0.002603638227343963]:18.81349445187289,((29[&rate=0.0028350137622218737]:3.1404842858100905,39[&rate=7.78421530736296E-4]:3.1404842858100905)[&rate=0.004110487851526224]:4.563589186280357,40[&rate=0.009321847496864802]:7.704073472090448)[&rate=0.0016342653296251104]:11.109420979782444)[&rate=0.0019474751945987383]:5.88228398055616)[&rate=0.0038351888977764966]:24.508633071482507,6[&rate=0.0033056050582793463]:49.20441150391156)[&rate=0.0019036725965963916]:324.68527760223964,((((7[&rate=0.0030612850138698232]:37.45109315322473,19[&rate=0.0020976106974484473]:37.45109315322473)[&rate=0.007866995268589966]:65.69975091465126,((8[&rate=0.0017404289568896654]:21.189799551655312,18[&rate=7.126281406459787E-4]:21.189799551655312)[&rate=0.005137490907202579]:77.63991223499137,(10[&rate=0.0022813790068968165]:58.30373180766463,16[&rate=9.972407780575944E-4]:58.30373180766463)[&rate=0.010622947421118705]:40.52597997898205)[&rate=0.0025101865232898773]:4.3211322812293105)[&rate=0.002478914041112563]:30.01576581787552,((9[&rate=7.452921337127713E-4]:23.91761798661366,15[&rate=0.0018324652971870585]:23.91761798661366)[&rate=0.0027703190827159355]:66.81216281316702,(11[&rate=0.0011668237254117584]:22.556938929660152,17[&rate=0.0024850924593748658]:22.556938929660152)[&rate=0.0032850958458644644]:68.17284187012054)[&rate=0.0028949678138006432]:42.43682908597083)[&rate=0.005107849260253935]:65.01609008094118,(12[&rate=0.0014315115814577278]:51.97479689832922,14[&rate=0.0027056047775248803]:51.97479689832922)[&rate=0.009510351793933801]:146.20790306836346)[&rate=0.003528041342725701]:175.7069891394585)[&rate=0.001515507548075427]:64.44724033113516)[&rate=1.0]:0.0;
tree STATE_340000 = (((((((1[&rate=0.0026215403288728676]:6.808451645283587,2[&rate=0.0031781539350986604]:6.808451645283587)[&rate=0.001143572009331104]:5.585362060842136,(21[&rate=0.0026166245391702845]:2.0529411584351784,22[&rate=0.0024636845244450293]:2.0529411584351784)[&rate=0.0023022660278708943]:10.340872547690545)[&rate=0.0027411278281836344]:131.57325377608825,(((32[&rate=0.001505952585642961]:37.589578288873504,34[&rate=0.001243440867942514]:37.589578288873504)[&rate=0.003038064441276419]:42.04121526937855,35[&rate=8.329667954804585E-4]:79.63079355825205)[&rate=0.003952985221067827]:7.7425460934405095,33[&rate=0.0015740756389819282]:87.37333965169256)[&rate=0.004144526434435236]:56.5937278305214)[&rate=0.005804648935555043]:71.78891768722389,13[&rate=0.0035295831278936707]:215.75598516943785)[&rate=0.0039084667369198335]:159.212065241701,(((((4[&rate=0.003280210937084996]:39.800497439084765,((5[&rate=0.0010650800150583386]:16.197393301531285,37[&rate=0.006634418695741004]:16.197393301531285)[&rate=0.004569730537431241]:4.865723200942643,42[&rate=0.0024333131295481117]:21.063116502473928)[&rate=8.072432488256784E-4]:18.737380936610837)[&rate=0.004120389086375138]:9.706365336295718,31[&rate=0.0019565476956957227]:49.50686277538048)[&rate=0.0018269385162363449]:10.09101947315871,36[&rate=8.818118594345466E-4]:59.59788224853919)[&rate=0.0035884233879702743]:77.4496745141248,23[&rate=0.003029432075609145]:137.047556762664)[&rate=0.004332199036454244]:109.85335512253641,((26[&rate=0.004006154758939516]:9.173833139900644,30[&rate=0.0023369645853978166]:9.173833139900644)[&rate=0.0023081837983944297]:134.49523549067587,27[&rate=6.626711980528863E-4]:143.6690686305765)[&rate=0.0026170356721579077]:103.2318432546239)[&rate=0.006655550530714678]:128.06713852593845)[&rate=0.0075614298402885615]:65.15357870979267,(((24[&rate=0.003042034249976326]:16.696549110335027,25[&rate=0.0016742693861009367]:16.696549110335027)[&rate=0.0030754598266424546]:169.05595428954553,41[&rate=0.004892670717788315]:185.75250339988054)[&rate=0.002709442018197371]:169.1969016121626,38[&rate=0.0020512571939544015]:354.94940501204314)[&rate=0.0030548967165217144]:85.17222410888837)[&rate=0.005077915029957256]:20.110777907797228,((((3[&rate=0.0016921137548935152]:11.777901508712675,28[&rate=0.002045281730413493]:11.777901508712675)[&rate=0.002416878159645503]:32.53392500442531,((20[&rate=0.0051660663697060665]:3.788309045983104,40[&rate=0.007655246730809726]:3.788309045983104)[&rate=0.0012684348477160574]:2.671410786353334,(29[&rate=0.00232815757202087]:5.651035926320249,39[&rate=0.0013437859951952627]:5.651035926320249)[&rate=0.0015122270725857622]:0.8086839060161886)[&rate=0.0014146286097775098]:37.85210668080155)[&rate=0.0011506953290451505]:12.462096596849648,6[&rate=0.002566789798973698]:56.773923109987635)[&rate=0.001563325663343873]:292.797886783114,(((((7[&rate=0.002513975057238984]:35.48474566857632,19[&rate=0.001722590660226355]:35.48474566857632)[&rate=0.006087933121597678]:71.35755528304406,(8[&rate=0.001163959795624607]:20.316473250656315,18[&rate=0.0014695629963607211]:20.316473250656315)[&rate=0.004265376050994731]:86.52582770096407)[&rate=6.590927958701302E-4]:10.363665951529299,(10[&rate=0.0015890291113879686]:57.150292902871456,16[&rate=0.0021869414013521264]:57.150292902871456)[&rate=0.009182301175257812]:60.05567400027823)[&rate=0.005071480760888343]:9.693958263985309,((9[&rate=0.001876700182648552]:22.831165641222846,15[&rate=0.001504849117123135]:22.831165641222846)[&rate=0.0022182621147787272]:81.02296466358473,(11[&rate=0.00208593991062716]:21.62726670745353,17[&rate=0.003022819980014555]:21.62726670745353)[&rate=0.002631857847420383]:82.22686359735404)[&rate=0.002448191999101437]:23.045794862327426)[&rate=0.004194645574729565]:53.6151338207701,(12[&rate=0.0011755796646272325]:50.94805508643404,14[&rate=0.004755535800546314]:50.94805508643404)[&rate=0.007810049403173372]:129.56700390147105)[&rate=0.002027067668609971]:169.05675090519657)[&rate=0.004000427566125899]:110.66059713562709)[&rate=1.0]:0.0;
tree STATE_341000 = (((((((1[&rate=0.002700407168467084]:4.093717097288745,2[&rate=0.0032737660277115605]:4.093717097288745)[&rate=0.003572285629841143]:2.1695611469548934,(21[&rate=0.0026953434913673134]:0.49802049304446544,22[&rate=0.0025378024051332868]:0.49802049304446544)[&rate=0.001980883043344995]:5.765257751199173)[&rate=0.0028736819725133046]:140.27224254747964,(((32[&rate=0.0015512579047134067]:27.339192703633696,34[&rate=0.0020931297742078614]:27.339192703633696)[&rate=0.00312946205992527]:58.90645663670122,33[&rate=0.0020197633170963474]:86.24564934033492)[&rate=0.0024370103735702115]:1.18657978970694,35[&rate=8.580259021323175E-4]:87.43222913004186)[&rate=0.004315807075052446]:59.103291661681425)[&rate=0.005904497573650574]:54.19962287436377,13[&rate=0.003635767672443747]:200.73514366608705)[&rate=0.00402604967755597]:120.75074009220506,(((((4[&rate=0.002865014019443199]:41.23865241178497,((5[&rate=9.917972179492116E-4]:16.530279535619332,37[&rate=0.004466508322694331]:16.530279535619332)[&rate=0.0018687450434818104]:4.956338073143865,42[&rate=0.002391634334114573]:21.486617608763197)[&rate=0.0012686199305006452]:19.752034803021772)[&rate=0.006538103753503562]:2.1825246432473904,31[&rate=0.0019781918780826615]:43.42117705503236)[&rate=0.0018819004275637528]:21.934519624997023,36[&rate=9.083404289795989E-4]:65.35569668002938)[&rate=0.0036963780930798535]:62.45678567263789,23[&rate=0.0032060275492755627]:127.81248235266727)[&rate=0.0044625296078386004]:87.78453720117065,((26[&rate=0.004126676560777181]:8.21913426394274,30[&rate=0.0037731912399176174]:8.21913426394274)[&rate=0.002377623569995881]:155.06075853278327,27[&rate=6.826071045788854E-4]:163.27989279672602)[&rate=0.0032224149870065696]:52.31712675711191)[&rate=0.006855777179773928]:105.8888642044542)[&rate=0.00667895225463188]:165.92445249318672,(((24[&rate=0.004818123305249137]:10.744298981533973,25[&rate=0.0017246383749565481]:10.744298981533973)[&rate=0.0031679824538189045]:210.5727998837857,41[&rate=0.006408400965437189]:221.31709886531968)[&rate=0.0018416324476398154]:218.95936998600297,38[&rate=0.002112967544236425]:440.27646885132265)[&rate=0.0032358583844936733]:47.13386740015619)[&rate=7.63718818624124E-4]:4.112795198351137,((((3[&rate=0.0020497851051176994]:13.999146733384288,28[&rate=0.0020315538369768175]:13.999146733384288)[&rate=0.0023900147516981423]:21.792486959900607,((20[&rate=0.0035886471190859173]:2.224006071195632,40[&rate=0.0060376825048101285]:2.224006071195632)[&rate=0.001306594645071679]:7.935907575012385,(29[&rate=0.0019016559491884725]:2.491015177431182,39[&rate=0.0013842126684602601]:2.491015177431182)[&rate=0.0015577211543280215]:7.668898468776835)[&rate=0.0021788515971341194]:25.631720047076875)[&rate=0.0012855364537303793]:39.11478125671614,6[&rate=0.002702927625045054]:74.90641495000104)[&rate=0.001602360687896135]:295.75976069550046,((((7[&rate=0.0024966731769937053]:37.07023596479078,19[&rate=0.0012189839268078886]:37.07023596479078)[&rate=0.006112103378623567]:88.47016760201902,((9[&rate=0.00141288241390492]:22.975590189104594,15[&rate=0.0015501212392695777]:22.975590189104594)[&rate=0.0023485364039936827]:68.42115065675006,(11[&rate=0.0021486936613694723]:21.76407567573951,17[&rate=0.0026066304489609504]:21.76407567573951)[&rate=0.0027846764343545487]:69.63266517011515)[&rate=0.00501837021215067]:34.14366272095515)[&rate=0.0028842358384990863]:4.337741905856149,((8[&rate=0.002920129595326546]:21.12805839581946,18[&rate=0.0014648334217145008]:21.12805839581946)[&rate=0.004590248104478806]:81.55356874762728,(10[&rate=0.0012454011140112472]:56.9257448649818,16[&rate=0.00220727788388483]:56.9257448649818)[&rate=0.010047133975760243]:45.755882278464945)[&rate=0.0034133833023620172]:27.196518329219202)[&rate=0.0024626485161514887]:50.524289777656406,(12[&rate=0.001210945991530845]:50.52581015917228,14[&rate=0.004426385017598634]:50.52581015917228)[&rate=0.008123848267321791]:129.87662509115006)[&rate=0.004110735162502359]:190.26374039517913)[&rate=0.00405840112414144]:120.85695580432849)[&rate=1.0]:0.0;
tree STATE_342000 = (((((((1[&rate=0.0029841841717663034]:2.606551728696951,2[&rate=0.0018042227191120718]:2.606551728696951)[&rate=0.0019555654620848116]:7.336632222879311,(21[&rate=0.0036420395641808072]:1.9151036376796844,22[&rate=0.0014218802383688639]:1.9151036376796844)[&rate=0.00388538401051024]:8.028080313896577)[&rate=0.002501376389777411]:162.03043125240748,(((32[&rate=0.00274280306506857]:26.7081576315745,34[&rate=0.0028876441236213267]:26.7081576315745)[&rate=0.0029520615048167333]:57.191134650402965,33[&rate=0.0017316446285807544]:83.89929228197747)[&rate=0.0016625031715646053]:8.055028549635963,35[&rate=7.217856744206197E-4]:91.95432083161343)[&rate=0.0037566641067552867]:80.01929437237031)[&rate=0.005751716942479295]:38.73415515224755,13[&rate=0.0031647285612907495]:210.7077703562313)[&rate=0.005086339030179825]:148.37303010038616,(((((4[&rate=0.0018057306084328748]:43.524402269051265,((5[&rate=0.0034348691847284514]:10.093011930381834,37[&rate=0.007027321080842644]:10.093011930381834)[&rate=0.003137168182383404]:10.634501579735023,42[&rate=9.026094050888548E-4]:20.727513510116857)[&rate=0.0011042613525934456]:22.796888758934408)[&rate=0.005691046719639706]:5.992098120000406,31[&rate=0.002902972685338815]:49.51650038905167)[&rate=0.0016380870752601968]:35.19319718739747,36[&rate=7.906585783174786E-4]:84.70969757644914)[&rate=0.0032439271580241937]:70.21876119227491,23[&rate=0.0027967051844101872]:154.92845876872406)[&rate=0.0038820332466562497]:57.87505748601086,((26[&rate=0.003592036772373814]:2.7573777770333017,30[&rate=0.0020264576026055078]:2.7573777770333017)[&rate=0.002069585820091381]:163.39939539447153,27[&rate=0.001359559211095856]:166.15677317150482)[&rate=0.00431195945478436]:46.64674308323009)[&rate=0.005967563333983857]:146.27728420188254)[&rate=0.0029642625805363183]:115.61609261779847,(((24[&rate=0.001709045603921225]:26.603229697214353,25[&rate=0.0021400596726618873]:26.603229697214353)[&rate=0.0027194315296312785]:186.6635146607345,41[&rate=0.0047555145237264335]:213.26674435794885)[&rate=0.0012037826305442106]:162.458511854512,38[&rate=0.001817316953577547]:375.72525621246086)[&rate=0.0032537553315314187]:98.97163686195506)[&rate=0.0017233886149796945]:6.92339437603971,((((3[&rate=0.003097147796537284]:14.858045581028808,28[&rate=0.001768351839549996]:14.858045581028808)[&rate=0.0020803716376063494]:15.01971566431164,((20[&rate=0.0031237128049521642]:6.164022994384149,40[&rate=0.0052554585409777844]:6.164022994384149)[&rate=0.0014363108949457205]:1.701005500793734,(29[&rate=0.0016552831309588993]:6.703425024041,39[&rate=0.001204878243463934]:6.703425024041)[&rate=0.0025648077819618894]:1.1616034711368837)[&rate=0.0011467354855642664]:22.012732750162563)[&rate=0.0011189862221279532]:52.60464544041807,6[&rate=0.0021511776178806405]:82.48240668575852)[&rate=0.0013947636624192638]:296.5752245061286,(((7[&rate=0.00159151695221607]:32.913719161538445,19[&rate=0.0010913271876430654]:32.913719161538445)[&rate=0.005253357824295306]:107.5410234601656,(((8[&rate=0.0018878512928010038]:19.32615192531235,18[&rate=0.0012750540148955512]:19.32615192531235)[&rate=0.0018881658973071665]:76.64774213494833,(10[&rate=0.0010840506960015691]:54.603963169690026,16[&rate=0.0016170116130311653]:54.603963169690026)[&rate=0.01152679313121856]:41.36993089057065)[&rate=0.002301024760410798]:35.20687506940746,((9[&rate=0.0012298336230234927]:21.016116968713504,15[&rate=0.0020078820816140206]:21.016116968713504)[&rate=0.002124985543982027]:75.11879260386766,(11[&rate=0.0033542811439659327]:19.907926471206768,17[&rate=0.002268923257776063]:19.907926471206768)[&rate=0.0016167861249677873]:76.2269831013744)[&rate=0.004195424312764009]:35.04585955708697)[&rate=0.0021435951905262266]:9.273973492035907)[&rate=0.0013141369868855163]:66.9889513866006,(12[&rate=0.001064389584645587]:47.30127170345428,14[&rate=0.003890675672832776]:47.30127170345428)[&rate=0.0071607544629232545]:160.14242230485036)[&rate=0.0035221064698600694]:171.6139371835825)[&rate=0.0034529637226058227]:102.5626562585685)[&rate=1.0]:0.0;
tree STATE_343000 = (((((((1[&rate=0.0034580261220614195]:3.3702106360556283,2[&rate=0.001998572745593638]:3.3702106360556283)[&rate=0.0023801875357197045]:11.846793710949417,(21[&rate=0.0037524985614699282]:0.2647343721637517,22[&rate=0.001870711577790347]:0.2647343721637517)[&rate=0.0028055812767551064]:14.952269974841293)[&rate=0.002745864159256037]:144.2359997483456,(((32[&rate=0.003038256526929498]:27.99096538439935,34[&rate=0.0011210287831142783]:27.99096538439935)[&rate=0.0031775889037063687]:52.825046653404016,35[&rate=7.278071490897292E-4]:80.81601203780336)[&rate=0.001760922253140669]:12.453315247871217,33[&rate=0.0019236747501077526]:93.26932728567458)[&rate=0.005966882321351129]:66.18367680967607)[&rate=0.006371289198301159]:38.14348645107469,13[&rate=0.003505631640039544]:197.59649054642534)[&rate=0.005634237088849748]:134.14689109030655,(((((4[&rate=0.003466440544054611]:38.220919835257156,((5[&rate=0.0011947082748885753]:10.539939088314323,37[&rate=0.007784300817151685]:10.539939088314323)[&rate=0.0019393287092762078]:6.685556494988713,42[&rate=0.003278362507263982]:17.225495583303037)[&rate=0.0017871131551121155]:20.99542425195412)[&rate=0.004770812809634111]:8.102310233326385,31[&rate=0.0033009768013467704]:46.32323006858354)[&rate=0.004629521348496593]:20.99086377396391,36[&rate=8.758279501506322E-4]:67.31409384254745)[&rate=0.0035933614725286397]:45.79442622608977,23[&rate=0.003097964957327109]:113.10852006863722)[&rate=0.004311878417507594]:93.45708296820045,((26[&rate=0.0030406750076440434]:22.599522515753637,30[&rate=8.501817771590846E-4]:22.599522515753637)[&rate=0.002292520635555064]:105.08573304136374,27[&rate=0.002230749877643638]:127.68525555711737)[&rate=0.00521063285800073]:78.8803474797203)[&rate=0.006602483194687085]:125.17777859989422)[&rate=0.0032835873344955785]:139.56570122282886,(((24[&rate=0.001489093514671562]:40.44668627014878,25[&rate=0.0012417513052670308]:40.44668627014878)[&rate=0.002991803985193019]:180.20290838260976,41[&rate=0.006844824083995757]:220.64959465275854)[&rate=0.002160969738382431]:144.0720289645808,38[&rate=0.0020130774848644032]:364.72162361733933)[&rate=0.0035910302093997214]:106.58745924222143)[&rate=0.003971776045174187]:8.314533393448812,((((3[&rate=0.0034307711069512994]:13.769454072119073,28[&rate=0.002983179370853772]:13.769454072119073)[&rate=0.0021403890237573194]:9.411215848484309,(20[&rate=0.002927776120636388]:10.833807428435472,((29[&rate=0.0037370083923549575]:7.841917708008608,39[&rate=0.0022460287289975903]:7.841917708008608)[&rate=0.002841087675272255]:2.409919644764968,40[&rate=0.007061418466371398]:10.251837352773576)[&rate=0.0044317850837625235]:0.5819700756618964)[&rate=0.003914350054205938]:12.34686249216791)[&rate=0.004401193568265074]:19.30832666168445,6[&rate=0.0024282550657252905]:42.48899658228783)[&rate=0.0015395815625548798]:329.1868122546987,(((((7[&rate=8.019904280499534E-4]:35.000841624770146,19[&rate=0.0012088844412857119]:35.000841624770146)[&rate=0.012378794640284753]:41.6610453600818,(8[&rate=0.002040123162877131]:18.649091208312974,18[&rate=0.0013647908299445027]:18.649091208312974)[&rate=0.002819197602111543]:58.01279577653897)[&rate=0.00326871143251852]:69.1305337226496,(10[&rate=0.0012008241293717864]:59.502399684653,16[&rate=0.0015009001962083765]:59.502399684653)[&rate=0.004693421778869611]:86.29002102284855)[&rate=0.004123539612650003]:9.076478261878947,((9[&rate=0.001362310725030149]:21.946728513849024,15[&rate=0.002897186586474234]:21.946728513849024)[&rate=0.002477104421545257]:63.13224101033431,(11[&rate=0.002844428679216685]:20.789466397987454,17[&rate=0.0012390945555031617]:20.789466397987454)[&rate=0.0016749631996027124]:64.28950312619588)[&rate=0.00445041477359583]:69.78992944519716)[&rate=0.002374502260718514]:48.84202422405946,(12[&rate=0.0011525467839930503]:52.12091789686535,14[&rate=0.0049583489464219595]:52.12091789686535)[&rate=0.007897670805306022]:151.5900052965746)[&rate=0.0039356662944657304]:167.96488564354655)[&rate=0.003804494532854327]:107.94780741602307)[&rate=1.0]:0.0;
tree STATE_344000 = (((((((1[&rate=0.0030174490361785642]:5.491878764357189,2[&rate=0.0017439403845015717]:5.491878764357189)[&rate=0.0016768355787127663]:6.110541322153994,(21[&rate=0.003274403595545705]:1.3799801301129007,22[&rate=0.0027810196179971687]:1.3799801301129007)[&rate=0.0021662242217667916]:10.222439956398283)[&rate=0.0034296812227477594]:135.4136703460258,(((32[&rate=0.0026511610685524523]:29.175606529451354,34[&rate=0.0012853851229360903]:29.175606529451354)[&rate=0.0026669612935163738]:50.89192833557739,35[&rate=0.0011202757939687167]:80.06753486502875)[&rate=0.00797913792930823]:3.078921828643203,33[&rate=0.003307639334890077]:83.14645669367195)[&rate=0.0052066591384852725]:63.86963373886505)[&rate=0.005286159314213339]:24.899702970868816,13[&rate=0.004685173216580949]:171.91579340340581)[&rate=0.004957205666189129]:132.7226512585172,(((((4[&rate=0.0030247914010529567]:33.596855605837,((5[&rate=0.0010424939561844806]:10.986013217551687,37[&rate=0.006792525611124105]:10.986013217551687)[&rate=0.002518043996771456]:8.506685299957624,42[&rate=0.002860675841826953]:19.49269851750931)[&rate=0.0016628698849203416]:14.104157088327689)[&rate=0.002129035352655973]:6.2025806150782685,31[&rate=0.002880408914243216]:39.79943622091527)[&rate=0.004039687451135169]:20.795931658227033,36[&rate=7.642412494168353E-4]:60.5953678791423)[&rate=0.001629263066462581]:75.72043986101541,23[&rate=0.0027032622208848713]:136.3158077401577)[&rate=0.0038087643367800007]:65.55554326623383,((26[&rate=0.00302709833526787]:14.517338811745592,30[&rate=7.418625809963428E-4]:14.517338811745592)[&rate=0.002000437225746391]:121.4759870115092,27[&rate=0.0019465365010714892]:135.9933258232548)[&rate=0.004602395257774196]:65.87802518313674)[&rate=0.005706356392405579]:102.76709365553148)[&rate=0.0029987212003424898]:133.63848807564335,((((3[&rate=0.0028275602147014418]:16.40638800595025,28[&rate=0.002603101133303298]:16.40638800595025)[&rate=0.002949948031047956]:11.681499127151806,(20[&rate=0.0026863341530277123]:9.591216506277568,((29[&rate=0.0023312611088455383]:2.3133569684322723,39[&rate=0.0019928601219038793]:2.3133569684322723)[&rate=0.0036499143879858923]:5.771216859553119,40[&rate=0.006161743605541057]:8.084573827985391)[&rate=0.0038671441907957476]:1.5066426782921774)[&rate=0.0016185637695526572]:18.49667062682449)[&rate=0.0022958015093032095]:32.576655273610655,6[&rate=0.0021412615579722858]:60.66454240671271)[&rate=0.0028482171564066386]:267.48760717312086,((((7[&rate=6.998111520051682E-4]:42.11770453189135,19[&rate=0.0010548639783074618]:42.11770453189135)[&rate=0.0070329221488179185]:87.3561165775339,((8[&rate=0.0013054639696792132]:19.438363048701458,18[&rate=0.002409704153211866]:19.438363048701458)[&rate=0.003039696232776716]:73.4187531540799,(10[&rate=0.0020834199611349086]:44.628691729267665,16[&rate=0.0013225460049158255]:44.628691729267665)[&rate=0.007059921889968031]:48.22842447351369)[&rate=0.0011495651696507773]:36.61670490664389)[&rate=0.0020984102599424918]:12.0576012492389,((9[&rate=0.001188742663912396]:26.99920833256589,15[&rate=5.686118554719174E-4]:26.99920833256589)[&rate=0.0021615037265391244]:64.60327317091635,(11[&rate=0.002323270812544033]:23.150066620114178,17[&rate=0.0010120669348529722]:23.150066620114178)[&rate=0.0014945872090605051]:68.45241488336806)[&rate=0.0037213436995839977]:49.92894085518191)[&rate=0.002434992029244951]:47.73436167706049,(12[&rate=0.001159200687670694]:53.735111026520656,14[&rate=0.0030031717477889243]:53.735111026520656)[&rate=0.006968044193842172]:135.53067300920398)[&rate=0.0034342344585519447]:138.88636554410894)[&rate=0.0033698692656839663]:110.1247831577328)[&rate=0.0026894124049056988]:22.761911517277213,(((24[&rate=0.001274974287403722]:23.77057011230288,25[&rate=0.0010631978246944881]:23.77057011230288)[&rate=0.0030973718702627683]:183.20470549453125,41[&rate=0.0047936281916879575]:206.97527560683415)[&rate=0.0034021647208677414]:46.50133610440059,38[&rate=0.00381465244699122]:253.47661171123474)[&rate=0.0013579275480296656]:207.56223254360884)[&rate=1.0]:0.0;
tree STATE_345000 = ((((((1[&rate=0.001458250758242062]:6.497174783434536,2[&rate=0.001850336775972473]:6.497174783434536)[&rate=0.0019309794721499918]:4.3099800461828615,(21[&rate=0.001401259521007855]:0.15528142143710974,22[&rate=0.0034525007609892745]:0.15528142143710974)[&rate=0.0022983838083909416]:10.651873408180288)[&rate=0.002756497609586916]:107.41255845944647,(((32[&rate=0.0018263360480733374]:35.83598652991981,34[&rate=0.0015312151488923024]:35.83598652991981)[&rate=0.002725735395289977]:33.421498846124436,33[&rate=0.0035298260429954204]:69.25748537604424)[&rate=0.0014447515935561365]:7.709784742286274,35[&rate=0.0012749435813568179]:76.96727011833052)[&rate=0.006594913602747669]:41.25244317073336)[&rate=0.005291666213230338]:48.351167148562254,13[&rate=0.0033227582772127743]:166.57088043762613)[&rate=0.005319423669581489]:140.9419983001134,(((((4[&rate=0.0032093314764275647]:30.988182520687708,((5[&rate=0.0019115319328717156]:10.165800796044177,37[&rate=0.00528997316487954]:10.165800796044177)[&rate=0.0023216468872353942]:8.339348133493342,42[&rate=0.004104587472259701]:18.50514892953752)[&rate=0.004537804972027551]:12.483033591150189)[&rate=0.0017277123291938264]:24.03304564434184,31[&rate=0.0017629056457434064]:55.02122816502955)[&rate=0.0025205379704558916]:21.614870796709788,36[&rate=7.977709573291865E-4]:76.63609896173934)[&rate=0.0017806892729379104]:78.49979523069563,23[&rate=0.002868186061709766]:155.13589419243496)[&rate=0.006737731772488784]:40.30499102767672,((26[&rate=0.0014710760057167547]:9.16780646119707,30[&rate=7.871230166394886E-4]:9.16780646119707)[&rate=0.002122482281916214]:106.46222743662227,27[&rate=0.002065293117648454]:115.63003389781935)[&rate=0.00478545062924246]:79.81085132229234)[&rate=0.006116854993957079]:112.07199351762785)[&rate=0.00188765868119831]:150.108177569185,(((((3[&rate=0.0030000673750289926]:13.791669241099104,28[&rate=0.0027619142268099604]:13.791669241099104)[&rate=0.0014213558403323083]:12.578206106945629,(20[&rate=0.0021883929795267006]:13.886180226120016,((29[&rate=0.004110016723395052]:3.793890503129805,39[&rate=7.583885560578542E-4]:3.793890503129805)[&rate=0.0038725927108864775]:4.326365629350043,40[&rate=0.0028048660541234813]:8.120256132479849)[&rate=0.001097698525215501]:5.765924093640168)[&rate=0.003910577006995053]:12.483695121924717)[&rate=0.0024634367305893822]:33.3710086315256,6[&rate=0.0014363186060477346]:59.74088397957033)[&rate=0.0030219845800297557]:233.23307433926314,((((7[&rate=5.971864997900313E-4]:40.19952525542965,19[&rate=0.0011192203759125482]:40.19952525542965)[&rate=0.008020264156061139]:64.5215260559567,((9[&rate=0.0012612668917768891]:24.983455610745054,15[&rate=0.0014992151517916523]:24.983455610745054)[&rate=0.003873189854630509]:39.91953951323606,(11[&rate=0.002465011684561332]:21.623184822952666,17[&rate=0.001073812319472958]:21.623184822952666)[&rate=0.004336791866944526]:43.27981030102845)[&rate=0.0038258925956593643]:39.81805618740523)[&rate=0.0024833023778743735]:18.649776428444994,((8[&rate=0.0013851092699448957]:17.9871007472102,18[&rate=0.002581925741219485]:17.9871007472102)[&rate=0.0049262800386362755]:80.3449146770431,(10[&rate=0.002210527726989354]:59.80322918057338,16[&rate=0.0014032334663518042]:59.80322918057338)[&rate=0.005908938445856695]:38.52878624367993)[&rate=4.907897768708095E-4]:25.038812315578028)[&rate=0.0025676319464752904]:96.04422376653788,(12[&rate=0.0026159037932168253]:55.503414910237844,14[&rate=0.0031863928256206744]:55.503414910237844)[&rate=0.007393158930521773]:163.9116365961314)[&rate=0.0035279650325462297]:73.55890681246424)[&rate=0.0030660899210618793]:127.70193172950923,(((24[&rate=0.0012965679277537072]:13.178502665184826,25[&rate=0.003382549497825838]:13.178502665184826)[&rate=0.0038006310061006964]:208.69723228048483,41[&rate=0.005069941618344933]:221.87573494566965)[&rate=0.0036482904215417783]:45.55633464697968,38[&rate=0.0040473813055498875]:267.4320695926493)[&rate=0.0037360236512469958]:153.24382045569337)[&rate=9.269315801095852E-4]:36.94516625858182)[&rate=1.0]:0.0;
tree STATE_346000 = ((((((1[&rate=0.0020221014170642574]:9.130135488879628,2[&rate=0.00143577548816017]:9.130135488879628)[&rate=0.0014499716571093426]:15.657834982436807,(21[&rate=9.071343108093473E-4]:3.17353293018958,22[&rate=7.932583159805175E-4]:3.17353293018958)[&rate=0.0013087747450772097]:21.614437541126854)[&rate=0.00256528631325018]:122.97295713215624,((32[&rate=0.0026661017632358254]:25.968048834878356,34[&rate=0.0014208061664703654]:25.968048834878356)[&rate=0.002265877975603426]:54.87989228254625,(33[&rate=0.0031380333787023006]:75.12672945520234,35[&rate=0.001176616360000561]:75.12672945520234)[&rate=0.0037620290220436547]:5.721211662222274)[&rate=0.006937408541755313]:66.91298648604807)[&rate=0.004910108153056904]:62.50639142479821,13[&rate=0.0030831692418646427]:210.2673190282709)[&rate=0.0049358641450725545]:103.65973147583418,(((((4[&rate=0.00297792113358179]:28.98966012773206,((5[&rate=7.784930004204044E-4]:17.026586948466427,37[&rate=0.0041534103748573905]:17.026586948466427)[&rate=0.00662421359847959]:5.0932515714111055,42[&rate=0.0013911939500342184]:22.119838519877533)[&rate=0.004210604428242018]:6.869821607854526)[&rate=0.0017244274407412208]:32.23959197115778,31[&rate=0.0016357905119928282]:61.22925209888984)[&rate=0.0019933284971623316]:41.2379738288783,36[&rate=9.019608424277191E-4]:102.46722592776814)[&rate=0.0017041441458476609]:96.91794184693572,23[&rate=0.0026613741687359846]:199.38516777470386)[&rate=0.011468227275986958]:29.99712972228906,((26[&rate=0.0016155563520151807]:10.412590727040099,30[&rate=0.0020397028978902526]:10.412590727040099)[&rate=0.0017493461963102312]:122.43539807269615,27[&rate=0.0019217050885011414]:132.84798879973624)[&rate=0.004459368380786682]:96.53430869725668)[&rate=0.005643336067419896]:84.54475300711215)[&rate=0.0024833365622292957]:154.46615523324414,(((((3[&rate=0.0010848801063077541]:24.470378849182158,28[&rate=0.0016395973831741725]:24.470378849182158)[&rate=0.0022028612689534463]:5.479939221385099,(20[&rate=0.00274922055372619]:19.356898376336176,((29[&rate=0.005380483366019208]:5.733340819898725,39[&rate=0.0017272909319290982]:5.733340819898725)[&rate=0.0035933576072325808]:1.9670635026742582,40[&rate=0.0019448698425417732]:7.700404322572983)[&rate=0.001018548461122427]:11.656494053763193)[&rate=0.003628603028134662]:10.59341969423108)[&rate=0.0014134931819189706]:52.47113906745522,6[&rate=0.0013327521831042342]:82.42145713802248)[&rate=0.0018038993947142124]:244.56592556942,(((7[&rate=5.375226729292295E-4]:44.115232802415434,19[&rate=0.0010074010853590475]:44.115232802415434)[&rate=0.007354504994616341]:70.0706991031222,(((8[&rate=0.001285235320063477]:20.42934907488019,18[&rate=0.0023957547815191336]:20.42934907488019)[&rate=0.00463238909912622]:80.56719720859554,(10[&rate=0.002313607922463972]:58.08570629529932,16[&rate=7.270286936345112E-4]:58.08570629529932)[&rate=0.0054620638623349566]:42.91083998817642)[&rate=0.003653257557800455]:5.32597431972809,((9[&rate=0.0011703226543296956]:28.375653360803422,15[&rate=6.340881156292327E-4]:28.375653360803422)[&rate=0.0035939116935891267]:39.53128460722451,(11[&rate=0.0022999956103418443]:18.897433798417268,17[&rate=0.0010294369061113503]:18.897433798417268)[&rate=0.003952192521564137]:49.009504169610665)[&rate=0.0036827380824978814]:38.415582635175895)[&rate=8.266617082389222E-4]:7.863411302333802)[&rate=0.0039409904894106345]:109.75824254388625,(12[&rate=0.002069813391436994]:63.03954450385935,14[&rate=0.001514318760157495]:63.03954450385935)[&rate=0.007522419384352454]:160.90462994556452)[&rate=0.0033059173763694146]:103.04320825801858)[&rate=0.00422415552073857]:99.4057401254513,(((24[&rate=0.0010456647713703844]:28.216781915867703,25[&rate=0.003315062323948088]:28.216781915867703)[&rate=0.004150033145929391]:218.7836532391765,41[&rate=0.004704371113491273]:247.0004351550442)[&rate=0.005641048381043953]:50.59088285658632,38[&rate=0.0037555429890083693]:297.5913180116305)[&rate=0.0035137591475794287]:128.80180482126326)[&rate=0.0027484489412644315]:42.00008290445544)[&rate=1.0]:0.0;
tree STATE_347000 = (((((((1[&rate=0.003358446007342132]:7.00832887870982,2[&rate=0.003826239366910283]:7.00832887870982)[&rate=0.0011390711551049352]:19.269898646835053,(21[&rate=9.768038111748105E-4]:5.371543215594968,22[&rate=8.541819409325937E-4]:5.371543215594968)[&rate=0.0014092909326955231]:20.906684309949902)[&rate=0.0028239243525354746]:115.24795602053419,((32[&rate=0.0015977416616180984]:34.27813524840027,34[&rate=0.0015299265630973637]:34.27813524840027)[&rate=0.0023101055120707684]:42.84393427275885,(33[&rate=0.003241198153501882]:72.1062105287663,35[&rate=0.0014376337625749927]:72.1062105287663)[&rate=0.0016643616151032954]:5.015858992392822)[&rate=0.0034157021868975864]:64.40411402491995)[&rate=0.004981580241488914]:52.86843580829304,13[&rate=0.0033071308860215002]:194.3946193543721)[&rate=0.0053473277112309975]:125.46358494571828,(((((4[&rate=0.0031393009847324226]:30.95160635129981,((5[&rate=0.0018031274765423692]:13.369318195830322,37[&rate=0.004472399550100943]:13.369318195830322)[&rate=0.007132964778837216]:6.336109439876319,42[&rate=0.0019353042476211208]:19.70542763570664)[&rate=0.0017919826688957982]:11.246178715593167)[&rate=0.0018936251551835172]:31.370860121091205,31[&rate=0.001732464967337753]:62.322466472391014)[&rate=0.0020491277783511773]:16.711882515604742,36[&rate=0.0013882432305937604]:79.03434898799576)[&rate=0.002221983106979758]:121.56044882102204,23[&rate=0.0013720885151031455]:200.5947978090178)[&rate=0.011157901959708689]:29.26111321029822,((26[&rate=0.0013454496918516316]:21.53419307692469,30[&rate=7.895100890139253E-4]:21.53419307692469)[&rate=0.0024564670004118766]:88.26945084025537,27[&rate=0.0020692953971769724]:109.80364391718007)[&rate=0.004662588917932304]:120.05226710213594)[&rate=0.006239439835460706]:90.00229328077438)[&rate=0.0023995672554325675]:118.08300574683597,((((3[&rate=0.0024590935104549386]:17.430876099677207,28[&rate=0.0028812430816434046]:17.430876099677207)[&rate=0.002372044864097174]:15.338852449148533,((20[&rate=9.021250525114535E-4]:15.583886857535989,(29[&rate=0.0037635276400648314]:5.903471361673704,39[&rate=0.0018599498938252767]:5.903471361673704)[&rate=0.002826746222767359]:9.680415495862285)[&rate=0.002064092919750733]:6.006662353419985,40[&rate=0.002135054054328492]:21.590549210955974)[&rate=0.0020707406738690753]:11.179179337869765)[&rate=0.0015556857978389562]:54.31974641695413,6[&rate=0.001454918211434672]:87.08947496577987)[&rate=0.0026678653425839327]:246.58891681293204,((((7[&rate=0.00109113392243728]:41.71852305197944,19[&rate=0.0010847712490383511]:41.71852305197944)[&rate=0.0066303307718218645]:82.345843829464,(10[&rate=0.0024912970537622125]:47.216290037746205,16[&rate=7.828657678549273E-4]:47.216290037746205)[&rate=0.0042780279529788705]:76.84807684369723)[&rate=0.002921333649817686]:7.027987992744201,((8[&rate=0.0013839436387025365]:18.822272791691343,18[&rate=0.002579752935527826]:18.822272791691343)[&rate=0.004420163774596929]:82.019175412084,((9[&rate=6.118410535312164E-4]:23.83521060368603,15[&rate=6.630711108619593E-4]:23.83521060368603)[&rate=0.003140027905329753]:36.57958822860318,(11[&rate=0.0024766392930078325]:24.0682081736342,17[&rate=0.002329921605058346]:24.0682081736342)[&rate=0.004255727814017152]:36.346590658655)[&rate=0.002650820803868809]:40.426649371486135)[&rate=0.0018797827844020483]:30.25090667041229)[&rate=0.004243665446217697]:45.08505711309948,(12[&rate=0.002287228379639069]:53.667980113208046,14[&rate=0.0016733841120174908]:53.667980113208046)[&rate=0.008012556346468306]:122.50943187407907)[&rate=0.004475227406632734]:157.50097979142478)[&rate=0.004799070008077034]:104.26281826821446)[&rate=0.0019521989094209693]:9.07151200284784,(((24[&rate=0.0010836947210554667]:27.011349749941882,25[&rate=0.002251411626478138]:27.011349749941882)[&rate=0.0024189075309670534]:214.22611053972534,41[&rate=0.005099508816088374]:241.2374602896672)[&rate=0.005924051011680105]:60.600484986562236,38[&rate=0.004043975253805392]:301.83794527622945)[&rate=0.0037854468464337343]:145.17477677354475)[&rate=1.0]:0.0;
tree STATE_348000 = (((((((1[&rate=0.004704159374778948]:2.281524830556108,2[&rate=0.0013306369294092493]:2.281524830556108)[&rate=0.0026099819366294593]:10.250970916099057,(21[&rate=0.001880628409491596]:0.3034201259793103,22[&rate=0.002865632516384574]:0.3034201259793103)[&rate=0.0021565793210253583]:12.229075620675856)[&rate=0.0031860722526807083]:107.75502334861307,((32[&rate=0.003341689284557668]:27.925300224979495,34[&rate=0.0017655761828243325]:27.925300224979495)[&rate=0.0026056998137187768]:55.6285469225182,(33[&rate=0.0027705152678657702]:67.85404390884477,35[&rate=0.0010320321545842256]:67.85404390884477)[&rate=0.002257288293285627]:15.699803238652919)[&rate=0.008462025605397602]:36.73367194777053)[&rate=0.0027833551171552494]:43.82255573173215,13[&rate=0.0037312465345601268]:164.11007482700037)[&rate=0.006033083866369234]:179.0283611707131,(((((4[&rate=0.0035418936608061155]:46.91332030332545,((5[&rate=0.002287959548102263]:11.289092591243172,37[&rate=0.0058373349386519075]:11.289092591243172)[&rate=0.002921915416424577]:12.098151577017656,42[&rate=0.0014964563500765333]:23.38724416826083)[&rate=0.0020217915026645244]:23.52607613506462)[&rate=0.001977890471787881]:12.368535643189112,31[&rate=0.0018564637229328182]:59.28185594651456)[&rate=0.002661866554191912]:22.698323141361463,36[&rate=0.0015662753976150568]:81.98017908787602)[&rate=0.002506936391038973]:116.65021219665275,23[&rate=0.0015885145948567334]:198.63039128452877)[&rate=0.003808257954366281]:68.38203000642076,((26[&rate=0.0016955974526480376]:8.137230880833242,30[&rate=8.907590552890495E-4]:8.137230880833242)[&rate=0.002242821976969241]:102.16377348187623,27[&rate=0.002334667585197854]:110.30100436270948)[&rate=0.0012546130857921866]:156.71141692824006)[&rate=0.007144302649161216]:76.12601470676395)[&rate=0.003833960180794762]:99.24905210325994,((((3[&rate=0.0012348257266071236]:14.447871356594899,28[&rate=0.0027115275279129625]:14.447871356594899)[&rate=0.0013614185541220626]:33.31170037366522,((20[&rate=0.003562941730945566]:9.535839456876271,40[&rate=0.0024397182232105824]:9.535839456876271)[&rate=0.0014586469082143265]:2.197361523164183,(29[&rate=0.006002900617887921]:3.770268189589286,39[&rate=0.003015781526766555]:3.770268189589286)[&rate=0.0027390785704781355]:7.962932790451168)[&rate=0.001580686551587271]:36.026370750219655)[&rate=0.002804726623154393]:29.904800484062058,6[&rate=0.0019135523820697465]:77.66437221432217)[&rate=0.002933314775137376]:293.2916243060971,((((7[&rate=0.0012310639665238047]:41.24860003410614,19[&rate=8.103349942762504E-4]:41.24860003410614)[&rate=0.005706782711185807]:101.58706724936698,((8[&rate=0.0017250363822636642]:22.427285995045402,18[&rate=0.0014059719518974521]:22.427285995045402)[&rate=0.00436995077995717]:79.83968319388808,(10[&rate=0.0015390004071227825]:45.889665346760935,16[&rate=8.710214315517051E-4]:45.889665346760935)[&rate=0.005170990561766836]:56.37730384217254)[&rate=0.0018229997938232498]:40.568698094539656)[&rate=0.0014391996924274057]:34.49910623059114,((9[&rate=6.664331144416837E-4]:24.11708602464451,15[&rate=0.0017968627010649008]:24.11708602464451)[&rate=0.004521238080609341]:41.5376731055584,(11[&rate=0.0013325177036740156]:21.46226655706495,17[&rate=0.0026892812235724596]:21.46226655706495)[&rate=0.004730942688995175]:44.192492573137955)[&rate=0.003050029007477787]:111.68001438386136)[&rate=0.0014756945908858993]:35.304405270517435,(12[&rate=0.0025805488986551397]:44.95256999361172,14[&rate=0.0018879835375119362]:44.95256999361172)[&rate=0.009040108822978394]:167.68660879096998)[&rate=0.0043459544397826625]:158.31681773583756)[&rate=0.003994978024383183]:71.43149158055417)[&rate=0.0019920731193718284]:0.7433209620379557,(((24[&rate=0.004122782138843755]:18.62677337768708,25[&rate=0.0025401389061798646]:18.62677337768708)[&rate=0.002729114949961497]:186.8518636868149,41[&rate=0.0066561356488533925]:205.47863706450198)[&rate=0.0066837677644159795]:96.41740359446425,38[&rate=0.0018601073955202979]:301.8960406589662)[&rate=0.002248482386215117]:141.23476840404516)[&rate=1.0]:0.0;
tree STATE_349000 = (((((((1[&rate=0.005344967885708777]:2.796147708124489,2[&rate=0.004012702181381777]:2.796147708124489)[&rate=0.002399976701589514]:4.663008699818389,(21[&rate=0.004649572675517505]:1.8764920852199831,22[&rate=0.001676123885487475]:1.8764920852199831)[&rate=0.0026368097559561635]:5.582664322722895)[&rate=0.003263971291387686]:105.33628193183989,(((32[&rate=0.003423393138795571]:19.305840693123343,34[&rate=0.002372861013564755]:19.305840693123343)[&rate=0.002690208871623805]:52.99281918572383,33[&rate=0.002853391767023093]:72.29865987884718)[&rate=0.002206890203420551]:6.262044301004963,35[&rate=0.0010572652021678642]:78.56070417985214)[&rate=0.008668920995048505]:34.234734159930625)[&rate=0.00281510833862766]:87.82653707857254,13[&rate=0.003497835220644649]:200.6219754183553)[&rate=0.006216896448876326]:180.8297876572567,(((((4[&rate=0.0019076662804760973]:29.447325163357643,((5[&rate=0.0023438998517936365]:13.139164981525212,37[&rate=0.005980056993981646]:13.139164981525212)[&rate=0.002993355855959827]:5.085777401108054,42[&rate=0.002746273859348022]:18.224942382633266)[&rate=0.002234394000764062]:11.222382780724377)[&rate=0.002896553813573393]:10.662153307030433,31[&rate=0.0034299936504822116]:40.109478470388076)[&rate=0.0027269488339686306]:20.741144720428345,36[&rate=0.0028486125604615083]:60.85062319081642)[&rate=0.0021359313277360373]:135.27568266373322,23[&rate=0.0016273535633726634]:196.12630585454966)[&rate=0.0039013693499235324]:87.57063201582488,((26[&rate=0.0016167153753969881]:5.21235898912636,30[&rate=0.0026713033824046664]:5.21235898912636)[&rate=0.002297658673108127]:103.30994599866811,27[&rate=0.0030354542647391056]:108.52230498779447)[&rate=0.00215530384577005]:175.17463288258006)[&rate=0.007318979889494707]:97.75482520523747)[&rate=0.004302194143807103]:92.198321970513,(((24[&rate=0.002993246540002837]:17.205680237144886,25[&rate=0.0027921061988025173]:17.205680237144886)[&rate=0.002779025691521178]:186.20828225641128,41[&rate=0.00681887727158736]:203.41396249355617)[&rate=0.00686308641908136]:72.76129455298988,38[&rate=0.0019078514545629798]:276.17525704654605)[&rate=0.002232195163832348]:197.47482799957896)[&rate=0.0013182199812328545]:3.621884153135966,((((3[&rate=0.0014510800413714943]:18.92401618553235,28[&rate=0.0031863957744020575]:18.92401618553235)[&rate=0.001089777329506864]:43.92174713869899,((20[&rate=0.003206842090985924]:11.881573207499933,40[&rate=0.00220742636208739]:11.881573207499933)[&rate=0.0028227470040610016]:0.5736633328097902,(29[&rate=0.006149670731840467]:9.088508642895748,39[&rate=0.003089516980093991]:9.088508642895748)[&rate=0.003216579212458321]:3.366727897413975)[&rate=8.422924688621668E-4]:50.390526783921615)[&rate=0.0028733018124319637]:20.009836240531143,6[&rate=0.0017080884279213275]:82.85559956476249)[&rate=0.003005033927462286]:257.9240441279067,(((7[&rate=0.0012244497204775661]:41.91898685523682,19[&rate=0.0019475593516615362]:41.91898685523682)[&rate=0.005371224255523277]:89.90387067872399,((8[&rate=0.0020468602772599574]:22.016202588819127,18[&rate=0.0014403477773074483]:22.016202588819127)[&rate=0.004084577823970368]:96.0352524330798,(((9[&rate=0.0015867139946773895]:23.596924620945263,15[&rate=0.0018407957527976756]:23.596924620945263)[&rate=0.0038945683121332886]:33.043089024814606,(11[&rate=0.004275846088891074]:19.353545003045554,17[&rate=0.002180320261972144]:19.353545003045554)[&rate=0.004862188220622589]:37.28646864271432)[&rate=0.004632818345284379]:59.7762713639082,(10[&rate=0.001632901109278422]:43.90281776233845,16[&rate=0.0020763267149233673]:43.90281776233845)[&rate=0.004927231067260495]:72.51346724732963)[&rate=0.0018675718939639055]:1.6351700122308586)[&rate=9.349777244546359E-4]:13.771402512061883)[&rate=0.003266403927203239]:91.14037025650799,(12[&rate=0.0014803269228345203]:44.49235191240741,14[&rate=0.003706266177266936]:44.49235191240741)[&rate=0.009261138269665918]:178.4708758780614)[&rate=0.00439590436133012]:117.81641590220039)[&rate=0.003940248572106496]:136.49232550659178)[&rate=1.0]:0.0;
tree STATE_350000 = ((((((1[&rate=0.0034001770262845287]:1.679260416961844,2[&rate=0.0017448771111871861]:1.679260416961844)[&rate=0.004377762372732068]:4.210500578425583,(21[&rate=0.004300696300105944]:0.7122618075955107,22[&rate=0.0012098840315317469]:0.7122618075955107)[&rate=0.0026307249276772545]:5.177499187791916)[&rate=0.00298222640586439]:130.7666907040213,(((32[&rate=0.0022354106568485037]:37.99797966983575,34[&rate=8.694267429035743E-4]:37.99797966983575)[&rate=0.002453167605907699]:43.484891111096225,33[&rate=0.002597986242184851]:81.48287078093198)[&rate=0.001064698234293107]:2.094484548151982,35[&rate=0.0015848038885562465]:83.57735532908396)[&rate=0.008018456544539605]:53.07909637032478)[&rate=0.0026038792941301533]:51.73166940375708,13[&rate=0.003235378397463672]:188.38812110316582)[&rate=0.0057504173870878]:170.52887773683665,(((((4[&rate=0.0017645263095854868]:31.145152365537314,((5[&rate=0.00216802749928106]:16.09974448944741,37[&rate=0.0029972582608132326]:16.09974448944741)[&rate=0.0027687521742401945]:6.89680832260186,42[&rate=0.0025402097461915984]:22.99655281204927)[&rate=0.004609606800810173]:8.148599553488044)[&rate=0.0026958316784374656]:11.585729931644977,31[&rate=0.0031726272566271647]:42.73088229718229)[&rate=0.002450683133320843]:5.72167886706211,36[&rate=0.0027090717263141386]:48.4525611642444)[&rate=0.0020060869536413367]:112.79387336248558,23[&rate=0.0020004246038482307]:161.24643452672998)[&rate=0.003443476414860259]:61.47288207042047,((26[&rate=0.0013628342558564348]:7.5199120741272285,30[&rate=0.0032904564604186986]:7.5199120741272285)[&rate=0.0021252559845712326]:92.3095967236315,27[&rate=0.0029235204859317603]:99.82950879775873)[&rate=0.0035935703757263384]:122.88980779939172)[&rate=0.005100932055563292]:136.197682242852)[&rate=0.003244458226730785]:93.26484742885054,(((((3[&rate=0.0025457087257073612]:28.29204051373145,28[&rate=0.002375660908045157]:28.29204051373145)[&rate=0.0010314896034437275]:20.696425111590024,(20[&rate=0.002911675286235551]:11.312390689816517,((29[&rate=0.005824403444179831]:2.728837551046372,39[&rate=0.003458626494486286]:2.728837551046372)[&rate=0.0013035795180832016]:6.0987968594342,40[&rate=0.004236599884080863]:8.827634410480572)[&rate=0.005132559655647403]:2.4847562793359455)[&rate=0.0016360946648843774]:37.67607493550496)[&rate=0.002948414389766709]:22.119383777422648,6[&rate=0.001623693224535124]:71.10784940274412)[&rate=0.003797605489781055]:224.93355264582607,((((7[&rate=0.0011658068860748863]:34.35993135253011,19[&rate=0.0017830477999048978]:34.35993135253011)[&rate=0.004711488185368129]:89.32591788266316,((8[&rate=0.0015467953045414328]:23.8724398607752,18[&rate=0.0013322726170835702]:23.8724398607752)[&rate=0.0037780953134771613]:94.7192074170958,(10[&rate=0.001680386604920975]:47.95108126069605,16[&rate=0.0019385633938101274]:47.95108126069605)[&rate=0.004533120970225024]:70.64056601717496)[&rate=0.003917760585909438]:5.094201957322269)[&rate=0.003982948245252147]:3.2631923196846344,(12[&rate=0.0030441327838446656]:48.97986197435361,14[&rate=0.0037048253365204106]:48.97986197435361)[&rate=0.011042832749227766]:77.9691795805243)[&rate=0.0029265782195069243]:22.297862562873547,((9[&rate=0.0014676563810191124]:26.611596532877748,15[&rate=0.0017302608049661469]:26.611596532877748)[&rate=0.0050012225099847025]:51.37243691053407,(11[&rate=0.003094607016496979]:21.90222166069613,17[&rate=0.001953470080493373]:21.90222166069613)[&rate=0.004597840053417038]:56.08181178271569)[&rate=0.002731690671783733]:71.26287067433964)[&rate=0.004517070095285188]:146.79449793081875)[&rate=0.003603085428775715]:119.90615407123312,(((24[&rate=0.002954209841525449]:9.146502740772984,25[&rate=0.0034155411713325647]:9.146502740772984)[&rate=0.0025754067049450565]:183.2107659778183,41[&rate=0.006336212986740793]:192.35726871859129)[&rate=0.006251232123033337]:83.26235507438423,38[&rate=0.001764697589306422]:275.6196237929755)[&rate=0.002044641707319951]:140.3279323268278)[&rate=0.002514739376536333]:36.234290149049684)[&rate=1.0]:0.0;
tree STATE_351000 = ((((((1[&rate=0.0030995918514606425]:2.2483543477926555,2[&rate=0.0013099348259554655]:2.2483543477926555)[&rate=0.0052153669473159305]:4.912840060639136,(21[&rate=0.0013160250978094883]:0.9743169626407641,22[&rate=5.314008717342102E-4]:0.9743169626407641)[&rate=0.003651500388494339]:6.186877445791027)[&rate=0.002726908279595005]:147.89445481511618,((32[&rate=0.002197898567961784]:25.94502561836932,34[&rate=0.002666257785350679]:25.94502561836932)[&rate=0.0020467758574980116]:66.85856281505534,(33[&rate=0.0025320419584470228]:84.33910317019726,35[&rate=0.0016708171699805884]:84.33910317019726)[&rate=0.0021131918528288847]:8.464485263227402)[&rate=0.008224886640547007]:62.252060790123295)[&rate=0.0024766944414493504]:8.43643603248725,13[&rate=0.0042160096273061035]:163.4920852560352)[&rate=0.004342901803341479]:227.1086441802686,(((((4[&rate=0.0016531736844757334]:37.93395181972839,((5[&rate=4.983631014441912E-4]:24.78265026293465,37[&rate=0.0033185708222477654]:24.78265026293465)[&rate=0.0014650212535699684]:5.226333166062346,42[&rate=8.56360411213312E-4]:30.008983428996995)[&rate=0.004898446848221749]:7.924968390731397)[&rate=0.003059901205602713]:4.318397729804602,36[&rate=0.002734922672215922]:42.252349549532994)[&rate=0.0029446311903560535]:6.427905252193796,31[&rate=0.002458938616395808]:48.68025480172679)[&rate=0.0027433318551073017]:110.31637336397273,23[&rate=0.0028412265020282407]:158.99662816569952)[&rate=0.002970964538122332]:85.56294853262318,((26[&rate=0.004895352633802744]:1.9280458658416237,30[&rate=0.003235239807120045]:1.9280458658416237)[&rate=0.0020895923844891262]:91.28235356534078,27[&rate=0.0021746592904662394]:93.21039943118241)[&rate=0.0016828960349019794]:151.3491772671403)[&rate=0.004954172391608418]:146.04115273798112)[&rate=0.009223135700655014]:61.41016341684485,(((((3[&rate=0.0025029895713861187]:16.13557757008255,28[&rate=0.002335795300926641]:16.13557757008255)[&rate=9.8940780852853E-4]:44.64759168305011,(20[&rate=0.002368785207340459]:13.510990907131333,((29[&rate=0.005726665008938398]:3.468521779928992,39[&rate=0.003400587805196355]:3.468521779928992)[&rate=0.005046086655961055]:3.2707857975065333,40[&rate=0.004165506140323109]:6.739307577435525)[&rate=0.0010988728469206676]:6.771683329695808)[&rate=0.0015668815743057252]:47.272178346001326)[&rate=0.0019608504509518155]:10.66711225972179,6[&rate=0.0016226722009570762]:71.45028151285445)[&rate=0.0037152633669891035]:246.53803082877707,(((7[&rate=0.0011462436566519326]:48.52137531294445,19[&rate=0.0017531267440043627]:48.52137531294445)[&rate=0.0053229056928071426]:114.43558858985293,(((8[&rate=0.0015208387659632692]:22.131718374628292,18[&rate=0.0017076672484064449]:22.131718374628292)[&rate=0.0036966549784041088]:103.65835356111936,((9[&rate=0.0014430278607733458]:24.671142262781668,15[&rate=0.0017012255595124223]:24.671142262781668)[&rate=0.005028662358634693]:43.05858566781612,(11[&rate=0.002853691176942292]:21.64987332505165,17[&rate=0.001801392003381103]:21.64987332505165)[&rate=0.00342170965112743]:46.07985460554614)[&rate=0.0025441481311634004]:58.06034400514986)[&rate=0.00333012740666805]:23.440247063704504,(10[&rate=0.001652188290891716]:44.79241592657991,16[&rate=0.0026105424523278666]:44.79241592657991)[&rate=0.005380041463303169]:104.43790307287225)[&rate=0.002088054289498024]:13.726644903345232)[&rate=0.004592489241421399]:32.66493483129227,(12[&rate=0.0014375463117976591]:46.18855843730303,14[&rate=0.0036231711170438816]:46.18855843730303)[&rate=0.01104409162722657]:149.43334029678664)[&rate=0.004441269822764715]:122.36641360754186)[&rate=0.0035869270199312543]:126.18556802206223,(((24[&rate=0.0029046356920885666]:11.882621246584087,25[&rate=0.004701346849042893]:11.882621246584087)[&rate=0.0025255568554232947]:212.70389328379784,41[&rate=0.0062147856478542984]:224.58651453038192)[&rate=0.006191395003257914]:85.60461139376105,38[&rate=0.0021802634133612645]:310.19112592414297)[&rate=0.005114245818827339]:133.98275443955077)[&rate=9.085338359217382E-4]:7.837012489454935)[&rate=1.0]:0.0;
tree STATE_352000 = (((((((1[&rate=0.0017732209266433597]:1.2374069109915389,2[&rate=0.0021564601426479263]:1.2374069109915389)[&rate=0.001293177091255363]:14.389688145379495,(21[&rate=0.0016151563899228223]:1.463773498084884,22[&rate=0.0012889302281215971]:1.463773498084884)[&rate=0.0032097452420074856]:14.16332155828615)[&rate=0.002397009432999121]:141.60342767644943,(((32[&rate=0.001999173164173742]:38.46740764082493,34[&rate=0.00106055152565793]:38.46740764082493)[&rate=0.0017162600414838928]:49.74478123663745,33[&rate=0.0024504838065477798]:88.21218887746238)[&rate=0.001577525372856431]:10.10966108211565,35[&rate=0.0014686832510021847]:98.32184995957803)[&rate=0.007427121700802776]:58.908672773242415)[&rate=0.0027990032215408365]:47.16944958542328,13[&rate=0.0037059606741774004]:204.39997231824373)[&rate=0.0038175015518836916]:207.6500981134377,(((((4[&rate=0.002942705653565147]:41.81315680251688,((5[&rate=0.0011523716965818076]:23.932030382258592,37[&rate=0.0029170931873751735]:23.932030382258592)[&rate=0.0024322871274170704]:3.067741227633885,42[&rate=0.0026885639679551793]:26.999771609892477)[&rate=0.0024118504456043396]:14.813385192624402)[&rate=0.002674973717891804]:11.060645705538278,31[&rate=0.0021867647865583917]:52.87380250805516)[&rate=0.0020124584195890752]:9.973430133038974,36[&rate=0.001731648230452817]:62.84723264109413)[&rate=0.003283182515049293]:84.78930392540838,23[&rate=0.002497497542403686]:147.6365365665025)[&rate=0.002611539990645658]:136.60917393207149,((26[&rate=0.002336462820881815]:3.536492113289789,30[&rate=0.001446773480395769]:3.536492113289789)[&rate=0.004082844194880983]:59.55834326174274,27[&rate=0.0018685527809854368]:63.09483537503253)[&rate=0.0014887986432245929]:221.15087512354148)[&rate=0.006048870933221888]:127.80435993310743)[&rate=0.0079563387417566]:71.89162524974108,((((3[&rate=0.0019574573136712796]:14.131947091431405,28[&rate=0.0018267034139122812]:14.131947091431405)[&rate=0.002794271243849041]:26.252589529080765,(20[&rate=0.0026698022366027944]:9.164911121957731,((29[&rate=0.005033858362148515]:1.7850438831930873,39[&rate=0.002989187831432323]:1.7850438831930873)[&rate=0.0017669156290473964]:4.4738281393627295,40[&rate=0.003934998497816975]:6.258872022555817)[&rate=0.002907408600036066]:2.906039099401914)[&rate=0.0017479166888897011]:31.219625498554443)[&rate=0.0017458751132660877]:33.7618017647786,6[&rate=0.0014263628158909792]:74.14633838529078)[&rate=0.002569107064370866]:287.6601049990598,(((((7[&rate=7.874883912310172E-4]:39.184172506264055,19[&rate=0.0010636878030386514]:39.184172506264055)[&rate=0.004099218870123182]:85.41317958749792,(10[&rate=0.0014523080765101188]:53.83269831463915,16[&rate=0.0015158326365357696]:53.83269831463915)[&rate=0.006318288688077587]:70.76465377912282)[&rate=0.0032225894020063823]:28.342213587063227,(8[&rate=0.0017238390789564187]:21.978244705638673,18[&rate=0.0015852334461319926]:21.978244705638673)[&rate=0.00319500073457497]:130.96132097518654)[&rate=0.001662683986941623]:13.374415679492387,((9[&rate=0.0013383406662215369]:24.635618513797255,15[&rate=9.281892237180912E-4]:24.635618513797255)[&rate=0.004414514418575682]:68.35142932573173,(11[&rate=0.001456662118364048]:22.7236925543355,17[&rate=0.0015834612615848534]:22.7236925543355)[&rate=0.0035441387993377146]:70.26335528519348)[&rate=0.0020551846412350788]:73.32693352078861)[&rate=0.0055653076043460075]:22.02606142821324,(12[&rate=0.0020201342268160527]:48.14012418128748,14[&rate=0.0016880415472471297]:48.14012418128748)[&rate=0.00979536252430996]:140.19991860724335)[&rate=0.0038619010251117318]:173.46640059581975)[&rate=0.0031146398174323607]:122.13525229707193)[&rate=0.002340112131067821]:15.01423493137645,(((24[&rate=0.0025532355471802933]:19.111764377948386,25[&rate=0.0017866490644126622]:19.111764377948386)[&rate=0.0022002574013108836]:166.4014471940794,41[&rate=0.006936012052731682]:185.51321157202779)[&rate=0.002623372524411803]:150.10457654986055,38[&rate=0.0019164971581024297]:335.61778812188834)[&rate=0.001750091726570258]:163.33814249091063)[&rate=1.0]:0.0;
tree STATE_353000 = (((((((1[&rate=0.002437444887489994]:1.3084913284579267,2[&rate=0.006172342407594925]:1.3084913284579267)[&rate=0.0010805788225956986]:15.011585730664699,(21[&rate=0.002005131408059844]:3.1739063564041596,22[&rate=0.0016001388465754658]:3.1739063564041596)[&rate=0.002259173214717273]:13.146170702718464)[&rate=0.0029933611695761803]:118.76309704578453,((32[&rate=0.004591921989843883]:23.07115055925137,34[&rate=0.0012571447808827285]:23.07115055925137)[&rate=0.002160243416224832]:73.52436217286518,(33[&rate=0.0030929056629859703]:95.73192865808889,35[&rate=0.0018220738228644949]:95.73192865808889)[&rate=0.0019584144862951]:0.8635840740276706)[&rate=0.009111545169070529]:38.4876613727906)[&rate=0.0033972444813715245]:48.34970709342329,13[&rate=0.004675071158284186]:183.43288119833045)[&rate=0.008585609151646356]:147.5078625017814,(((((4[&rate=0.0036080009751108576]:36.67196567970575,((5[&rate=0.0013235040691081804]:21.34961133531636,37[&rate=0.003621417223638715]:21.34961133531636)[&rate=0.0030195560889883038]:5.384654714886555,42[&rate=0.003337710259846831]:26.734266050202915)[&rate=0.0028574395337729926]:9.937699629502834)[&rate=0.0036674900312863748]:8.050303915635254,31[&rate=0.0027388624793474427]:44.722269595341004)[&rate=0.00397991237704681]:27.084615866932893,36[&rate=0.00105585441738575]:71.8068854622739)[&rate=0.004028998379516663]:58.10818681717157,23[&rate=0.0030832649512882826]:129.91507227944547)[&rate=0.003309957693528437]:114.45696793966664,((26[&rate=0.002515263282277302]:5.172893617753294,30[&rate=0.0015574894582058257]:5.172893617753294)[&rate=0.005108828079532714]:66.47402658896725,27[&rate=0.0023197096531928554]:71.64692020672054)[&rate=0.0016382687220108014]:172.72512001239159)[&rate=0.007344108857007008]:86.56870348099974)[&rate=0.006808946814631464]:97.84146689298825,(((24[&rate=0.004167047890891477]:27.86370508062628,25[&rate=0.0022180305114968555]:27.86370508062628)[&rate=0.0026788810328983834]:143.7024901134817,41[&rate=0.008467387792186325]:171.566195194108)[&rate=0.0057456388553137824]:62.81620425916367,38[&rate=0.0023879222257678877]:234.38239945327166)[&rate=0.003384484047852288]:194.39981113982844)[&rate=0.0015580802821406256]:44.3010269076193,((((3[&rate=0.0024300799374352747]:15.210815977027487,28[&rate=0.0022677558722730977]:15.210815977027487)[&rate=0.002803505791842077]:27.55655661769581,((20[&rate=0.0032876016660014135]:8.886312140104142,(29[&rate=0.006249269462074799]:2.8436594385746012,39[&rate=0.0032627404575033972]:2.8436594385746012)[&rate=0.001933119172771178]:6.042652701529541)[&rate=0.0014535806666824626]:3.281461724804398,40[&rate=0.0034909251084342514]:12.16777386490854)[&rate=0.001276467357111812]:30.59959872981476)[&rate=0.001226662662540197]:58.96944484302695,6[&rate=0.0017590409473212383]:101.73681743775025)[&rate=0.0031933842124685224]:202.7072003870104,(((((7[&rate=0.001969101932795872]:39.604235439785,19[&rate=0.001320512264462221]:39.604235439785)[&rate=0.009825331996734254]:51.978520102826494,(8[&rate=8.960313098687897E-4]:20.913240698648092,18[&rate=0.002120564526016554]:20.913240698648092)[&rate=0.0038952832170395498]:70.6695148439634)[&rate=0.0024442164013555325]:35.88476986016599,(10[&rate=0.0018029638220695625]:53.34729512287055,16[&rate=0.0018818262104040022]:53.34729512287055)[&rate=0.003745733368985502]:74.12023027990693)[&rate=0.0029707217030749567]:5.3393312258700405,(12[&rate=0.0015020599127501164]:47.96195707631449,14[&rate=0.002095614483588986]:47.96195707631449)[&rate=0.020334386413385024]:84.84489955233303)[&rate=0.006909035644818919]:9.345539175043854,((9[&rate=0.0016614792975242097]:25.259328866281265,15[&rate=0.0011522979300505067]:25.259328866281265)[&rate=0.0028545367170619055]:65.48203022008634,(11[&rate=0.001808369135218075]:23.29899787028952,17[&rate=0.001965783578845419]:23.29899787028952)[&rate=0.003107129695579831]:67.4423612160781)[&rate=0.003065739758477827]:51.41103671732377)[&rate=0.005180201641377411]:162.29162202106926)[&rate=0.002509072145691858]:168.63921967595877)[&rate=1.0]:0.0;
tree STATE_354000 = ((((((1[&rate=0.003491612922145483]:1.9065548652814561,2[&rate=0.01705499196681587]:1.9065548652814561)[&rate=0.0016416266238439285]:4.329606309169057,(21[&rate=0.001614370169634912]:3.5334083639968505,22[&rate=0.0014304623272452888]:3.5334083639968505)[&rate=0.004972182638299756]:2.7027528104536622)[&rate=0.0032072500540412793]:138.36594350284557,(((32[&rate=0.003796578933452886]:19.403098862683958,34[&rate=0.0019268416750013032]:19.403098862683958)[&rate=0.0023443936682087975]:64.79243846291739,33[&rate=0.0033450653425484106]:84.19553732560135)[&rate=0.0023700132356723976]:5.9928102876048825,35[&rate=0.002686661713077268]:90.18834761320623)[&rate=0.010348607225442744]:54.413757064089836)[&rate=0.0026818405062440805]:34.656763905561746,13[&rate=0.005110044179785405]:179.25886858285781)[&rate=0.0074401162158121235]:140.03821445694132,(((((4[&rate=0.0043517489928966355]:27.83194079681938,((5[&rate=0.0025260881937255236]:15.256025620398974,37[&rate=0.004236735546682327]:15.256025620398974)[&rate=0.0019973644124950873]:4.551591058421122,42[&rate=0.0018484336093569965]:19.807616678820096)[&rate=0.0028355738574436275]:8.024324117999285)[&rate=0.003987917558785052]:22.689800038163177,31[&rate=0.0029781560902229303]:50.52174083498256)[&rate=0.0022723705469811597]:30.43973708508141,36[&rate=0.0011481041078795684]:80.96147792006397)[&rate=0.004381010785293025]:56.2553410506151,23[&rate=0.0033526489050521645]:137.21681897067907)[&rate=0.0035991477256319365]:81.97794956237337,((26[&rate=0.0027637154925164898]:5.019530516858885,30[&rate=0.00457019899063241]:5.019530516858885)[&rate=0.0030284469960678035]:95.86849182233263,27[&rate=0.0024734699727723356]:100.88802233919151)[&rate=0.0018064201480443075]:118.30674619386093)[&rate=0.007886929531818824]:100.1023145067467)[&rate=0.0032318867911719155]:115.71202860346807,(((((3[&rate=0.0017390981385218]:15.754254934058457,28[&rate=0.001131838457401824]:15.754254934058457)[&rate=0.004625322594836179]:14.911345856289168,((20[&rate=0.0035359591368287046]:16.792827660315552,(29[&rate=0.0038662366413995592]:9.573735336178766,39[&rate=0.003547805133218569]:9.573735336178766)[&rate=0.002471799879573099]:7.219092324136787)[&rate=0.0032779262220638023]:2.735147080869723,40[&rate=0.0030381607900965397]:19.527974741185275)[&rate=0.004574189836592038]:11.13762604916235)[&rate=0.0018512300140155716]:35.17947459110293,6[&rate=0.0019803193745391704]:65.84507538145056)[&rate=0.0034308330551850643]:234.97506379954234,((((7[&rate=0.0011391470805536229]:38.835058930723065,19[&rate=0.0014209110308902278]:38.835058930723065)[&rate=0.0028671933611463716]:104.02734199840627,(12[&rate=0.0015962405771169932]:47.82208371276192,14[&rate=0.0043625976756290746]:47.82208371276192)[&rate=0.013843666913913323]:95.04031721636741)[&rate=0.0029379380556960244]:27.62040932122821,((8[&rate=9.743173023762483E-4]:20.29321645684108,18[&rate=0.0021315481907727848]:20.29321645684108)[&rate=0.0017719194085901373]:135.89642628688102,(10[&rate=0.0021493240882856086]:52.40043612271388,16[&rate=0.00204624081421194]:52.40043612271388)[&rate=0.004493865507711274]:103.78920662100822)[&rate=0.004204144190907461]:14.293167506635456)[&rate=0.0028959390214646913]:20.32660598930093,((9[&rate=0.0018066422560507646]:24.510454196183755,15[&rate=0.0012529738619629913]:24.510454196183755)[&rate=0.003683527832081738]:58.09264047377535,(11[&rate=0.0023217150064795884]:22.65122985413375,17[&rate=0.0021375335131112025]:22.65122985413375)[&rate=0.0028423233224109247]:59.95186481582536)[&rate=0.0018705355677666037]:108.20632156969937)[&rate=0.0055958918375769275]:110.01072294133442)[&rate=0.006077788687967492]:96.03143158282148,(((24[&rate=0.0021596102614988193]:14.188797390904684,25[&rate=0.003294853116540343]:14.188797390904684)[&rate=0.0029075277543611153]:140.01332292314328,41[&rate=0.008473242301999225]:154.20212031404796)[&rate=0.004913507262866695]:105.55533370932059,38[&rate=0.003155587126776057]:259.75745402336855)[&rate=0.0037277276747943624]:137.09411674044583)[&rate=0.0016015804521852407]:38.157540879452824)[&rate=1.0]:0.0;
tree STATE_355000 = ((((((1[&rate=0.004700591386756616]:3.5709587032578383,2[&rate=0.007914903474315019]:3.5709587032578383)[&rate=0.002616114338864256]:14.74294714566033,(21[&rate=0.0013704399733915683]:5.054663609528207,22[&rate=0.0012143204764531424]:5.054663609528207)[&rate=0.0018437572096707841]:13.25924223938996)[&rate=0.0018481739992077819]:117.24634556857562,(((32[&rate=0.0040462892142331145]:19.432356753753222,34[&rate=0.0016356972542436315]:19.432356753753222)[&rate=0.001989428059838868]:55.87354993698365,33[&rate=0.0028174661530257126]:75.30590669073688)[&rate=0.002011905904421186]:0.10864811792309581,35[&rate=0.0016518085241057792]:75.41455480865997)[&rate=0.008784939958234404]:60.145696608833816)[&rate=0.001698952032427594]:72.26351734158379,13[&rate=0.0039030339620428674]:207.82376875907758)[&rate=0.006237600413413099]:187.64968325284426,(((((4[&rate=0.002749374035836827]:32.95766818411332,((5[&rate=0.0022571883323285304]:13.424364354037191,37[&rate=0.003785738782555529]:13.424364354037191)[&rate=0.002471708271090643]:5.978245161898609,42[&rate=0.003210116537617385]:19.4026095159358)[&rate=0.0017820750403320196]:13.555058668177516)[&rate=0.004144461730352794]:5.976301777335593,31[&rate=0.0025281588013623874]:38.93396996144891)[&rate=0.004026974964868207]:15.228913810987933,36[&rate=9.746263853278957E-4]:54.16288377243684)[&rate=0.0037190431394996015]:85.22136335168976,23[&rate=0.002846066015492553]:139.3842471241266)[&rate=0.004153480216572656]:90.83657037834172,((26[&rate=0.0028738105651071187]:6.2414198879134455,30[&rate=0.0018839960271424163]:6.2414198879134455)[&rate=0.0025708507867285156]:59.44639193497033,27[&rate=0.0049329502130998565]:65.68781182288377)[&rate=0.0015334713352279227]:164.53300567958456)[&rate=0.006695220030498057]:165.25263450945351)[&rate=0.0023472686345414025]:70.52487342620503,(((((3[&rate=0.0014763216339703697]:23.44931283143304,28[&rate=0.0023220894642874243]:23.44931283143304)[&rate=0.0028518537663808742]:24.493550136424325,((20[&rate=0.003525250718568324]:15.564696169361028,(29[&rate=0.003282051006390428]:5.061482849221532,39[&rate=0.0020613443897542836]:5.061482849221532)[&rate=0.0021636197362968996]:10.503213320139496)[&rate=0.0010533806508141452]:2.517687244647348,40[&rate=0.0021772062435706915]:18.082383414008376)[&rate=0.0018054913183083124]:29.86047955384899)[&rate=0.0018912216781101707]:38.36575350879524,6[&rate=0.001688797994188297]:86.3086164766526)[&rate=0.0029076171160101537]:239.00417730601242,((((7[&rate=9.670227585092087E-4]:38.21955349201142,19[&rate=0.0012062123742092397]:38.21955349201142)[&rate=0.006974324114440613]:115.5534237354257,(12[&rate=0.0013550497495341753]:46.58817864299073,14[&rate=0.0037034122377445854]:46.58817864299073)[&rate=0.011657544228898012]:107.18479858444638)[&rate=0.002932620003812387]:25.324766502363616,((8[&rate=8.92330124504428E-4]:18.838096631817493,18[&rate=0.0019521819610793115]:18.838096631817493)[&rate=0.0017538449953083785]:156.75792286287844,(10[&rate=0.001824562731489841]:50.85149337252663,16[&rate=0.002585021995759651]:50.85149337252663)[&rate=0.003790760297588322]:124.74452612216932)[&rate=0.0035689009630264328]:3.501724235104774)[&rate=0.0022887953242582736]:39.684847176749514,((9[&rate=0.0016310561784566322]:23.081598135636078,15[&rate=0.0020470324377655914]:23.081598135636078)[&rate=0.0030255806996918977]:136.17718020827132,(11[&rate=0.0019709055032932706]:22.68538559494337,17[&rate=0.0026448706251079087]:22.68538559494337)[&rate=0.002331066899605772]:136.57339274896404)[&rate=0.0016025016422057921]:59.52381256264283)[&rate=0.00475035651996512]:106.5302028761148)[&rate=0.005138611338768004]:113.18997234997727,(((24[&rate=0.003520730289449632]:12.512001986658507,25[&rate=0.0031038603954817346]:12.512001986658507)[&rate=0.0024518087238378254]:206.66922157617,41[&rate=0.00505697488063196]:219.1812235628285)[&rate=0.004121236628190888]:115.3932631404848,38[&rate=0.002665747552714337]:334.5744867033133)[&rate=0.003195445893312331]:103.928279429329)[&rate=0.0016383228230119767]:27.495559305484562)[&rate=1.0]:0.0;
tree STATE_356000 = (((((((1[&rate=0.0016337426289906838]:7.925246523588526,2[&rate=0.002498476553824362]:7.925246523588526)[&rate=0.0029917544382126625]:10.267382070407528,(21[&rate=0.0027288060524783705]:1.8251507534863867,22[&rate=0.0022268447268753433]:1.8251507534863867)[&rate=0.0017533379041813786]:16.367477840509668)[&rate=0.003117723138897859]:140.23721112697922,(((32[&rate=0.004028225517491062]:26.19817569111693,34[&rate=0.0017922928499080617]:26.19817569111693)[&rate=0.001971509784729858]:67.7627245388275,33[&rate=0.002552919488983731]:93.96090022994443)[&rate=0.0023354003287541355]:4.561649944729552,35[&rate=0.0012673811512648623]:98.52255017467398)[&rate=0.00684622060916485]:59.9072895463013)[&rate=0.0032420263487425074]:39.73738034489682,13[&rate=0.0034795747982342353]:198.1672200658721)[&rate=0.00685667511914746]:152.67352751109925,(((((4[&rate=0.0026313398315851288]:44.327023548086444,((5[&rate=0.002423413117216509]:11.748215005923601,37[&rate=0.006435076480476383]:11.748215005923601)[&rate=0.002460673916826803]:12.988822666085571,42[&rate=0.0019072317745602273]:24.737037672009173)[&rate=0.002814787742887644]:19.58998587607727)[&rate=0.003093875750689745]:8.053622416424261,31[&rate=0.0026397497450635758]:52.380645964510705)[&rate=0.002942164842379261]:17.947933765131467,36[&rate=9.702753974154554E-4]:70.32857972964217)[&rate=0.0026241168374361574]:58.64735178569501,23[&rate=0.00281131336481058]:128.97593151533718)[&rate=0.004208024899887541]:116.79586972149625,((26[&rate=0.004344603325816675]:8.671177898359796,30[&rate=0.0018755853745430367]:8.671177898359796)[&rate=0.002559373834261258]:85.84346522457193,27[&rate=0.0023762668089425307]:94.51464312293173)[&rate=0.0015347174354950735]:151.2571581139017)[&rate=0.006600373573132347]:105.06894634013793)[&rate=0.0026408935921440244]:97.40586334396835,((((3[&rate=0.001469730946830171]:16.864405727318633,28[&rate=0.002311723047635037]:16.864405727318633)[&rate=0.0027373799690442943]:20.815979959304563,(20[&rate=0.0032111230016791986]:17.01396526265131,((29[&rate=0.0023507163108418623]:8.935323917266249,39[&rate=0.002052142007530474]:8.935323917266249)[&rate=0.00326762905245104]:2.3131403683484724,40[&rate=0.003527703753584292]:11.248464285614721)[&rate=0.002712060175410425]:5.76550097703659)[&rate=0.0027690428204682972]:20.666420423971886)[&rate=0.0016111534049152324]:53.151258520046525,6[&rate=0.0012057234073550773]:90.83164420666972)[&rate=0.0028946367502862068]:246.75391559244596,(((((7[&rate=9.627057151819724E-4]:41.5310905538593,19[&rate=0.001530539127290426]:41.5310905538593)[&rate=0.0036716505814337157]:107.33017173907542,(12[&rate=0.0011751418347910115]:50.475251698924716,14[&rate=0.005253346950120591]:50.475251698924716)[&rate=0.009033143853485713]:98.38601059401)[&rate=0.0027463857622832067]:29.083935219071577,(8[&rate=8.883465286936919E-4]:20.14592890911132,18[&rate=0.0019434669085798017]:20.14592890911132)[&rate=0.00180450790814474]:157.79926860289498)[&rate=0.0032411247506463838]:15.750483578758008,(10[&rate=0.0016136738443264952]:48.94895004564101,16[&rate=0.0016515001810640888]:48.94895004564101)[&rate=0.003781644767705218]:144.74673104512328)[&rate=0.003258929917624526]:36.28748330099506,((9[&rate=0.0020592406193218828]:25.085731042985163,15[&rate=0.003236715824024944]:25.085731042985163)[&rate=0.002964840702558945]:86.78442471689625,(11[&rate=0.001962106863988522]:24.260315381311127,17[&rate=0.002379520632727458]:24.260315381311127)[&rate=0.0022739841770750622]:87.60984037857028)[&rate=0.001647426170252413]:118.11300863187796)[&rate=0.006169406523841782]:107.60239540735631)[&rate=0.003866520216722527]:110.66105112182402)[&rate=0.002449396379842758]:2.730347857517245,(((24[&rate=0.0030349785279546516]:13.380646010072129,25[&rate=0.003090003948266734]:13.380646010072129)[&rate=0.0024408632063742846]:184.81071307231102,41[&rate=0.005034399217885316]:198.19135908238314)[&rate=0.0041028383465277745]:91.04754503528517,38[&rate=0.002653846956184134]:289.2389041176683)[&rate=0.0035403594847941014]:161.73805466078863)[&rate=1.0]:0.0;
tree STATE_357000 = (((((((1[&rate=0.0015313479520678325]:12.978821077311261,2[&rate=0.0023418847535074325]:12.978821077311261)[&rate=0.0011056557935844814]:8.491742657068551,(21[&rate=9.410838836082083E-4]:2.1424859166552084,22[&rate=6.897808401642772E-4]:2.1424859166552084)[&rate=7.843193536175905E-4]:19.328077817724605)[&rate=0.004527195381313759]:104.5966281435117,(((32[&rate=0.005008243782505293]:13.71362428725765,34[&rate=0.0018202248552520051]:13.71362428725765)[&rate=0.0018753518127010169]:69.04372500988232,35[&rate=0.0011879481480371447]:82.75734929713997)[&rate=0.0021890293166345366]:4.471026754020073,33[&rate=0.002402962106360012]:87.22837605116004)[&rate=0.00641713432900144]:38.83881582673146)[&rate=0.003038832629815097]:98.74308828892177,13[&rate=0.003261492750932694]:224.81028016681327)[&rate=0.006367070082101216]:126.15728594565823,(((((4[&rate=0.002466420836911013]:39.63324771018337,((5[&rate=9.063820957773093E-4]:12.025538797460156,37[&rate=0.0060317586227552475]:12.025538797460156)[&rate=0.0023064513934899253]:15.889880227917429,42[&rate=0.0013517146677854597]:27.915419025377584)[&rate=0.002455748694497428]:11.717828684805784)[&rate=0.005712261739906054]:13.197791973393784,31[&rate=0.0016588759386159274]:52.83103968357715)[&rate=0.0019129432386529278]:24.013378277092507,36[&rate=0.0010159427353050394]:76.84441796066966)[&rate=0.004359348084827095]:55.96245034338489,23[&rate=0.0026685920026091096]:132.80686830405455)[&rate=0.0038692547996556923]:107.86362197006338,((26[&rate=0.005243751973657934]:2.7721940613102447,30[&rate=0.0016870195349649036]:2.7721940613102447)[&rate=0.004914634576429837]:69.0150391775138,27[&rate=0.00226572921619986]:71.78723323882404)[&rate=0.0014239598884672646]:168.88325703529387)[&rate=0.006121708016300811]:110.29707583835358)[&rate=0.006515569018310501]:74.5739131862934,(((24[&rate=0.0025148511289289537]:13.473364805922893,25[&rate=0.0028963382200433247]:13.473364805922893)[&rate=0.0022878823175888972]:238.86359256734085,41[&rate=0.004718868685555083]:252.33695737326374)[&rate=0.0038456933106423255]:70.7810580206195,38[&rate=0.0024875173294368375]:323.11801539388324)[&rate=0.0032936327125016583]:102.42346390488166)[&rate=0.0018948137477871672]:48.46082775499855,((((3[&rate=0.0013689079361836403]:17.399942064164655,28[&rate=0.0017288448789074364]:17.399942064164655)[&rate=0.0010116495729543139]:29.413951243379678,((20[&rate=0.0030098661473363514]:8.767973582323817,(29[&rate=0.002203385370879407]:3.625270248461682,39[&rate=0.0019235241860130722]:3.625270248461682)[&rate=8.381961342366182E-4]:5.142703333862135)[&rate=0.0014229193557198996]:9.383881003664031,40[&rate=0.0030762146677053397]:18.15185458598785)[&rate=0.0025024042666840496]:28.662038721556485)[&rate=0.0027774988680437365]:9.4270152778817,6[&rate=0.0030126730314747]:56.240908585426034)[&rate=0.002713215644173746]:294.9156121562416,(((((7[&rate=0.0015806281315630154]:40.20403316516966,19[&rate=0.0014614304875874696]:40.20403316516966)[&rate=0.004030761219633676]:103.44419052268778,(12[&rate=0.0038878075963602334]:43.72680770560254,14[&rate=0.00480069567532952]:43.72680770560254)[&rate=0.008640423665477463]:99.9214159822549)[&rate=0.0024915943091515075]:54.61736169176518,(8[&rate=8.827592375145703E-4]:19.134479997294154,18[&rate=0.0019312433953847983]:19.134479997294154)[&rate=0.0012524391947217552]:179.13110538232846)[&rate=0.002787799630384543]:15.705316440722697,(10[&rate=0.0020514506839177413]:51.731501636442815,16[&rate=0.001939223438690054]:51.731501636442815)[&rate=0.001741364464429886]:162.2394001839025)[&rate=0.003380275119259791]:51.43624952025277,((9[&rate=0.0019301778929289612]:25.25955813426244,15[&rate=0.0030338549417714975]:25.25955813426244)[&rate=0.0016870493267880126]:108.72539988791326,(11[&rate=0.0010480297764524395]:25.022644930731126,17[&rate=0.0021774186193148515]:25.022644930731126)[&rate=0.0021714086799656633]:108.96231309144457)[&rate=0.0014045566927784689]:131.4221933184224)[&rate=0.00578273950750471]:85.74936940106954)[&rate=0.002890813325590206]:122.84578631209581)[&rate=1.0]:0.0;
tree STATE_358000 = ((((((1[&rate=6.30742997598E-4]:5.4421704546126595,2[&rate=0.002732730590771103]:5.4421704546126595)[&rate=0.0022227177931008484]:18.468035266021786,(21[&rate=0.0023545774347775764]:2.4259831660660813,22[&rate=7.430844883313871E-4]:2.4259831660660813)[&rate=0.0015768524179717372]:21.484222554568365)[&rate=0.004838082403805078]:108.23615476891956,((32[&rate=0.0037170687185610896]:20.55192243881801,34[&rate=0.0019608849310614085]:20.55192243881801)[&rate=0.0018610863839551115]:40.763456392585056,(33[&rate=0.0037701535281544616]:55.83354247778821,35[&rate=0.0013376045466991198]:55.83354247778821)[&rate=9.719997212845006E-4]:5.4818363536148595)[&rate=0.005038515359549224]:70.83098165815095)[&rate=0.0026947132992092555]:72.15464688114184,13[&rate=0.003513528545452431]:204.30100737069586)[&rate=0.004872462052222404]:110.69366344699199,(((((4[&rate=0.0026570164882651777]:40.847753836152975,((5[&rate=9.047367650861963E-4]:15.780276742329193,37[&rate=0.006849861490337156]:15.780276742329193)[&rate=0.0018126339130241928]:13.30049055115554,42[&rate=0.0015904334786904608]:29.080767293484733)[&rate=0.0033479064130004757]:11.766986542668242)[&rate=0.0014093313457191618]:9.105606389343237,31[&rate=0.0017870675818685996]:49.95336022549621)[&rate=0.0029099113626061992]:24.32561060007535,36[&rate=0.0010556169465277968]:74.27897082557156)[&rate=0.004967970439421294]:47.92174933650317,23[&rate=0.00287481067515844]:122.20072016207473)[&rate=0.005955778044451535]:83.36502425387499,((26[&rate=0.00303894457907489]:9.07782583172567,30[&rate=0.0015497507859561714]:9.07782583172567)[&rate=0.005474057145037386]:54.34609840744494,27[&rate=0.0031801748451979117]:63.42392423917061)[&rate=0.0015339981099998592]:142.1418201767791)[&rate=0.00691244065532254]:109.42892640173812)[&rate=0.004616458550685802]:128.70254929120546,(((((3[&rate=0.001607836070391435]:13.608383041570557,28[&rate=0.003426594872311273]:13.608383041570557)[&rate=0.0014235481685656855]:37.7859934605437,((20[&rate=0.0037548885246012718]:9.03356039731417,(29[&rate=0.0028704216647236877]:3.8742939938072025,39[&rate=0.003087776727522697]:3.8742939938072025)[&rate=0.0025072286427739537]:5.159266403506968)[&rate=0.0024314626893416572]:6.270352257297681,40[&rate=0.0017238375657804715]:15.303912654611851)[&rate=0.0026957805810673735]:36.090463847502406)[&rate=0.0029921334502560947]:7.134656109508562,6[&rate=0.002672735390856266]:58.52903261162282)[&rate=0.0029104534974519784]:315.9900370560751,(((((7[&rate=0.0017385462132339165]:42.07751650405872,19[&rate=0.002989268821373491]:42.07751650405872)[&rate=0.0043422431648930055]:127.51462858226834,(12[&rate=0.0033584542617240564]:51.51504885790595,14[&rate=0.0026510574645699195]:51.51504885790595)[&rate=0.009202618649370156]:118.07709622842111)[&rate=8.27097015032074E-4]:34.35514999482581,(10[&rate=0.0014098344114507357]:46.89014581721367,16[&rate=0.0020528141766668626]:46.89014581721367)[&rate=0.0019890273350384206]:157.0571492639392)[&rate=0.004247422175087707]:9.541847313555223,(8[&rate=0.0015984931080301904]:20.25441634868461,18[&rate=0.002080482563071928]:20.25441634868461)[&rate=0.0015405568391283302]:193.2347260460235)[&rate=0.0035054029413155545]:41.960366190154076,((9[&rate=0.002079334722625935]:21.605815117627312,15[&rate=0.0013278567488394827]:21.605815117627312)[&rate=0.004162689951618016]:72.32442949468864,(11[&rate=0.0011290175441894662]:21.389518078242894,17[&rate=0.0012887353454657058]:21.389518078242894)[&rate=0.002852912075587118]:72.54072653407306)[&rate=8.977493373049093E-4]:161.5192639725462)[&rate=0.00612339451709879]:119.06956108283575)[&rate=0.002870314458573472]:50.45524528857243,(((24[&rate=0.0016975700609953882]:19.819999183769937,25[&rate=0.004698140388244228]:19.819999183769937)[&rate=0.0024571090136893442]:228.91323813324715,41[&rate=0.004296729907832462]:248.73323731701709)[&rate=0.00408359978223836]:77.0620117313789,38[&rate=0.0026706743874706893]:325.795249048396)[&rate=0.004007998643455144]:99.17906590787436)[&rate=0.0015595598718663023]:18.722905152622957)[&rate=1.0]:0.0;
tree STATE_359000 = ((((((1[&rate=0.002226337810851089]:8.117248679050844,2[&rate=0.0029141970427304844]:8.117248679050844)[&rate=0.0023703169428502305]:8.50301282888177,(21[&rate=0.005358587298561034]:0.4756859443952384,22[&rate=0.0045498860850006605]:0.4756859443952384)[&rate=0.001681563001059111]:16.144575563537376)[&rate=0.0019098642455327936]:121.60532764206522,((32[&rate=0.003963899955538316]:11.736710880021404,34[&rate=0.001932991204623425]:11.736710880021404)[&rate=0.0019846714688219165]:41.5299912938101,(33[&rate=0.00406342903422212]:49.44166444402796,35[&rate=0.002074198099036034]:49.44166444402796)[&rate=0.005096530951684435]:3.8250377298035474)[&rate=0.005373097008524647]:84.95888697616633)[&rate=0.0031761018702856627]:52.05607274185127,13[&rate=0.0037765390839161837]:190.2816618918491)[&rate=0.005156011763742591]:222.75966324633626,(((((4[&rate=0.0028334551597352098]:32.26118952839615,((5[&rate=0.0010475077806885392]:13.748149284653534,37[&rate=0.007930796541790588]:13.748149284653534)[&rate=0.001678541745585524]:9.833496927554142,42[&rate=0.0025889921267385333]:23.581646212207676)[&rate=0.002453070260240603]:8.679543316188475)[&rate=0.0013683976688930038]:24.009668984897097,31[&rate=0.0019057374626783644]:56.27085851329325)[&rate=0.003330338427148971]:12.441493840696893,36[&rate=0.0011446510797511707]:68.71235235399014)[&rate=0.0029360646011762793]:67.23242600568194,23[&rate=0.0030657119280116866]:135.94477835967209)[&rate=0.006351270344252203]:95.96188146512671,((26[&rate=6.028638125885048E-4]:10.35313571687907,30[&rate=0.0015747671064221386]:10.35313571687907)[&rate=0.0046752038140455195]:55.207032087500636,27[&rate=0.0033913537472510936]:65.5601678043797)[&rate=0.0014985507532547038]:166.34649202041908)[&rate=0.0027051456715554605]:181.13466531338656)[&rate=0.005343752196022024]:49.18596644319456,(((((3[&rate=0.003579868806720725]:11.45786644774304,28[&rate=0.0040710122516747485]:11.45786644774304)[&rate=0.0023668797707815247]:39.335546943157766,((20[&rate=0.005595685021088423]:9.799278216011459,40[&rate=0.001466263003512326]:9.799278216011459)[&rate=9.858671466416197E-4]:6.9966757263398875,(29[&rate=0.0018468775892776504]:10.561222305856832,39[&rate=0.001113973117509945]:10.561222305856832)[&rate=0.001886023002668634]:6.234731636494514)[&rate=5.656201735541218E-4]:33.997459448549456)[&rate=0.0033340305299628197]:14.857508204632033,6[&rate=0.002850217873045001]:65.65092159553284)[&rate=0.00309033752499584]:234.7863413151399,((((7[&rate=0.0018539940418443015]:33.16922602626998,19[&rate=0.0015012072615669424]:33.16922602626998)[&rate=0.003652706593581935]:120.33521428664496,(10[&rate=9.418458859905446E-4]:44.022772244007925,16[&rate=0.002189130909251797]:44.022772244007925)[&rate=0.0022594284391414484]:109.48166806890701)[&rate=6.113234296786915E-4]:54.699047057479646,((8[&rate=0.001704640736993183]:19.395524891267407,18[&rate=0.0022186366095619807]:19.395524891267407)[&rate=0.0016428572212374404]:184.05023402691722,(12[&rate=0.001476955908650672]:47.70298756102772,14[&rate=0.0029125275820307134]:47.70298756102772)[&rate=0.010002290922507926]:155.7427713571569)[&rate=0.0019137032385686773]:4.75772845220996)[&rate=0.004529471431859174]:28.25211042097851,((9[&rate=9.171943121396741E-4]:23.412538525450188,15[&rate=0.0015154975314271635]:23.412538525450188)[&rate=0.004315734350714232]:56.63017257674399,(11[&rate=0.0021266095565296507]:20.516241568227347,17[&rate=0.0013743135694754642]:20.516241568227347)[&rate=0.0020307264375025295]:59.52646953396683)[&rate=9.573642102598618E-4]:156.41288668917892)[&rate=0.013436266796356268]:63.98166511929966)[&rate=0.002901655107466969]:141.45886029717525,(((24[&rate=0.001282943285762434]:30.642123173070853,25[&rate=0.0034448739821043247]:30.642123173070853)[&rate=0.0026049409315569714]:195.21829932237014,41[&rate=0.0045820534351615734]:225.860422495441)[&rate=0.005891947295462214]:78.89073385847686,38[&rate=0.0028537504264594653]:304.75115635391785)[&rate=0.0028605247543711165]:137.14496685393016)[&rate=0.003651350490438278]:20.33116837353191)[&rate=1.0]:0.0;
tree STATE_360000 = (((((((1[&rate=0.0028036062823301403]:3.40570734039507,2[&rate=0.0036698209486114588]:3.40570734039507)[&rate=0.0019349684175900984]:9.189690142025173,(21[&rate=0.0024945317172713156]:1.1479812618190581,22[&rate=0.0015981864777722436]:1.1479812618190581)[&rate=4.462842988230389E-4]:11.447416220601184)[&rate=0.0017356949341933072]:154.52280958060115,((32[&rate=0.0033140864035205463]:14.976235674691468,34[&rate=0.003794174635893173]:14.976235674691468)[&rate=0.00189125783650887]:28.47137894879259,(33[&rate=0.003756569939721948]:35.29298830893431,35[&rate=0.0018542708765963477]:35.29298830893431)[&rate=0.0017442727778982877]:8.154626314549745)[&rate=0.0049992299162850765]:123.67059243953734)[&rate=0.002983989971718283]:60.330110333671,13[&rate=0.0034913451371596173]:227.4483173966924)[&rate=0.004766643797000884]:193.60532756646734,(((((4[&rate=0.0019156626900372435]:37.26374759674722,((5[&rate=9.68402845827654E-4]:8.070947856386516,37[&rate=0.008563326182918688]:8.070947856386516)[&rate=0.0015517828442258217]:10.604612359488419,42[&rate=0.002393478492074763]:18.675560215874935)[&rate=0.0022678210747711105]:18.588187380872288)[&rate=0.0012650600035723548]:14.128567652476661,31[&rate=0.0017618213594986548]:51.392315249223884)[&rate=0.00307884033882818]:11.41633668556154,36[&rate=0.0010582101475008726]:62.80865193478542)[&rate=0.0027143409984449135]:53.07081533164284,23[&rate=0.0028341977122335505]:115.87946726642826)[&rate=0.0032392721805631244]:127.69861923971868,((26[&rate=0.0035573638970797152]:9.525482802788458,30[&rate=0.0016737091036620267]:9.525482802788458)[&rate=0.004219812572595688]:60.206446299265664,27[&rate=0.0022899303686994576]:69.73192910205412)[&rate=0.0013853842814562564]:173.84615740409282)[&rate=0.0025008604375145816]:177.4755584570128)[&rate=0.010360356440791583]:44.66669065296696,(((24[&rate=0.001421018804736199]:19.687968914200695,25[&rate=0.0019922238777889383]:19.687968914200695)[&rate=0.003720525376964689]:209.97596048346557,41[&rate=0.004236029238301384]:229.66392939766627)[&rate=0.0029194516262672286]:98.47886713895542,38[&rate=0.0026528647164579837]:328.1427965366217)[&rate=0.004887537195401008]:137.57753907950502)[&rate=0.001139845598570766]:7.861590837555582,((((3[&rate=0.002036722690023979]:9.04690102571441,28[&rate=0.005740395742171699]:9.04690102571441)[&rate=0.00208091470416609]:35.7561120532938,((20[&rate=0.00647710037097601]:4.377536347178816,40[&rate=0.004444036442109837]:4.377536347178816)[&rate=9.150682021377967E-4]:13.723240293998838,(29[&rate=0.0036073056136856495]:8.07302470452755,39[&rate=7.784398351348381E-4]:8.07302470452755)[&rate=0.0014244672021329551]:10.027751936650104)[&rate=4.787381559513369E-4]:26.702236437830557)[&rate=0.002596859468795701]:12.87364705987197,6[&rate=0.002692581333432507]:57.67666013888018)[&rate=0.0028393085931860454]:242.74536879915993,((((7[&rate=0.0017139854608902193]:35.084498418789764,19[&rate=0.001387840177495373]:35.084498418789764)[&rate=0.0031211407940616082]:172.44431999806068,(12[&rate=0.0019062122800520811]:50.90774674137337,14[&rate=0.002668765930975891]:50.90774674137337)[&rate=0.009852964750718327]:156.62107167547708)[&rate=0.002453221570624555]:35.360214069937854,((8[&rate=0.0015122793080934575]:20.515470027558912,18[&rate=0.0020510912149454236]:20.515470027558912)[&rate=0.0018814092076525322]:211.25785528477064,(10[&rate=0.0017644315747415511]:54.06439560787981,16[&rate=8.078860331788982E-4]:54.06439560787981)[&rate=0.0018542166951784809]:177.70892970444973)[&rate=0.002976409381260673]:11.115707174458748)[&rate=0.0075120983793798]:5.157440154748457,((9[&rate=0.0016381718480897947]:24.7644358727409,15[&rate=0.0014602041943502376]:24.7644358727409)[&rate=0.0028981207704709823]:69.60296453636657,(11[&rate=0.001966013794335658]:21.700899631782153,17[&rate=0.0021612842115606937]:21.700899631782153)[&rate=0.0026741382445978758]:72.66650077732533)[&rate=8.790972264154812E-4]:153.6790722324293)[&rate=0.01134637413648925]:52.37555629650336)[&rate=0.0026490739604086364]:173.15989751564217)[&rate=1.0]:0.0;
tree STATE_361000 = ((((((1[&rate=0.0018492657509154126]:6.6208225966440635,2[&rate=0.0024206231222177327]:6.6208225966440635)[&rate=0.0012004982149118365]:17.082250115997674,(21[&rate=0.0014327924881021436]:4.296299949793064,22[&rate=0.0014642993696153352]:4.296299949793064)[&rate=5.442271564520575E-4]:19.406772762848675)[&rate=0.0017837093498295643]:111.25196909094556,(((32[&rate=0.0033812029770024527]:16.882901646605895,34[&rate=0.0019335660946433535]:16.882901646605895)[&rate=0.006094557788929723]:28.340751629474795,33[&rate=0.0039574776001909135]:45.22365327608069)[&rate=0.0017153493748950541]:8.57687103332453,35[&rate=7.230819651443485E-4]:53.80052430940522)[&rate=0.005167216224800037]:81.15451749418209)[&rate=0.0018973307287793444]:24.90151854074105,13[&rate=0.0037606667000205907]:159.85656034432836)[&rate=0.004475196181924498]:184.05580771086588,(((((4[&rate=0.0014681641610377403]:42.84795399871788,((5[&rate=5.778953377566895E-4]:5.067592774919366,37[&rate=0.027445631600960464]:5.067592774919366)[&rate=0.0036094688142183687]:8.834373876844392,42[&rate=0.0025781108738962668]:13.901966651763757)[&rate=0.00244276027228661]:28.94598734695412)[&rate=0.0044384547704285566]:11.238263001760458,31[&rate=0.002095744010589541]:54.086217000478335)[&rate=0.0024232535424320756]:19.43826888184187,36[&rate=0.0011546388786248189]:73.5244858823202)[&rate=0.002289595335237538]:59.68018711422006,23[&rate=0.002375572339322939]:133.20467299654027)[&rate=0.003489148893500183]:70.09633456234798,((26[&rate=0.0038317781309350225]:4.981973698871087,30[&rate=0.0018028186399926991]:4.981973698871087)[&rate=0.002130232066168672]:102.09742906885376,27[&rate=0.0025357050464389704]:107.07940276772484)[&rate=0.0033080485758751233]:96.2216047911634)[&rate=0.0062741990112577676]:140.611360496306)[&rate=0.006121451530338412]:76.12201691122903,((((3[&rate=0.0021938350110967497]:26.848402005655647,28[&rate=8.89738155188678E-4]:26.848402005655647)[&rate=0.0017828475424137439]:10.677580912606974,(6[&rate=0.004223808823871648]:35.86096862252519,((20[&rate=0.0027160766950630254]:6.184857535413982,40[&rate=0.0036347132953185525]:6.184857535413982)[&rate=0.0023034507370008578]:5.102019939452611,(29[&rate=0.0016379885129619361]:8.558243756148372,39[&rate=8.278070168265696E-4]:8.558243756148372)[&rate=0.002352857570762255]:2.7286337187182212)[&rate=0.004259285880923396]:24.5740911476586)[&rate=0.001700928786749799]:1.6650142957374285)[&rate=0.0030435210196664095]:231.10495324171592,(((((7[&rate=0.002207675428853704]:34.800262618322954,19[&rate=0.0011229993049495057]:34.800262618322954)[&rate=0.0033304696983198594]:88.11480584647018,(12[&rate=0.002930410426532171]:38.33568767031913,14[&rate=0.0028746339226913263]:38.33568767031913)[&rate=0.008979408757061207]:84.57938079447399)[&rate=0.002614224640017182]:45.990248508536965,(8[&rate=0.002680594451052809]:19.9764862994489,18[&rate=0.0023605908856979504]:19.9764862994489)[&rate=0.001666180096968772]:148.92883067388118)[&rate=0.003505394995580465]:24.148403062155637,(10[&rate=0.0011763699672514437]:52.95840694613614,16[&rate=0.003160300800151019]:52.95840694613614)[&rate=0.0023361361951751603]:140.0953130893496)[&rate=0.003742210175362112]:8.049357203755335,((9[&rate=0.001764540048742132]:25.268677664039984,15[&rate=8.766661828871695E-4]:25.268677664039984)[&rate=0.0031216811428250897]:45.69305764558828,(11[&rate=0.002044406965418876]:23.232426195807236,17[&rate=0.0018367752286824808]:23.232426195807236)[&rate=0.0029290941479532574]:47.72930911382103)[&rate=9.565653285360838E-4]:130.1413419296128)[&rate=0.012031137959779139]:67.52785892073749)[&rate=0.0032039365300617745]:82.34416819482482,(((24[&rate=0.0024633148538962075]:33.16758275536361,25[&rate=0.002062990142925888]:33.16758275536361)[&rate=0.0026541036125152452]:172.29944388648858,41[&rate=0.0045627955630319315]:205.4670266418522)[&rate=0.003121267067656633]:75.90855100516208,38[&rate=0.0021333266862353355]:281.37557764701427)[&rate=0.008798605949451185]:69.5995267077891)[&rate=0.0030031833147815615]:69.0592806116199)[&rate=1.0]:0.0;
tree STATE_362000 = ((((((1[&rate=0.0018352317638852247]:7.2498877105888555,2[&rate=0.002402253132246812]:7.2498877105888555)[&rate=0.002302570281942595]:2.90052248569675,(21[&rate=0.0012884613446341414]:3.0700619158325417,22[&rate=0.003143437718895896]:3.0700619158325417)[&rate=0.002042824481039197]:7.080348280453064)[&rate=0.0017701728671381412]:150.29496393449077,(((32[&rate=0.003355543193541465]:19.405657909505255,34[&rate=0.0019188923564402802]:19.405657909505255)[&rate=0.004439550158634902]:26.97857456071645,33[&rate=0.003927444497191646]:46.384232470221704)[&rate=4.155372366337092E-4]:40.325260686419824,35[&rate=5.851422740362715E-4]:86.70949315664153)[&rate=0.005128002474590389]:73.73588097413484)[&rate=0.0027496441370391932]:27.46484773435637,13[&rate=0.0037321271848927825]:187.91022186513274)[&rate=0.004441234137764313]:228.78680913782128,(((((4[&rate=0.002757105958257477]:24.28350754648799,((5[&rate=0.0012146207157350541]:8.801270968650508,37[&rate=0.013280212174752153]:8.801270968650508)[&rate=0.003582076732518003]:11.121516385428977,42[&rate=0.0034919986711864307]:19.922787354079485)[&rate=0.004447944304208357]:4.360720192408504)[&rate=0.0017835896882618524]:36.36177395911329,31[&rate=0.002079839512098618]:60.64528150560128)[&rate=0.004256516713998935]:8.257702785795637,36[&rate=0.00117519865501769]:68.90298429139692)[&rate=0.002223720893260249]:85.41329879577567,23[&rate=0.0023575442372891393]:154.3162830871726)[&rate=0.0055942847028775475]:45.586434851480504,((26[&rate=0.007931570406982261]:1.5217692430154703,30[&rate=0.004565674933609177]:1.5217692430154703)[&rate=0.0032957674845117356]:86.09848368723236,27[&rate=0.002516461705280805]:87.62025293024783)[&rate=0.00322182429226778]:112.28246500840527)[&rate=0.003438832874988577]:216.79431306430092)[&rate=0.002465253341346693]:30.61111116161817,((((3[&rate=0.0021771861048392625]:38.4501999583256,28[&rate=8.829859760332944E-4]:38.4501999583256)[&rate=9.303543168404139E-4]:15.238676166332965,(6[&rate=0.003765535969748025]:35.18179729815047,((20[&rate=0.005713564129440629]:6.2596752760517,40[&rate=0.003934604925540584]:6.2596752760517)[&rate=6.22419909669146E-4]:8.471613091352678,(29[&rate=0.0016255578984735474]:10.46592390534273,39[&rate=8.215248298319808E-4]:10.46592390534273)[&rate=0.002335001850234358]:4.2653644620616475)[&rate=0.0021059345255239324]:20.450508930746093)[&rate=0.002951539404801903]:18.507078826508092)[&rate=0.0030312693493050697]:229.6042619522205,(((((7[&rate=0.0014495944308483247]:40.000350986341545,19[&rate=0.0019003495088768896]:40.000350986341545)[&rate=0.0056789526925679805]:127.77978145485781,(8[&rate=7.209004471609063E-4]:24.60517330402162,18[&rate=0.0021447564576458425]:24.60517330402162)[&rate=0.0016171024337205428]:143.17495913717772)[&rate=0.0019023761705975093]:24.513279923109394,(12[&rate=0.0029965362582043]:42.76466197482468,14[&rate=0.0029395011362071226]:42.76466197482468)[&rate=0.0071050929401649185]:149.52875038948406)[&rate=0.003440921847744948]:19.981313070981173,((9[&rate=0.0017511490409757879]:21.655404192982196,15[&rate=0.0014818557730470357]:21.655404192982196)[&rate=0.003030900957421149]:67.47942261737836,(11[&rate=0.0026762160324558053]:17.640523277271093,17[&rate=0.0018228360316136804]:17.640523277271093)[&rate=0.0028382582209794025]:71.49430353308946)[&rate=0.0011007254003771445]:123.13989862492936)[&rate=0.003713810725925468]:6.757352527779659,(10[&rate=0.001007431245410536]:44.50827043079488,16[&rate=0.0013967715843961222]:44.50827043079488)[&rate=0.0022622028566524526]:174.5238075322747)[&rate=0.013104904898234423]:64.26106011380949)[&rate=0.005217265661007304]:121.0334747805203,(((24[&rate=0.003730210432598197]:9.324496678662966,25[&rate=0.0020473342118182483]:9.324496678662966)[&rate=0.002894310223803342]:228.88649693388578,41[&rate=0.005440393431159468]:238.21099361254875)[&rate=0.0031432735477427143]:78.12902291355289,38[&rate=0.002127587285839124]:316.34001652610164)[&rate=0.008711931302370492]:87.98659633129773)[&rate=0.0069474765071755795]:42.98152930717282)[&rate=1.0]:0.0;
tree STATE_363000 = ((((((1[&rate=0.002987660061137808]:6.028481668404115,2[&rate=0.003609952703021347]:6.028481668404115)[&rate=0.0014426462289563566]:5.282773889838731,(21[&rate=0.0028445569881340193]:1.0906399479707385,22[&rate=4.5851565267694845E-4]:1.0906399479707385)[&rate=0.003935461604495682]:10.220615610272109)[&rate=0.0026877267524647013]:176.73091134052063,(((32[&rate=0.005175755354893506]:26.640088741747764,34[&rate=0.0011908727048489146]:26.640088741747764)[&rate=0.0024971038423165404]:58.66946737837125,33[&rate=0.003091723441363114]:85.30955612011901)[&rate=3.861354897661609E-4]:32.769362872509646,35[&rate=5.383451532763011E-4]:118.07891899262866)[&rate=0.004612797829699167]:69.96324790613481)[&rate=0.002489151696070378]:79.48932715208218,13[&rate=0.002087033291840163]:267.53149405084565)[&rate=0.003891587952229218]:190.50305472526065,((((3[&rate=9.482188914479713E-4]:50.02719673619411,28[&rate=7.675338303423434E-4]:50.02719673619411)[&rate=0.0020920359124825686]:14.01720539588873,(6[&rate=0.003678950529062531]:43.72598370442179,((20[&rate=0.002668725178485558]:14.962986410579592,(29[&rate=0.002958114833254934]:8.864950319071673,39[&rate=0.0013746485361240555]:8.864950319071673)[&rate=0.004074395115165308]:6.09803609150792)[&rate=0.0013880871443660522]:3.2462217886687874,40[&rate=0.0013585686783606382]:18.20920819924838)[&rate=0.0019228590161216072]:25.516775505173413)[&rate=0.0014666704684598764]:20.318418427661044)[&rate=0.0024360955588853153]:273.8286992127334,(((((7[&rate=9.195377139796821E-4]:37.609978231447535,19[&rate=6.277957780550338E-4]:37.609978231447535)[&rate=0.004045648159753209]:123.05391792007191,(12[&rate=0.0017124976328663148]:54.09996626337496,14[&rate=0.0027063669240210194]:54.09996626337496)[&rate=0.009967999977622679]:106.56392988814449)[&rate=0.0053400379979469835]:36.596905143011554,(8[&rate=6.149992221786361E-4]:20.172148861174467,18[&rate=0.0018296889095706663]:20.172148861174467)[&rate=0.0014874153449887571]:177.08865243335654)[&rate=0.0019123321063889396]:39.30707186802135,((9[&rate=0.0017366514884184084]:24.466597152940313,15[&rate=7.752179865283363E-4]:24.466597152940313)[&rate=0.002247774835157998]:73.89491297996209,(11[&rate=0.002380408454575222]:22.19182426692816,17[&rate=9.59663071443254E-4]:22.19182426692816)[&rate=0.001734958964102111]:76.16968586597423)[&rate=8.578185502820858E-4]:138.20636302964996)[&rate=0.0022040997401147288]:43.28061592715284,(10[&rate=0.002433642509674482]:57.97580786941785,16[&rate=0.0012423835924504506]:57.97580786941785)[&rate=0.0019720668311855863]:221.87268122028735)[&rate=0.011405126353171669]:58.02461225511104)[&rate=0.004640590722391898]:78.46021749542871,(((24[&rate=0.00198936929100275]:40.58465933608693,25[&rate=7.052430165910763E-4]:40.58465933608693)[&rate=0.002596814628853226]:184.3245379072161,41[&rate=0.004865887343472518]:224.90919724330303)[&rate=0.0027496130867260523]:151.8331268093031,38[&rate=0.0018924207545361886]:376.74232405260614)[&rate=0.01898706993317481]:39.590994787638806)[&rate=0.0103082685072279]:41.70122993586136)[&rate=0.003679208565884511]:49.72870558944891,(((((4[&rate=0.0025521414716762132]:33.07042054900511,((5[&rate=9.800209972888635E-4]:14.57907848235081,37[&rate=0.0064650017281236115]:14.57907848235081)[&rate=0.004413268386474756]:2.4304931239652827,42[&rate=0.003106020986378151]:17.009571606316094)[&rate=0.004235160737226191]:16.060848942689013)[&rate=0.0016275749566554507]:14.849948717837478,31[&rate=0.0027854847164843956]:47.920369266842584)[&rate=0.001517246432672843]:36.20172417737909,36[&rate=0.0010453015677321631]:84.12209344422168)[&rate=0.00197792851937116]:118.33324481259454,23[&rate=0.0020969600988390994]:202.45533825681622)[&rate=0.00467368010123365]:65.69030211021078,((26[&rate=0.004605499373611441]:6.398529768630601,30[&rate=6.649003166807623E-4]:6.398529768630601)[&rate=0.002882880062450443]:94.13982940051682,27[&rate=0.0022383120968860136]:100.53835916914741)[&rate=0.002265312092105078]:167.6072811978796)[&rate=0.004006615562492313]:239.6176139985282)[&rate=1.0]:0.0;
tree STATE_364000 = ((((((1[&rate=0.002152736748225357]:3.9851929879961525,2[&rate=0.0034248499738024473]:3.9851929879961525)[&rate=0.0015981439472766655]:3.1633617666550857,(21[&rate=5.592185880609301E-4]:4.754952147421886,22[&rate=7.935196574143306E-4]:4.754952147421886)[&rate=0.004473892057061941]:2.3936026072293526)[&rate=0.0025344707685486796]:158.87021644969826,((32[&rate=0.0017776693142270022]:28.1534730484645,34[&rate=0.0011298099137393982]:28.1534730484645)[&rate=0.0013135488059713735]:76.42010350582095,(33[&rate=0.0029538042134820207]:85.0196912164478,35[&rate=5.784859405471101E-4]:85.0196912164478)[&rate=3.4431872391348876E-4]:19.553885337837656)[&rate=0.005514344699405507]:61.44519465006404)[&rate=0.002361518784980752]:73.54989015275177,13[&rate=0.001980019269754225]:239.56866135710126)[&rate=0.0035775838450695665]:221.5031705360075,((((3[&rate=7.028741695026982E-4]:64.4333939437652,28[&rate=7.093468726567928E-4]:64.4333939437652)[&rate=0.004966510970536982]:4.68048553735467,(6[&rate=0.0034903098903580846]:53.48474287283894,(20[&rate=0.0011571489302969226]:21.406212689057078,((29[&rate=0.005026304657222453]:5.36821851886459,39[&rate=0.0013041625168639238]:5.36821851886459)[&rate=0.00371715569346669]:6.947630392947706,40[&rate=0.001500399255376876]:12.315848911812296)[&rate=8.147766665051475E-4]:9.090363777244782)[&rate=0.0018242631393697083]:32.078530183781865)[&rate=0.0021365992334878344]:15.629136608280923)[&rate=0.0021562950128329256]:207.69296926741606,(((((7[&rate=8.490764191355954E-4]:40.83778693475219,19[&rate=0.001289256247364418]:40.83778693475219)[&rate=0.002630296601489067]:118.82861194989428,(12[&rate=0.0014769168112643187]:44.756913541650064,14[&rate=0.0036802995814404203]:44.756913541650064)[&rate=0.010342841403335737]:114.9094853429964)[&rate=0.00393300297082901]:5.410029296591915,(10[&rate=0.0018182849799715745]:48.50773594766812,16[&rate=8.037742009380588E-4]:48.50773594766812)[&rate=0.003972771745307919]:116.56869223357026)[&rate=0.002020022450835864]:34.27786882081324,(8[&rate=5.834647274475863E-4]:21.318099004779445,18[&rate=0.001735870392087148]:21.318099004779445)[&rate=0.001423352348505424]:178.03619799727218)[&rate=0.0016455634503379788]:18.53997959782822,((9[&rate=0.0016476035266710797]:20.64815465654808,15[&rate=7.354681679432127E-4]:20.64815465654808)[&rate=0.0033619642302249995]:71.61948881836241,(11[&rate=0.0023178892986543908]:22.850102299805396,17[&rate=0.0014657769825605353]:22.850102299805396)[&rate=0.0032034993383437587]:69.4175411751051)[&rate=0.0010291212806331374]:125.62663312496935)[&rate=0.012787490359085933]:58.91257214865607)[&rate=0.004283072124621307]:123.36264198645728,(((24[&rate=0.0034074415516235227]:17.538510912487375,25[&rate=6.632421316376085E-4]:17.538510912487375)[&rate=0.0024661566357488426]:237.04134748547887,41[&rate=0.00461638572906227]:254.57985839796623)[&rate=0.0024696767752632747]:73.46060976686209,38[&rate=0.0016052021493486266]:328.0404681648283)[&rate=0.007748493866345052]:72.12902257016486)[&rate=0.009627996487541117]:60.902341158115576)[&rate=0.0015048320829775827]:34.137316589112686,(((((4[&rate=0.003626993299084702]:36.07108206453471,((5[&rate=9.297697679200771E-4]:18.018079575765917,37[&rate=0.006133504458566862]:18.018079575765917)[&rate=0.0038018126991991776]:7.6324074075489,42[&rate=0.0010433422511800473]:25.650486983314817)[&rate=0.003400532655860586]:10.42059508121989)[&rate=0.001933421748170288]:18.113855545614257,31[&rate=0.0017206928807257955]:54.184937610148964)[&rate=0.004435202804108264]:11.522634156844944,36[&rate=9.91703033634451E-4]:65.70757176699391)[&rate=0.00187650891716167]:118.2638121928677,23[&rate=0.001989437073112644]:183.9713839598616)[&rate=0.004326746126381752]:75.33236169517949,((26[&rate=0.0022408374057514458]:13.058010667510944,30[&rate=7.397991017562228E-4]:13.058010667510944)[&rate=0.002772736453809776]:87.0388667792671,27[&rate=0.002043943435561517]:100.09687744677804)[&rate=0.001381167804100859]:159.20686820826307)[&rate=0.0027658127390013873]:235.90540282718035)[&rate=1.0]:0.0;
tree STATE_365000 = ((((((1[&rate=0.007586915905623593]:2.207609765019945,2[&rate=0.0016098987500799378]:2.207609765019945)[&rate=0.00335044014221574]:5.701218327269937,(21[&rate=0.0031030576543109906]:2.289421895360438,22[&rate=0.0024854703582508457]:2.289421895360438)[&rate=0.001982544210909657]:5.619406196929444)[&rate=0.003281528328440619]:111.21863994429499,((32[&rate=0.002252311052361868]:30.73355081456548,34[&rate=0.0014314717227600965]:30.73355081456548)[&rate=0.0018648183684846806]:50.23841167431334,(33[&rate=0.002746030437038578]:80.13619731901952,35[&rate=6.518763087777681E-4]:80.13619731901952)[&rate=9.563112294512507E-4]:0.8357651698593003)[&rate=0.005365319839691936]:38.155505547706056)[&rate=0.0024974395438856155]:122.4371868660607,13[&rate=0.0025086889054350223]:241.56465490264557)[&rate=0.00593607028522262]:203.43054307695493,(((3[&rate=9.472984171841945E-4]:69.81179794096569,((6[&rate=0.004269508245415624]:42.529213383597885,(20[&rate=0.0038030165052528268]:6.822522752589819,((29[&rate=0.0020164010763151583]:4.578389687595543,39[&rate=0.002579175687770087]:4.578389687595543)[&rate=0.007205041171192386]:0.9826534439099905,40[&rate=8.485202221020561E-4]:5.561043131505533)[&rate=0.006417234380968366]:1.2614796210842858)[&rate=0.0018252442550347383]:35.706690631008065)[&rate=0.001306593630475864]:26.363117313920732,28[&rate=4.4799229815944947E-4]:68.89233069751862)[&rate=0.0010758863001638708]:0.9194672434470732)[&rate=0.0018854854572819557]:196.24325218505675,((((7[&rate=0.001075781748502826]:36.81056249658022,19[&rate=0.001633490589069656]:36.81056249658022)[&rate=0.0022001542902139654]:126.21282667257651,(12[&rate=0.0018192579319716606]:42.164500892457,14[&rate=0.0032651038568867127]:42.164500892457)[&rate=0.009923888793294101]:120.85888827669973)[&rate=0.006014051929149957]:24.007501804577117,(8[&rate=7.392511329778944E-4]:18.89302306448143,18[&rate=0.0010121862661952015]:18.89302306448143)[&rate=0.0019066290281159275]:168.1378679092524)[&rate=0.0049087481335414]:16.61380324183088,(((9[&rate=0.0019999335950777373]:19.100190125502227,15[&rate=8.927435959558384E-4]:19.100190125502227)[&rate=0.004629358579098463]:57.3931414371653,(11[&rate=0.0022420522958489257]:20.247569356003872,17[&rate=8.637938649407243E-4]:20.247569356003872)[&rate=0.00411661025715908]:56.24576220666365)[&rate=0.0025025226946326874]:94.10924913878137,(10[&rate=0.002249805325233099]:57.576989452185444,16[&rate=9.945280839763855E-4]:57.576989452185444)[&rate=0.004427292593611436]:113.02559124926344)[&rate=0.003111934056189105]:33.04211351411584)[&rate=0.016057769854580288]:62.410355910457696)[&rate=0.005359284285722907]:125.85880446161661,(((24[&rate=0.004317236173280897]:10.874383796272209,25[&rate=0.0031103924633715616]:10.874383796272209)[&rate=0.003264021537225978]:191.19736993536938,41[&rate=0.005875052651040178]:202.0717537316416)[&rate=0.003108510293116551]:139.96807871600288,38[&rate=0.002041497459675795]:342.03983244764447)[&rate=0.007004685043471315]:49.874022139994565)[&rate=0.0017443425695450928]:53.08134339196147)[&rate=0.00370428879291015]:67.80183669809145,(((((4[&rate=0.0024685244013885597]:28.706687442002096,((5[&rate=0.0012031166602919014]:8.88339384846365,37[&rate=0.007936719018282374]:8.88339384846365)[&rate=0.0010038061281945347]:15.71836318316282,42[&rate=0.0021245874817758877]:24.60175703162647)[&rate=0.013585131460676157]:4.104930410375626)[&rate=0.0024443424417383694]:22.160327067328726,31[&rate=0.0020304539891755017]:50.86701450933082)[&rate=0.0028207687100000214]:28.744779493036155,36[&rate=0.0012564899925073562]:79.61179400236698)[&rate=0.0023775410533936584]:79.21508864080083,23[&rate=0.0025206212831750344]:158.8268826431678)[&rate=0.005554547668885342]:91.38791843256135,((26[&rate=0.0028391460753515747]:6.577331997414229,30[&rate=9.373271395567381E-4]:6.577331997414229)[&rate=0.0035130633747357098]:96.51069465305555,27[&rate=0.002589680967950167]:103.08802665046979)[&rate=0.002112088277425093]:147.12677442525938)[&rate=0.001919070256888402]:262.5822336019628)[&rate=1.0]:0.0;
tree STATE_366000 = ((((((1[&rate=0.0025679916373641492]:1.4489369574987219,2[&rate=0.003976618551859005]:1.4489369574987219)[&rate=0.0030037621961595774]:8.763689987326124,(21[&rate=0.001587715272709161]:1.4116261919698814,22[&rate=0.003950168194911296]:1.4116261919698814)[&rate=0.001115360356598456]:8.801000752854964)[&rate=0.0034149888150687025]:131.6710418685855,(((32[&rate=0.003416087427746766]:22.808524130437725,34[&rate=0.0024703334058667507]:22.808524130437725)[&rate=0.001945769659387124]:55.90861542824978,33[&rate=0.004179042385002303]:78.7171395586875)[&rate=9.14819915510549E-4]:11.808676409003496,35[&rate=7.051358437934667E-4]:90.525815967691)[&rate=0.007375669319052467]:51.357852845719336)[&rate=0.0025990109650186077]:125.12072596159322,13[&rate=0.003236826992157952]:267.00439477500356)[&rate=0.004096108303250798]:178.30538722528365,(((((4[&rate=0.005464157933209341]:28.401556513425085,((5[&rate=0.0012520476821271226]:8.560762751429563,37[&rate=0.008259507144142662]:8.560762751429563)[&rate=0.0010446311464431086]:19.206550167426883,42[&rate=0.0022109949266882947]:27.767312918856444)[&rate=0.011703526504535655]:0.6342435945686411)[&rate=0.003985381464520734]:12.76627390487689,31[&rate=0.002163367844039694]:41.167830418301975)[&rate=0.0030462533921346703]:20.0696091174488,36[&rate=0.001385026287050098]:61.237439535750774)[&rate=0.002435484565460521]:96.08812172449888,23[&rate=0.0026231355107954072]:157.32556126024966)[&rate=0.004788919971759721]:71.62622069603646,((26[&rate=0.002954614776382367]:10.310316269994168,30[&rate=9.754484423568052E-4]:10.310316269994168)[&rate=0.003655940442721424]:73.12446572778586,27[&rate=0.002695003868294103]:83.43478199778002)[&rate=0.002261032858267412]:145.5169999585061)[&rate=0.0041237276682886525]:216.3580000440011)[&rate=0.01839962121070206]:17.44884160364188,((((3[&rate=3.528874878418506E-4]:74.22231157818273,28[&rate=7.855542748289173E-4]:74.22231157818273)[&rate=0.0011196428350328084]:4.489894511944044,(6[&rate=0.004258373411662954]:39.510653469545,((20[&rate=0.003212470833121006]:6.6271274759719665,(29[&rate=0.002098408555608924]:5.412980577761772,39[&rate=8.796659888172894E-4]:5.412980577761772)[&rate=0.012970384998513171]:1.2141468982101946)[&rate=0.006678224729028582]:1.7841886954687913,40[&rate=0.0016665379267519814]:8.411316171440758)[&rate=0.0017991190255849882]:31.09933729810424)[&rate=7.412149105759897E-4]:39.20155262058177)[&rate=0.002176301831606804]:179.39731870344087,(((7[&rate=0.00111953403123248]:36.935974176833184,19[&rate=0.0016999250142545187]:36.935974176833184)[&rate=0.0023098889972691635]:122.3507688652393,(12[&rate=0.003046544129003819]:41.50335776960681,14[&rate=0.003003204026870188]:41.50335776960681)[&rate=0.01032102273898946]:117.78338527246568)[&rate=0.003843866932080686]:23.80804808257713,(((8[&rate=4.941358808812256E-4]:18.10588098747818,18[&rate=0.0010874628324249727]:18.10588098747818)[&rate=0.0020442002778057584]:137.15673927290592,((9[&rate=0.002236520432085375]:19.878865530839057,15[&rate=9.983527941678874E-4]:19.878865530839057)[&rate=0.001694760499831529]:74.6549286767654,(11[&rate=0.0024375455955828193]:19.175119279222223,17[&rate=9.391114270066394E-4]:19.175119279222223)[&rate=0.0030774989731809964]:75.35867492838221)[&rate=0.0028215144319481272]:60.72882605277965)[&rate=0.0021229719364515916]:5.686365768202563,(10[&rate=9.62420917250388E-4]:57.16172028003592,16[&rate=0.0010496965042322615]:57.16172028003592)[&rate=0.0048126360243881325]:103.78726574855074)[&rate=9.127209961326866E-4]:22.145805096062958)[&rate=0.01471274856151346]:75.01473366891801)[&rate=0.00857332484212566]:116.88109255717404,(((24[&rate=0.0028267065945934548]:21.3355576979229,25[&rate=0.0025672366304732076]:21.3355576979229)[&rate=0.0033795897858137267]:160.2542423907902,41[&rate=0.006583307975524133]:181.5898000887131)[&rate=0.016064393798556106]:64.17593706238637,38[&rate=0.003888208061398297]:245.76573715109947)[&rate=0.0022675734805246562]:129.2248801996422)[&rate=0.002098477878900342]:87.76800625318742)[&rate=1.0]:0.0;
tree STATE_367000 = ((((((1[&rate=0.004918476429744314]:4.694749552533972,2[&rate=0.002218118148177389]:4.694749552533972)[&rate=0.0015759083018933413]:7.190757682930448,(21[&rate=0.002058510278583433]:1.409258121891894,22[&rate=0.009038979888730021]:1.409258121891894)[&rate=8.20754274486511E-4]:10.476249113572527)[&rate=0.0027565408701959015]:150.12785361786527,(((32[&rate=0.0041933932349246285]:30.166912843376654,34[&rate=8.927826918679156E-4]:30.166912843376654)[&rate=0.003080052827019951]:38.850395215815084,33[&rate=0.003270274370526638]:69.01730805919173)[&rate=6.790506429067061E-4]:39.623698427493906,35[&rate=5.443097107633435E-4]:108.64100648668564)[&rate=0.00569343973799664]:53.372354366644046)[&rate=0.002006233152224198]:98.63650248588823,13[&rate=0.002498577230756287]:260.6498633392179)[&rate=0.003139565770389041]:167.3910839739474,(((((4[&rate=0.004217902479882362]:38.53212984192561,((5[&rate=8.264200687709315E-4]:21.251594562294123,37[&rate=0.0054517272461060634]:21.251594562294123)[&rate=0.0017411203722247752]:7.862401384878009,42[&rate=0.0017306787022880715]:29.113995947172132)[&rate=0.005149294198220796]:9.418133894753478)[&rate=0.009093295979180138]:3.6595664829273176,31[&rate=0.003540396522279621]:42.19169632485293)[&rate=0.0021908634770963667]:38.45419138589318,36[&rate=5.026230913844041E-4]:80.64588771074611)[&rate=0.003349722193498693]:56.47315463506382,23[&rate=0.0024138036947450705]:137.11904234580993)[&rate=0.0036966715954675233]:80.59339141533758,((26[&rate=0.0029702361541243077]:13.06849453662472,30[&rate=0.0016921637369515811]:13.06849453662472)[&rate=0.0028221000286131614]:82.88915650743016,27[&rate=0.002080332164318274]:95.95765104405487)[&rate=0.0017453404928177523]:121.75478271709264)[&rate=0.0031651331949345924]:210.3285135520178)[&rate=0.00655477414904756]:33.16323858354173,((((3[&rate=3.4832284460139086E-4]:81.7808429787098,28[&rate=6.063864486319816E-4]:81.7808429787098)[&rate=8.642766823713754E-4]:3.5674840931199725,(6[&rate=0.0032871311541262066]:33.19888595556429,((20[&rate=0.005332376721824197]:9.106517108216895,(29[&rate=0.002861986703013857]:6.299654356317951,39[&rate=9.865938143094487E-4]:6.299654356317951)[&rate=0.0052481131714146225]:2.8068627518989446)[&rate=0.001964324475765976]:9.613663837287358,40[&rate=0.002462930058595567]:18.720180945504254)[&rate=0.0013887791481095413]:14.47870501006004)[&rate=8.943340974787173E-4]:52.14944111626548)[&rate=0.0028814725751211846]:216.56324860530958,((((7[&rate=8.989334192219521E-4]:45.54161193157712,19[&rate=8.841149351499841E-4]:45.54161193157712)[&rate=0.0036743323106904232]:105.6848716509209,(10[&rate=9.564197544731918E-4]:48.61036657849893,16[&rate=8.10283586683342E-4]:48.61036657849893)[&rate=0.003855493413666549]:102.61611700399908)[&rate=0.0029671645774774075]:13.8870658163479,(12[&rate=0.0023516937456543956]:46.208368640950646,14[&rate=0.002462211534673699]:46.208368640950646)[&rate=0.009166407018490336]:118.90518075789527)[&rate=0.0014218082089265238]:21.788909080968267,((8[&rate=8.623373694895005E-4]:21.690175113834215,18[&rate=0.0010220064815471073]:21.690175113834215)[&rate=0.0017179601770306908]:138.73882293901337,((9[&rate=0.0010469797918594436]:21.162529449653444,15[&rate=8.360471150414784E-4]:21.162529449653444)[&rate=0.0019466739324012893]:87.45579496952391,(11[&rate=0.0018815945179674598]:22.201720555985972,17[&rate=0.002583153983953668]:22.201720555985972)[&rate=0.0023755884638553032]:86.41660386319138)[&rate=0.004074987087934266]:51.810673633670234)[&rate=0.00249065541980792]:26.473460426966597)[&rate=0.006507891258296305]:115.00911719732517)[&rate=0.006363150417656388]:50.069330998969804,(((24[&rate=4.905128144220737E-4]:38.402165249155885,25[&rate=0.001981705851565277]:38.402165249155885)[&rate=0.0026087789395568143]:135.57963054534287,41[&rate=0.005081798764825113]:173.98179579449874)[&rate=0.011722660437084254]:44.74917725798852,38[&rate=0.00202478844424283]:218.73097305248726)[&rate=0.0032141706669948514]:133.2499336236219)[&rate=0.0030474496271946437]:109.22327922059787)[&rate=1.0]:0.0;
tree STATE_368000 = ((((((1[&rate=0.006246611187326663]:3.6714204687323067,2[&rate=0.006570894934586427]:3.6714204687323067)[&rate=0.0015146803061017607]:11.576048204967687,(21[&rate=0.006342733711120975]:0.8729966338990297,22[&rate=0.011479772995051953]:0.8729966338990297)[&rate=0.0018410433145583309]:14.374472039800965)[&rate=0.004175492908101225]:130.9126090506607,(((32[&rate=0.004289800664583258]:30.88171981765505,34[&rate=0.0011692858318865073]:30.88171981765505)[&rate=0.0027545710103228267]:59.82600647992844,33[&rate=0.00415334560622959]:90.70772629758349)[&rate=0.0019380344354090813]:14.317905988572619,35[&rate=6.211756728633069E-4]:105.02563228615611)[&rate=0.009084105778311818]:41.13444543820458)[&rate=0.0025479757059076917]:64.08337403321119,13[&rate=0.003173267312574588]:210.24345175757188)[&rate=0.0035350642277276736]:239.50793245501504,(((((4[&rate=0.005286098350434837]:34.4959267182351,((5[&rate=0.001139610636799385]:12.281212745782106,37[&rate=0.007517782533090527]:12.281212745782106)[&rate=0.003607125311240821]:13.498140501934738,42[&rate=0.002198013368123942]:25.779353247716845)[&rate=0.006740140573858887]:8.716573470518252)[&rate=0.009813326876789248]:3.3941516682326665,31[&rate=0.002036717560914761]:37.89007838646776)[&rate=0.0017281332860310285]:54.89877112921047,36[&rate=6.383462581962206E-4]:92.78884951567824)[&rate=0.00417548848972633]:47.44367405549377,23[&rate=0.0030503386028732098]:140.232523571172)[&rate=0.00459895461360869]:80.67644478846418,((26[&rate=0.0042169613551936175]:6.392192918201415,30[&rate=0.0021490982179167583]:6.392192918201415)[&rate=0.003584150877267957]:76.08140731825914,27[&rate=0.0026420836526530166]:82.47360023646056)[&rate=0.002242255481233097]:138.43536812317564)[&rate=0.003969941478827348]:228.84241585295072)[&rate=0.008335574807748379]:28.985325486522584,((((3[&rate=4.4238036086341654E-4]:65.62263469848611,28[&rate=7.825639387411655E-4]:65.62263469848611)[&rate=0.0010976570629739294]:12.147377871138431,(6[&rate=0.00424540370824538]:52.06035051510936,((20[&rate=0.004412015767249593]:6.271579508835308,(29[&rate=0.004456594696592422]:3.2650020651251404,39[&rate=0.0012530034545943094]:3.2650020651251404)[&rate=0.006665259642329747]:3.0065774437101678)[&rate=0.002494750441615609]:8.473509495638012,40[&rate=0.0030814143597256947]:14.745089004473321)[&rate=0.0018025051188891549]:37.31526151063604)[&rate=0.002314598734233717]:25.709662054515178)[&rate=0.003659555775214448]:243.0026764509081,(((((7[&rate=0.001141672148521616]:34.97901405527528,19[&rate=5.190051617545086E-4]:34.97901405527528)[&rate=0.004596571937033219]:132.70982080365349,((9[&rate=0.0013847067471170111]:18.94811705808696,15[&rate=0.00110573297594386]:18.94811705808696)[&rate=0.00408496236630136]:86.32810675471076,(11[&rate=0.002389680937544381]:20.700972315829997,17[&rate=0.003280682302008224]:20.700972315829997)[&rate=0.0030170679247469127]:84.57525149696772)[&rate=0.0072617267634097395]:62.41261104613105)[&rate=0.0020662091067698155]:14.661370717062908,(10[&rate=0.0012146815021683883]:58.792134144526656,16[&rate=0.001229159525792093]:58.792134144526656)[&rate=0.00308078176152948]:123.55807143146502)[&rate=0.0019004673607174152]:6.640683806840087,(8[&rate=0.0011478082467753267]:19.296960900196186,18[&rate=0.0013603347243329189]:19.296960900196186)[&rate=0.0022700148297017672]:169.69392848263558)[&rate=0.0029350671021713555]:34.83282965768345,(12[&rate=0.0029867209227503765]:43.02683854744852,14[&rate=0.0031270817981543285]:43.02683854744852)[&rate=0.009547265405742921]:180.79688049306668)[&rate=0.008340005258811059]:96.94896998001744)[&rate=0.004410644584187418]:75.79781673871582,(((24[&rate=5.929763535490719E-4]:48.06770971851953,25[&rate=0.002395665668815208]:48.06770971851953)[&rate=0.0034034448618886037]:122.99513934830955,41[&rate=0.006534663638265284]:171.06284906682907)[&rate=0.014055891450828563]:41.67949627724127,38[&rate=0.0016578537934316283]:212.74234534407034)[&rate=0.004082092235919162]:183.82816041517813)[&rate=0.004748576771060169]:82.16620393986102)[&rate=1.0]:0.0;
tree STATE_369000 = ((((((1[&rate=0.002581986596056685]:5.256296767512033,2[&rate=0.002337346374325844]:5.256296767512033)[&rate=0.0016505305281305364]:4.715114010617658,(21[&rate=0.0035658461377358944]:0.461010200849289,22[&rate=0.00989485901809538]:0.461010200849289)[&rate=0.0010959124348774475]:9.510400577280402)[&rate=0.0022611913949543458]:157.77018368743677,((32[&rate=0.0012158903375924762]:70.86247876465517,34[&rate=0.001007852547686012]:70.86247876465517)[&rate=0.001867615388635608]:45.88208003333979,(33[&rate=0.002597895434277381]:106.43085043240252,35[&rate=4.7448307898472993E-4]:106.43085043240252)[&rate=0.002816533344079245]:10.313708365592433)[&rate=0.005693956629577543]:50.99703566757151)[&rate=0.0035907390984056117]:74.14258606863322,13[&rate=0.0027351614625210838]:241.8841805341997)[&rate=0.005178914544886161]:149.64290967654165,(((((4[&rate=0.0019288823244963537]:31.97726318690188,((5[&rate=2.800592298193229E-4]:14.396348565772074,37[&rate=0.0064798666603347686]:14.396348565772074)[&rate=0.0018546631525919572]:15.371872079959795,42[&rate=0.001644687229468464]:29.76822064573187)[&rate=0.009363583773032855]:2.2090425411700103)[&rate=0.003926089149811278]:12.247181373475541,31[&rate=0.001755525404228092]:44.22444456037742)[&rate=0.002809032775840118]:18.92727024720763,36[&rate=5.567910167528457E-4]:63.15171480758505)[&rate=0.001657833232730409]:96.62753593491107,23[&rate=0.0026506993474636736]:159.77925074249612)[&rate=0.0038889227877457366]:65.6858129515299,((26[&rate=0.005185226760733217]:2.1656432677991213,30[&rate=0.0018523906262506455]:2.1656432677991213)[&rate=0.0031243591400565447]:72.64064017968529,27[&rate=0.00230112049593977]:74.80628344748442)[&rate=0.003253948182942413]:150.6587802465416)[&rate=0.004969665692073344]:166.06202651671532)[&rate=0.002625697034966071]:88.19342241127993,(((3[&rate=7.76612785944024E-4]:76.93078463040489,((6[&rate=0.00210292050263862]:56.217375979416744,((20[&rate=0.0022428203383957792]:15.990983707503338,(29[&rate=0.003444913657147458]:12.794228048914238,39[&rate=9.685620987929744E-4]:12.794228048914238)[&rate=0.0027180055227401315]:3.1967556585890993)[&rate=0.001654391016402211]:0.35000719381558376,40[&rate=0.0033932790260269084]:16.34099090131892)[&rate=0.0015000663989315221]:39.876385078097826)[&rate=0.005410750266599893]:9.290859775422234,28[&rate=6.509304715892492E-4]:65.50823575483898)[&rate=0.0025694685800620185]:11.422548875565909)[&rate=0.0022511544953262297]:294.38025770302596,(((7[&rate=9.840512491741723E-4]:40.56403926113845,19[&rate=7.51778723367674E-4]:40.56403926113845)[&rate=0.0028868200503266296]:207.8120772889347,((9[&rate=0.0011935321414337622]:21.75175260794795,15[&rate=9.530738904678179E-4]:21.75175260794795)[&rate=0.002271599407876983]:53.10553703669527,(11[&rate=0.0020597581492805385]:23.808731426787446,17[&rate=0.001105158338896766]:23.808731426787446)[&rate=0.0031503303736521394]:51.04855821785577)[&rate=8.876403805644033E-4]:173.51882690542993)[&rate=0.0013723723216177857]:22.187354796892947,(((8[&rate=9.893401888750027E-4]:22.161121488311288,18[&rate=0.0011808888136715357]:22.161121488311288)[&rate=0.0029762033550150236]:162.56573533964433,(12[&rate=0.0020364674217162614]:53.4570891492306,14[&rate=0.0035078250210319353]:53.4570891492306)[&rate=0.008342459108141288]:131.26976767872503)[&rate=0.0019356558890095776]:4.072757462862285,(10[&rate=0.001046980826601372]:56.56835902117385,16[&rate=4.51822640012201E-4]:56.56835902117385)[&rate=0.0024030391894002607]:132.23125526964407)[&rate=0.0014898586339595632]:81.76385705614817)[&rate=0.007196947342158534]:100.74757098646478)[&rate=0.008489165159065714]:83.75789721659919,(((24[&rate=5.111091850726584E-4]:54.14622549469286,25[&rate=0.002064916619943428]:54.14622549469286)[&rate=0.0029335603670612186]:182.37465452188135,41[&rate=0.005632478574471848]:236.5208800165742)[&rate=0.012115314854912029]:37.92642726216485,38[&rate=0.0014289681135465566]:274.44730727873906)[&rate=0.003542370033302788]:180.621632271291)[&rate=0.001971914917514764]:24.65157307199121)[&rate=1.0]:0.0;
tree STATE_370000 = (((((((1[&rate=0.0025332395151810294]:9.17520867526174,2[&rate=0.0022932180225684433]:9.17520867526174)[&rate=0.003684283011672388]:4.511393961369517,(21[&rate=0.0020788747155837703]:1.2080843539714772,22[&rate=0.0037557981911204652]:1.2080843539714772)[&rate=0.001024193346315512]:12.47851828265978)[&rate=0.0017893046098725876]:152.58780685502293,((32[&rate=0.0019079325877537905]:37.047183862645774,34[&rate=0.0010204820941386724]:37.047183862645774)[&rate=0.0018308430799937653]:74.83942085191697,(33[&rate=0.0017133329164159556]:110.05272282179581,35[&rate=4.379702194216192E-4]:110.05272282179581)[&rate=0.004756898886278691]:1.8338818927669251)[&rate=0.005565581372626349]:54.387804777091446)[&rate=0.0034948345942224218]:76.45857529165505,13[&rate=0.0026782329693561977]:242.73298478330923)[&rate=0.005072886868097948]:143.1424073694846,(((((4[&rate=0.0034655508383738087]:36.35690422477436,((5[&rate=2.7477180116000047E-4]:13.336985621168932,37[&rate=0.00446810340137882]:13.336985621168932)[&rate=8.819850275041862E-4]:20.49344172351611,42[&rate=8.43504873215618E-4]:33.83042734468504)[&rate=0.008018084399281325]:2.5264768800893194)[&rate=0.0033583813821322977]:10.370706533202899,31[&rate=0.0017223816462434952]:46.72761075797726)[&rate=0.001835921839245653]:14.054075040438278,36[&rate=0.0014426653607545563]:60.78168579841554)[&rate=0.0028377100692613803]:63.12130038493156,23[&rate=0.0026080448791669475]:123.9029861833471)[&rate=0.002551979059909808]:104.75336053414422,((26[&rate=0.0021114118669319113]:7.809995371466748,30[&rate=0.001708160888665085]:7.809995371466748)[&rate=0.0030653722390720332]:87.46810896520213,27[&rate=0.002257676077176512]:95.27810433666889)[&rate=0.0031925146822877858]:133.37824238082243)[&rate=0.0048758399937577695]:157.21904543530252)[&rate=0.0029152508129517973]:48.41478567214364,(((24[&rate=5.014596071782269E-4]:26.910112854210706,25[&rate=0.0020259316547900077]:26.910112854210706)[&rate=0.00285906737258856]:165.67871486149102,41[&rate=0.005494338987205913]:192.5888277157017)[&rate=0.011476308836361197]:44.67260803843493,38[&rate=0.0027443832445702165]:237.26143575413664)[&rate=0.003243294480175092]:197.02874207080083)[&rate=0.0011174331043173776]:12.485129490911106,((3[&rate=3.925289699691241E-4]:83.50058149069858,((6[&rate=0.0024750929475302126]:66.01476237635754,((20[&rate=0.002520016897837341]:14.981583334738984,(29[&rate=0.0022937606238515526]:5.87698600607434,39[&rate=9.502759562409317E-4]:5.87698600607434)[&rate=4.842233952714409E-4]:9.104597328664644)[&rate=0.002135332480485738]:0.41596440621574793,40[&rate=0.003366556840137627]:15.397547740954732)[&rate=0.0011339099238696707]:50.6172146354028)[&rate=0.004031809861672421]:8.334542355253944,28[&rate=6.386411125385668E-4]:74.34930473161148)[&rate=0.002444683246049236]:9.151276759087096)[&rate=0.0025075556324046233]:302.8062543425889,((7[&rate=9.654726764183939E-4]:40.7189522710744,19[&rate=0.001197416162968224]:40.7189522710744)[&rate=0.002723938118006118]:234.5495475272446,((((8[&rate=9.706617626297692E-4]:20.61154910856274,18[&rate=6.469220567864554E-4]:20.61154910856274)[&rate=0.0014396764186613]:114.8793181629101,(12[&rate=9.130565772809344E-4]:45.829776347364394,14[&rate=0.00374043853774496]:45.829776347364394)[&rate=0.013212809102666683]:89.66109092410844)[&rate=0.003382229005231291]:26.53816266448888,(10[&rate=7.314416818603749E-4]:54.15326671548828,16[&rate=9.614846557295029E-4]:54.15326671548828)[&rate=0.0035554241636936617]:107.87576322047343)[&rate=0.002051595878184271]:20.25824100912797,((9[&rate=0.0022037495384057545]:20.164264323548625,15[&rate=0.003621110151047391]:20.164264323548625)[&rate=0.0022287123378116357]:35.87907881706933,(11[&rate=0.003523417843429119]:21.50404518315934,17[&rate=0.0011234960079136067]:21.50404518315934)[&rate=0.0030340111838921668]:34.53929795745861)[&rate=0.0023698855646803515]:126.24392780447174)[&rate=7.147280755111457E-4]:92.98122885322931)[&rate=0.0071931795583668745]:111.03833603496844)[&rate=0.008288885407563602]:60.46847148256114)[&rate=1.0]:0.0;
tree STATE_371000 = (((((((1[&rate=0.0022715000480681333]:4.297211818276617,2[&rate=0.0028798110843014147]:4.297211818276617)[&rate=0.0015391468793788487]:8.13143674815226,(21[&rate=2.1858731685139038E-4]:0.5171583946495445,22[&rate=0.0036190803681735873]:0.5171583946495445)[&rate=9.869108626836742E-4]:11.911490171779331)[&rate=0.001724170697345298]:194.00271973282264,((32[&rate=0.001838480403037422]:28.10158616883634,34[&rate=0.0019023002877003724]:28.10158616883634)[&rate=0.001764197092292432]:80.524542992601,(33[&rate=0.001688826102938859]:105.03143034330336,35[&rate=4.2202731411417863E-4]:105.03143034330336)[&rate=0.005362984180237754]:3.594698818133992)[&rate=0.0023085717551436383]:97.80523913781417)[&rate=0.005294055346018053]:19.41796614414949,13[&rate=0.0025807404624955737]:225.849334443401)[&rate=0.00795690006470234]:138.59178737427004,(((((4[&rate=0.0032349609352337544]:39.01200619111819,((5[&rate=0.0014512418454030083]:18.099588779036885,37[&rate=0.0036001979771292506]:18.099588779036885)[&rate=0.001383368623244522]:15.563335432014647,42[&rate=0.0014627600136936558]:33.66292421105153)[&rate=0.004259921148585188]:5.349081980066657)[&rate=0.003695559921523954]:13.110254473268796,31[&rate=0.0016596838502024838]:52.122260664386985)[&rate=0.004282406128303927]:8.667855091971084,36[&rate=0.001370034541719776]:60.79011575635807)[&rate=0.002800940192539279]:35.82844765448538,23[&rate=0.0034686321760769422]:96.61856341084345)[&rate=0.003198393534507025]:101.37325605708511,((26[&rate=0.0018692833058465456]:6.763119249404333,30[&rate=0.0012825090083399488]:6.763119249404333)[&rate=0.002916949294899809]:88.84618958776991,27[&rate=0.0021754925991290036]:95.60930883717424)[&rate=0.0021032896754085953]:102.38251063075433)[&rate=0.004737437861411614]:166.44930234974248)[&rate=0.004784811341644172]:100.23961191718917,(((3[&rate=3.740290871873658E-4]:78.26292908539297,(6[&rate=0.002701474601243109]:62.8980018288552,((20[&rate=0.0024282837411208234]:13.50654530969369,(29[&rate=0.0026025492489856754]:8.324758263177275,39[&rate=9.156841988235121E-4]:8.324758263177275)[&rate=5.028931844682723E-4]:5.1817870465164155)[&rate=4.47201488000638E-4]:30.759818928370066,40[&rate=7.389429105976021E-4]:44.26636423806376)[&rate=0.001092633559080999]:18.631637590791442)[&rate=0.0038850447164825532]:15.364927256537769)[&rate=0.0023556923700259304]:0.06644459309508477,28[&rate=6.193561030967723E-4]:78.32937367848805)[&rate=0.00245507742339297]:255.9227734601274,((((7[&rate=9.30327730998619E-4]:42.20706534790324,19[&rate=7.28676082845455E-4]:42.20706534790324)[&rate=0.002185328044414206]:112.54271010240598,(12[&rate=0.0024102374664136342]:47.526982708384914,14[&rate=0.0036042798338624883]:47.526982708384914)[&rate=0.009833427357035088]:107.22279274192431)[&rate=6.887106854623625E-4]:16.703935208008602,((8[&rate=0.0012720387777110265]:19.03610058476696,18[&rate=0.0014542278836447344]:19.03610058476696)[&rate=0.001368433956438169]:129.73287618886636,(10[&rate=0.0010192012962956982]:57.25112487342067,16[&rate=0.0011601956887376708]:57.25112487342067)[&rate=0.0043664356836456515]:91.51785190021263)[&rate=0.0030704736451297146]:22.684733884684505)[&rate=0.00447168837097607]:38.49281860376826,((9[&rate=5.027514785862754E-4]:25.163208771056187,15[&rate=0.004528636548589881]:25.163208771056187)[&rate=0.004713159776101187]:43.02930758253653,(11[&rate=0.0032978661392941105]:22.200414615118326,17[&rate=0.0010515753756087055]:22.200414615118326)[&rate=0.002883225357110499]:45.992101738474396)[&rate=0.001030929306250295]:141.75401290849334)[&rate=0.007015069550234106]:124.30561787652937)[&rate=0.0037990239556630035]:130.42858659624477)[&rate=0.0013478204785540096]:0.2596783082052525,(((24[&rate=0.0011012421052882034]:44.62628314656906,25[&rate=0.0010683075759957722]:44.62628314656906)[&rate=0.0027329183467102837]:140.9151646662658,41[&rate=0.005294335146041367]:185.54144781283486)[&rate=0.011058550511837047]:64.66188822586665,38[&rate=0.0026444827484741807]:250.2033360387015)[&rate=0.002981638597009104]:214.73707600436396)[&rate=1.0]:0.0;
tree STATE_372000 = (((((((1[&rate=0.0012516605724239161]:10.943283800678728,2[&rate=0.0016345987796555972]:10.943283800678728)[&rate=0.001349519059490667]:10.640351142411127,(21[&rate=0.001418391922546314]:0.2445731623370236,22[&rate=0.00407383538184964]:0.2445731623370236)[&rate=0.0011109210023749479]:21.339061780752832)[&rate=0.0019408211134239004]:194.38675614776872,(((32[&rate=0.002130973807846092]:31.70461199887112,34[&rate=0.0028930367470470643]:31.70461199887112)[&rate=0.0019751519436705736]:79.03165115286887,33[&rate=0.002727370781950192]:110.73626315173999)[&rate=0.0014115897471896515]:3.88983678170581,35[&rate=5.113394958292236E-4]:114.6260999334458)[&rate=0.0025443466027649285]:101.34429115741278)[&rate=0.004301165479665162]:54.68290555674821,13[&rate=0.002905023026797475]:270.6532966476068)[&rate=0.008956723175242955]:82.9131900088014,(((((4[&rate=0.003641449477057186]:36.80246076715701,((5[&rate=0.001633597426624002]:23.39980936942936,37[&rate=0.004052580326564833]:23.39980936942936)[&rate=0.001557195604690612]:10.28732517434469,42[&rate=0.001646562908661766]:33.68713454377405)[&rate=0.009034198467164063]:3.115326223382958)[&rate=0.012165828128431306]:5.44736651547484,31[&rate=0.001921819886314014]:42.24982728263185)[&rate=0.004202011342426049]:8.965338190354231,36[&rate=0.0022456070665616717]:51.21516547298608)[&rate=0.003152891921287153]:52.759954093448904,23[&rate=0.003904482643535328]:103.97511956643498)[&rate=0.0030607415966827285]:124.71675676181911,((26[&rate=8.003241490837035E-4]:13.339388894908808,30[&rate=0.0014436624896707227]:13.339388894908808)[&rate=0.0032847452977279395]:88.76968236963934,27[&rate=0.001652054410308021]:102.10907126454815)[&rate=0.0023186782050390407]:126.58280506370595)[&rate=0.005433152769972766]:124.87461032815409)[&rate=0.003948779099768549]:138.87260870048533,(((24[&rate=0.003941516441577513]:19.33431356881448,25[&rate=0.0024866221382237675]:19.33431356881448)[&rate=0.0030959587286013314]:179.94212919968575,41[&rate=0.005959594052262474]:199.27644276850023)[&rate=0.008799484128820804]:56.33244840498352,38[&rate=0.0028434924783195944]:255.60889117348376)[&rate=0.003180337935372614]:236.83020418340976)[&rate=0.0012820373556558654]:2.4857380878198683,((3[&rate=4.210276572766048E-4]:76.24846904247723,((6[&rate=0.0030409279964111707]:57.480993544887596,(20[&rate=0.0017955742363203145]:12.200705635371978,((29[&rate=0.002738313007238052]:6.775894349134563,39[&rate=0.0010599457061592585]:6.775894349134563)[&rate=0.0038160628466225414]:4.734189330089619,40[&rate=0.001768090315050497]:11.510083679224183)[&rate=0.0019636767521094226]:0.6906219561477958)[&rate=0.001229928268683607]:45.28028790951562)[&rate=0.0035789731414309156]:16.48601314622809,28[&rate=6.098412409129838E-4]:73.96700669111569)[&rate=0.0026516965492567562]:2.28146235136154)[&rate=0.002763569816927571]:235.19663104688806,(((7[&rate=0.0010472279255438408]:39.434081191969476,19[&rate=0.002163621660132169]:39.434081191969476)[&rate=0.00474306344757626]:111.73566661280867,((10[&rate=0.001147268885688283]:55.81768741911852,16[&rate=0.0015889740190530367]:55.81768741911852)[&rate=0.0041895307156728815]:93.67233134874306,(12[&rate=0.00413912049513951]:43.791034586219446,14[&rate=0.0022644337612648955]:43.791034586219446)[&rate=0.011350470664160521]:105.69898418164215)[&rate=0.002010996228046199]:1.6797290369165694)[&rate=7.204870708957608E-4]:51.99883300245483,((8[&rate=0.0013014124124607679]:18.604399570027436,18[&rate=0.001504901065014327]:18.604399570027436)[&rate=0.002339582058800341]:166.92006075852254,((9[&rate=5.830673895740273E-4]:21.943897923886684,15[&rate=0.005252098507523337]:21.943897923886684)[&rate=0.0047767237078501735]:49.06642409530467,(11[&rate=0.00379982900681797]:19.486920110118252,17[&rate=0.001211633961560751]:19.486920110118252)[&rate=0.001721279836863394]:51.5234019090731)[&rate=0.0012072082087689062]:114.51413830935861)[&rate=0.007896547087316668]:17.64412047868302)[&rate=0.008362988475731872]:108.27651928213228)[&rate=0.002385784887483731]:183.47973335534812)[&rate=1.0]:0.0;
tree STATE_373000 = (((((((1[&rate=0.001105528933511919]:16.764456222784602,2[&rate=0.0014459575381195828]:16.764456222784602)[&rate=0.001080207009968661]:16.40304259672879,(21[&rate=0.0014556951984424076]:1.5353783475902607,22[&rate=0.005469376060787441]:1.5353783475902607)[&rate=0.0016517023341247872]:31.63212047192313)[&rate=0.001706982301485159]:193.98663252538205,(((32[&rate=0.002781221091965976]:17.309249632174787,34[&rate=0.002038309035708128]:17.309249632174787)[&rate=0.0014526329857833685]:81.71242006827549,33[&rate=0.002398764946535224]:99.02166970045027)[&rate=0.0042971213153718164]:3.4706228446248133,35[&rate=0.0011105965284993243]:102.49229254507509)[&rate=0.003059136825044088]:124.66183879982034)[&rate=0.003262614530321149]:37.28977976788511,13[&rate=0.0028171086762802536]:264.44391111278054)[&rate=0.006438858075983955]:121.19022192566297,(((((4[&rate=0.002280302008726641]:35.02801225954268,((5[&rate=0.0014367742991416143]:16.964216989755602,37[&rate=0.0054398850665518285]:16.964216989755602)[&rate=0.0016154188306207124]:8.186960180343416,42[&rate=0.0018378322570684212]:25.151177170099018)[&rate=0.001697374480642828]:9.87683508944366)[&rate=0.005798817927404204]:15.55867539521656,31[&rate=0.0023562433909651544]:50.58668765475924)[&rate=0.0044834129078522855]:6.519183485321932,36[&rate=0.0013246803250274212]:57.10587114008117)[&rate=0.0026757916615454207]:87.96963927407867,23[&rate=0.00339857445805529]:145.07551041415985)[&rate=0.0017372585179496363]:126.80897432172094,((26[&rate=7.038975145560823E-4]:3.958084000588547,30[&rate=0.001962527696923639]:3.958084000588547)[&rate=0.002567469487945658]:102.50557472162075,27[&rate=0.0014530075028457105]:106.46365872220929)[&rate=0.0020580171968643743]:165.4208260136715)[&rate=0.004702884645309138]:113.74964830256272)[&rate=0.0039952366455939066]:64.73118190327926,(((3[&rate=6.849399502107382E-4]:75.43395140299596,(6[&rate=0.004337404819025553]:43.74747212736253,((20[&rate=0.0021296164590406653]:15.898522220085566,40[&rate=0.0015550628825827932]:15.898522220085566)[&rate=0.0017822295652507245]:4.0220998201436675,(29[&rate=0.0024083888035594755]:11.774413824719964,39[&rate=5.747104295381544E-4]:11.774413824719964)[&rate=0.0037501734917411]:8.146208215509269)[&rate=0.001593993265190368]:23.826850087133295)[&rate=0.0012695166342745858]:31.68647927563343)[&rate=0.0028301149132654467]:3.0957722593148844,28[&rate=7.186566018210356E-4]:78.52972366231084)[&rate=0.0032112550786932144]:253.85337344396135,(((((7[&rate=9.210532192587083E-4]:39.80094535884023,19[&rate=0.001902938841406191]:39.80094535884023)[&rate=0.00460293524994049]:119.39088752122913,(12[&rate=0.0015324414628780617]:46.06934856242644,14[&rate=0.0019257665372005794]:46.06934856242644)[&rate=0.008806376190241648]:113.12248431764293)[&rate=0.001517010575518578]:10.798707518083688,(10[&rate=0.001504920209946179]:57.82197694137751,16[&rate=0.0019582362384516125]:57.82197694137751)[&rate=0.0029857366523941007]:112.16856345677556)[&rate=0.0018439767862414801]:14.782664737989279,(8[&rate=0.001144612421844791]:24.310094775506027,18[&rate=0.0013235838510298372]:24.310094775506027)[&rate=0.0020576987439089823]:160.4631103606363)[&rate=0.0036573169674483028]:8.070970629272608,((9[&rate=0.0010717944952645861]:22.007782846498507,15[&rate=0.0010872871876431071]:22.007782846498507)[&rate=0.0027933332190592103]:59.279222122705825,(11[&rate=0.002030138310340864]:23.928153192470578,17[&rate=0.0011766983240241555]:23.928153192470578)[&rate=0.0014801062733925715]:57.35885177673376)[&rate=0.0021275222996938285]:111.55717079621061)[&rate=0.006198585036891757]:139.53892134085726)[&rate=0.0055329322661431]:117.98221783545057)[&rate=7.958985947774135E-4]:18.09562726948502,(((24[&rate=0.0025441006187427147]:17.417224972877698,25[&rate=0.0024257560322982065]:17.417224972877698)[&rate=0.003955780851604854]:149.7335257383821,41[&rate=0.0052415554946749834]:167.1507507112598)[&rate=0.00773928290773699]:71.29652409095445,38[&rate=0.0022602676160682752]:238.44727480221425)[&rate=0.0028845050755622846]:230.01366740899354)[&rate=1.0]:0.0;
tree STATE_374000 = (((((((1[&rate=6.128033801667994E-4]:10.18213670018672,2[&rate=0.0014881591143675577]:10.18213670018672)[&rate=0.0021034029105380823]:9.953875105447016,(21[&rate=0.005345822710942434]:0.1716440517056468,22[&rate=4.6098087581991577E-4]:0.1716440517056468)[&rate=8.769846750998271E-4]:19.964367753928087)[&rate=0.0017568021209622081]:199.8979675583415,(((32[&rate=0.004169915101737087]:15.532078979161028,34[&rate=0.0030592625632604744]:15.532078979161028)[&rate=0.0015834727645522748]:80.80768977161951,33[&rate=0.00241804147509173]:96.33976875078054)[&rate=0.003148420495247119]:2.6994771026450763,35[&rate=0.00114301029089298]:99.03924585342561)[&rate=0.004422536680658355]:120.99473351054961)[&rate=0.0037421654476173464]:26.87074321739371,13[&rate=0.0028831972533903023]:246.90472258136893)[&rate=0.006666722358842482]:124.85834039312098,(((((4[&rate=0.0023468546816277926]:42.625218407486734,((5[&rate=0.001370975273160533]:16.419247277605326,37[&rate=0.005190758158394805]:16.419247277605326)[&rate=0.001767568624988086]:17.115026829913983,42[&rate=0.0018914710507872473]:33.53427410751931)[&rate=0.0022429729024699458]:9.090944299967425)[&rate=0.005202014527233398]:10.16461305278203,31[&rate=0.0024250124810026785]:52.789831460268765)[&rate=0.003258210172252987]:19.191540537227276,36[&rate=7.688223317305179E-4]:71.98137199749604)[&rate=0.002534462361521626]:65.93882640725818,23[&rate=0.0034977649220466396]:137.92019840475422)[&rate=0.003236715790086992]:69.85080360763848,((26[&rate=0.0018949774996765078]:6.840965548371744,30[&rate=0.002569455240716711]:6.840965548371744)[&rate=0.002642403403019766]:95.14752645570168,27[&rate=0.0014954148386779691]:101.98849200407342)[&rate=0.0032033743042925436]:105.78251000831928)[&rate=0.004816585173155486]:163.9920609620972)[&rate=0.0070272779227710915]:50.25920139355617,(((24[&rate=0.0015428248538739832]:29.2934479808101,25[&rate=0.0016928902829392546]:29.2934479808101)[&rate=0.004071233887264817]:153.03165888568913,41[&rate=0.005394535024163995]:182.32510686649923)[&rate=0.007965160865470122]:59.79279059044299,38[&rate=0.0023262355671400067]:242.11789745694222)[&rate=0.0027780703505450558]:179.90436691110386)[&rate=0.0017671525665120475]:58.74708046669559,(((3[&rate=6.384563407342083E-4]:62.273512695068206,28[&rate=8.761445212775297E-4]:62.273512695068206)[&rate=0.0029573179754819744]:5.741069205822612,(6[&rate=0.004463995894744077]:49.85702711734343,((20[&rate=0.00207547063627036]:19.100332512108217,(29[&rate=0.002478679804825792]:10.99443233480096,39[&rate=0.0013324808728675357]:10.99443233480096)[&rate=0.0038596256905339536]:8.105900177307257)[&rate=0.0012608869228420882]:3.3336449867378306,40[&rate=6.079590677340055E-4]:22.433977498846048)[&rate=0.0015219799898294694]:27.42304961849738)[&rate=0.0013065686232458257]:18.15755478354739)[&rate=0.0019530834125032156]:275.9048889307297,((((7[&rate=0.0014235020979900311]:36.524069575492945,19[&rate=0.0010413923466439142]:36.524069575492945)[&rate=0.004526776940667858]:103.12844571908775,(12[&rate=0.002881170561109424]:50.22434824951126,14[&rate=0.0019819717722812298]:50.22434824951126)[&rate=0.010753759046703818]:89.42816704506944)[&rate=0.0025542747655108323]:44.09043743902731,((8[&rate=0.001178018968797961]:22.43135929878211,18[&rate=0.0013622138407110506]:22.43135929878211)[&rate=0.0021345224015221014]:123.95394348454472,(10[&rate=0.0015314110638540216]:53.20398162151083,16[&rate=0.0013159061290375462]:53.20398162151083)[&rate=0.0034904156119223094]:93.18132116181602)[&rate=0.001978019634659201]:37.35764995028117)[&rate=0.00250381436210063]:41.40334731009466,((9[&rate=0.0011030757852790946]:20.16244818073499,15[&rate=9.080835984431229E-4]:20.16244818073499)[&rate=0.0017045987897383642]:132.56269082902764,(11[&rate=0.0014587062338124162]:22.05495873668833,17[&rate=0.0012110413270015213]:22.05495873668833)[&rate=0.001523304511307164]:130.67018027307432)[&rate=0.002333795557458386]:72.42116103394002)[&rate=0.006389390822603862]:118.77317078791785)[&rate=0.003988720936207604]:136.84987400312116)[&rate=1.0]:0.0;
tree STATE_375000 = ((((((1[&rate=5.81474200041482E-4]:28.29296710570568,2[&rate=0.001412077933234532]:28.29296710570568)[&rate=0.004942770706258571]:3.439662635807913,(21[&rate=0.0038081356625915487]:0.7453981997099322,22[&rate=0.001812950221505966]:0.7453981997099322)[&rate=8.90350457276755E-4]:30.987231541803663)[&rate=0.0017817677623098481]:186.622922148776,((32[&rate=0.004871060523734804]:16.886101761971442,34[&rate=0.0015249340231727028]:16.886101761971442)[&rate=0.001649652754560726]:95.13150012968384,(33[&rate=0.0033857434643794096]:107.9634996283879,35[&rate=6.467854581988891E-4]:107.9634996283879)[&rate=0.0022105839827860725]:4.054102263267396)[&rate=0.0045912829804643845]:106.33794999863431)[&rate=0.003828113391825495]:65.58867939580293,13[&rate=0.0029271389413937886]:283.94423128609253)[&rate=0.0067683272801090134]:129.11023929586946,(((((4[&rate=0.0021563491246594513]:43.4766406038301,((5[&rate=0.0013918697738080053]:25.983022131249918,37[&rate=0.005269868483643801]:25.983022131249918)[&rate=0.001794507450600022]:5.909692660355951,42[&rate=0.0019202982247905104]:31.89271479160587)[&rate=0.002277157179684321]:11.58392581222423)[&rate=0.005281296406419752]:6.285390135509587,31[&rate=0.0024619711525922594]:49.762030739339686)[&rate=0.0033078672856419553]:32.93494121349749,36[&rate=7.805396537385882E-4]:82.69697195283717)[&rate=0.002639282034594394]:45.76858862967708,23[&rate=0.004526850462389639]:128.46556058251426)[&rate=0.0016594770919736435]:145.30221757014434,((26[&rate=0.0034822920192296267]:3.1878379221943987,30[&rate=0.0026086153082065084]:3.1878379221943987)[&rate=0.0038574522722700576]:97.80703308358483,27[&rate=0.0014935999376336792]:100.99487100577923)[&rate=0.003299940934255686]:172.77290714687936)[&rate=0.005473219666151104]:139.2866924293034)[&rate=0.0026019295280366008]:51.45978706763901,((((3[&rate=7.128305923660833E-4]:65.35945164996895,(6[&rate=0.004411717191870413]:41.326574261903936,((20[&rate=0.002107102076624493]:16.32323967906374,(29[&rate=0.001591347827489612]:12.137755803981014,39[&rate=0.0029096972268661705]:12.137755803981014)[&rate=0.006768076566226271]:4.185483875082726)[&rate=0.001545175894617162]:8.493925638354106,40[&rate=0.0019263569751533634]:24.817165317417846)[&rate=0.0012237594890032858]:16.50940894448609)[&rate=0.0038847940649150733]:24.03287738806501)[&rate=7.83799296434478E-4]:0.7588922580141713,28[&rate=8.146298778115235E-4]:66.11834390798312)[&rate=0.0030399168480241693]:289.01565474974836,((((7[&rate=0.0020447481680868776]:38.32524214052025,19[&rate=0.0010299949602134446]:38.32524214052025)[&rate=0.004628187544413369]:160.0322383224789,(12[&rate=0.0022294344958331725]:50.66454845371458,14[&rate=0.0020121782328279547]:50.66454845371458)[&rate=0.008761995297739873]:147.69293200928456)[&rate=0.0021874061698161024]:9.70864699823025,((8[&rate=0.0011257416487243522]:23.34006267012271,18[&rate=0.0018258147491913765]:23.34006267012271)[&rate=0.002187563797572137]:120.56593350960193,(10[&rate=7.379746411790046E-4]:62.4201631104621,16[&rate=0.001319346002466843]:62.4201631104621)[&rate=0.004202284113960768]:81.48583306926254)[&rate=0.0010618913998116613]:64.16013128150476)[&rate=0.0025419740219807356]:37.84342699183617,((9[&rate=0.0010645410906851879]:26.55970282747936,15[&rate=9.219233472107226E-4]:26.55970282747936)[&rate=0.0017437877774290286]:91.75785317419897,(11[&rate=0.001519969111191468]:20.879489763401253,17[&rate=0.0019685773483802045]:20.879489763401253)[&rate=0.001551746107963654]:97.43806623827707)[&rate=0.0017145702766059865]:127.59199845138724)[&rate=0.006486769042069352]:109.2244442046659)[&rate=0.005790485043137579]:44.84943613089405,(((24[&rate=0.0014280125313919174]:30.682587824305493,25[&rate=0.0016529190381982396]:30.682587824305493)[&rate=0.00507897909394777]:154.4268793778827,41[&rate=0.005476751033329897]:185.1094672021882)[&rate=0.007696720452359604]:52.22061734329091,38[&rate=0.0023318958899827247]:237.3300845454791)[&rate=0.003904186484566882]:162.6533502431464)[&rate=0.0031824344104657174]:64.53082286097549)[&rate=1.0]:0.0;
tree STATE_376000 = ((((((1[&rate=5.596286925996631E-4]:24.68439362621326,2[&rate=0.0013590273265801187]:24.68439362621326)[&rate=0.0044763923920173926]:9.980913684953155,(21[&rate=0.003051888373318691]:0.5862108475301296,22[&rate=0.005201605310801836]:0.5862108475301296)[&rate=0.0010187275844532541]:34.07909646363628)[&rate=0.001742096610564357]:209.9271879362388,((32[&rate=0.007525115856045358]:9.71759072599564,34[&rate=0.001639805500553704]:9.71759072599564)[&rate=0.0015822345956557006]:107.71766167232448,(33[&rate=0.0014471022064171761]:115.59850374702265,35[&rate=6.323847463879672E-4]:115.59850374702265)[&rate=0.002648088549318597]:1.8367486512974693)[&rate=0.0026727724743443007]:127.15724284908511)[&rate=0.0019188295305502237]:44.80614331335062,13[&rate=0.0028775311661326046]:289.39863856075584)[&rate=0.00762106096017485]:141.05624202601393,(((((4[&rate=0.003923811920973554]:27.311747796911508,((5[&rate=5.49541813895747E-4]:14.856534447542556,37[&rate=0.002839376739545392]:14.856534447542556)[&rate=0.003275740313000283]:6.686644610704336,42[&rate=0.0010306591224697181]:21.543179058246892)[&rate=0.0022264561572712827]:5.768568738664616)[&rate=0.0018421074695397918]:26.524842376293254,31[&rate=0.0023981634532387924]:53.83659017320476)[&rate=0.0015858099204974023]:27.931464142551228,36[&rate=0.0010155630327552832]:81.76805431575599)[&rate=0.0025221230442434807]:61.86150344835667,23[&rate=0.0026631247786194443]:143.62955776411266)[&rate=0.0017231033178501266]:147.46677410046058,((26[&rate=0.00218515943460252]:8.751429619858012,30[&rate=9.20340454951045E-4]:8.751429619858012)[&rate=0.003771565897190268]:99.62543458913639,27[&rate=0.0014603448574675916]:108.3768642089944)[&rate=0.002729886163212682]:182.71946765557885)[&rate=0.0053989105745146405]:139.35854872219653)[&rate=0.004403942023255119]:58.9065776681029,((((3[&rate=5.848112328612361E-4]:53.43081259153741,28[&rate=8.13010507729273E-4]:53.43081259153741)[&rate=8.824307446913312E-4]:9.87369284463567,(6[&rate=0.0029862563817376793]:46.03397880405261,(20[&rate=0.001074609789508862]:18.783322347537542,((29[&rate=0.0010397988960179241]:8.244966387362773,39[&rate=9.125953036064163E-4]:8.244966387362773)[&rate=0.003033437134174312]:8.480834230090185,40[&rate=0.0018834665370582317]:16.725800617452958)[&rate=0.0033565310826678685]:2.0575217300845843)[&rate=0.0013116873410132096]:27.250656456515067)[&rate=0.0019497036943948132]:17.270526632120472)[&rate=0.0021622182573834766]:302.0631878874891,(((((7[&rate=0.0019473838572202228]:38.403042041578736,19[&rate=7.464874849327589E-4]:38.403042041578736)[&rate=0.005197035371814943]:110.1012634711627,(10[&rate=0.0013406935655072589]:66.22742325706045,16[&rate=6.358115461431501E-4]:66.22742325706045)[&rate=0.004435090767940848]:82.27688225568099)[&rate=8.955475931969373E-4]:6.994816592134356,(8[&rate=8.731316583942675E-4]:21.69247213018016,18[&rate=0.001785162888949933]:21.69247213018016)[&rate=0.0022330963673690453]:133.80664997469563)[&rate=0.0011689588026356904]:17.35172730718159,(12[&rate=0.0038924216552008984]:52.35885073464814,14[&rate=0.001967376979992134]:52.35885073464814)[&rate=0.008139884952151514]:120.49199867740924)[&rate=7.979769849182994E-4]:57.18361449023979,((9[&rate=0.0010408390281256418]:24.684835748469492,15[&rate=0.0012766377311467824]:24.684835748469492)[&rate=0.0031441355348546685]:87.34765636968231,(11[&rate=0.002805829898600198]:19.405592700689287,17[&rate=0.0019247468714984337]:19.405592700689287)[&rate=8.310311916214445E-4]:92.62689941746252)[&rate=0.0016543729309180277]:118.00197178414537)[&rate=0.006422301834550525]:135.33322942136502)[&rate=0.005633398069916016]:115.01081352174941,(((24[&rate=0.0018331686321099855]:15.00317287847691,25[&rate=0.003123334895951632]:15.00317287847691)[&rate=0.002908133366558549]:203.0146790804834,41[&rate=0.003959562853668335]:218.0178519589603)[&rate=0.00752535257237014]:85.98023866631507,38[&rate=0.0022799761064639166]:303.9980906252754)[&rate=0.0038172595698976485]:176.38041622013623)[&rate=0.0032347609899670998]:8.982951409461066)[&rate=1.0]:0.0;
tree STATE_377000 = ((((((1[&rate=0.0010648205264344682]:22.747712190033518,2[&rate=0.0013162585751995233]:22.747712190033518)[&rate=0.0036127609264944723]:7.015536157216886,(21[&rate=2.1356963598643898E-4]:0.4636695098383185,22[&rate=0.005037910173870715]:0.4636695098383185)[&rate=0.0010479030175463459]:29.299578837412085)[&rate=0.0016818534840854528]:214.81327837218885,(((32[&rate=0.007288299566289608]:19.20304151564592,34[&rate=0.0013111582522864931]:19.20304151564592)[&rate=0.0015324414850067323]:93.18519424751767,35[&rate=6.1248352331013E-4]:112.38823576316359)[&rate=0.0028744309620196283]:2.5049859441381983,33[&rate=0.0014176089093460068]:114.89322170730179)[&rate=0.0025271112268494063]:129.68330501213745)[&rate=0.0018662182651297576]:45.04489121758132,13[&rate=0.0027869749185669788]:289.62141793702057)[&rate=0.007381225266596643]:109.02379958290754,(((((4[&rate=0.002452452201881063]:32.927721811132,((5[&rate=5.322476677427828E-4]:14.27635215150661,37[&rate=0.003036854644571896]:14.27635215150661)[&rate=0.004121112335601064]:7.515757582666135,42[&rate=0.0025488081003083424]:21.792109734172744)[&rate=0.004041503705253993]:11.135612076959259)[&rate=0.0031320955573857358]:20.414598758793062,31[&rate=0.0023226929645329473]:53.342320569925064)[&rate=0.0027822683534129]:16.859064298442107,36[&rate=9.836031434949744E-4]:70.20138486836717)[&rate=0.004020454595539192]:68.0749949612829,23[&rate=0.002579315925534132]:138.27637982965007)[&rate=0.001963777633576178]:152.3679348815798,((26[&rate=0.001775866439449689]:7.263279213350672,30[&rate=8.913772315239223E-4]:7.263279213350672)[&rate=0.0019094123515843323]:92.93978459001848,27[&rate=0.002319235212327383]:100.20306380336915)[&rate=0.002637469695098534]:190.4412509078607)[&rate=0.008905694485108799]:108.00090280869824)[&rate=0.0029237359522175806]:60.759596248273624,((((3[&rate=5.664071539044417E-4]:52.50178426225314,28[&rate=7.874249704889112E-4]:52.50178426225314)[&rate=8.132184072738632E-4]:16.989467139042503,(6[&rate=0.004100274161744793]:53.05586417801775,(20[&rate=0.0012150164890473412]:22.5885076666327,((29[&rate=0.0010070763012622209]:11.100953146319487,39[&rate=3.506295135707639E-4]:11.100953146319487)[&rate=0.004291656364091479]:7.991160119665082,40[&rate=0.0018241936214356883]:19.09211326598457)[&rate=0.00219017254494519]:3.496394400648132)[&rate=0.0012704083846010253]:30.46735651138505)[&rate=0.0014185842846506378]:16.435387223277893)[&rate=0.0021035160277816066]:304.1710134059782,(((((7[&rate=0.002035143874777689]:39.033410435592565,19[&rate=0.0015200790542325658]:39.033410435592565)[&rate=0.005033484051406514]:94.08650504010873,(10[&rate=0.0013315413116936727]:65.26329157994468,16[&rate=0.002043912313278238]:65.26329157994468)[&rate=0.003992938252978577]:67.85662389575663)[&rate=0.0011321715302782668]:18.955384301864655,(8[&rate=9.684796887907925E-4]:20.189086160713295,18[&rate=0.0010766704132703603]:20.189086160713295)[&rate=0.0021930208024463684]:131.88621361685267)[&rate=8.172445068161449E-4]:51.96036926200665,(12[&rate=0.0020505786740985044]:44.51529848513008,14[&rate=0.002976162341636591]:44.51529848513008)[&rate=0.007800337308331471]:159.52037055444254)[&rate=7.944694120936673E-4]:69.61640411839011,((9[&rate=0.001008083700288971]:24.280871821120353,15[&rate=5.285734187857553E-4]:24.280871821120353)[&rate=0.0014248773986986886]:148.37763818298424,(11[&rate=0.0027175300984398523]:20.83599783553132,17[&rate=0.0010449081247240323]:20.83599783553132)[&rate=7.96937559453534E-4]:151.82251216857327)[&rate=0.0016300668084360528]:100.99356315385813)[&rate=0.0062201912330336106]:100.01019164931114)[&rate=0.0065157703631260324]:75.899311506294,(((24[&rate=0.0018790051586325233]:19.23442698024295,25[&rate=0.0030250431758142315]:19.23442698024295)[&rate=0.0028166140641108627]:228.21427203021648,41[&rate=0.0038349549403819063]:247.44869901045942)[&rate=0.0072885288331235335]:70.42934181053803,38[&rate=0.0022082249875983134]:317.87804082099746)[&rate=0.002108891536473833]:131.6835354925704)[&rate=0.00566652664822044]:9.84323745463388)[&rate=1.0]:0.0;
tree STATE_378000 = (((((((1[&rate=0.0032061971523566417]:9.891700854326102,2[&rate=7.839970083548692E-4]:9.891700854326102)[&rate=0.0037127983945506936]:11.040919327859575,(21[&rate=0.001007987004406173]:0.0679797620899405,22[&rate=0.0016954493666736647]:0.0679797620899405)[&rate=5.05620415208677E-4]:20.864640420095736)[&rate=0.001728424062306147]:201.32029760660524,13[&rate=0.003102783688099321]:222.2529177887909)[&rate=0.001917893909887166]:19.59741116063222,(((32[&rate=0.00646310707526388]:23.05230010500876,34[&rate=0.0014424896985358988]:23.05230010500876)[&rate=0.0016155919164364816]:74.89927294556497,33[&rate=0.0011943603541621215]:97.95157305057374)[&rate=0.0023345135893008163]:0.6346008344558811,35[&rate=6.294432121976616E-4]:98.58617388502962)[&rate=0.002654920155648365]:143.2641550643935)[&rate=0.007727743625544363]:119.22638875511191,(((((4[&rate=0.0034051902125579047]:28.45773644247592,((5[&rate=0.0021761435751052327]:22.797877923167267,37[&rate=0.005202477315504438]:22.797877923167267)[&rate=0.005868080998452489]:2.251102252370199,42[&rate=0.0016026485619899525]:25.048980175537466)[&rate=0.004661986255607857]:3.408756266938454)[&rate=0.003038043661602487]:12.68290296061297,31[&rate=0.004150785255196074]:41.14063940308889)[&rate=0.0011142622956876972]:45.71228135826738,36[&rate=0.001010839146848044]:86.85292076135627)[&rate=0.004131781115366198]:47.063890911704334,23[&rate=0.002650737268301124]:133.9168116730606)[&rate=0.0012974064641236018]:156.0715022982981,((26[&rate=0.0018250402394970765]:15.65016949087778,30[&rate=0.001993768185201609]:15.65016949087778)[&rate=0.0020244547575104057]:107.71645565973913,27[&rate=0.0016829940469073343]:123.36662515061691)[&rate=0.0026333135161094013]:166.62168882074178)[&rate=0.0113707341341083]:71.08840373317634)[&rate=0.005789754377617913]:70.50823884147638,(((24[&rate=0.0019310348730427116]:15.042261428567349,25[&rate=0.003108806720728326]:15.042261428567349)[&rate=0.001769101086676996]:233.8422219728149,41[&rate=0.003329125893206793]:248.88448340138225)[&rate=0.00749034843635152]:70.34169469161324,38[&rate=0.0022693708100847048]:319.2261780929955)[&rate=0.002193631128701256]:112.35877845301593)[&rate=0.00411652622199179]:31.394327758794986,((3[&rate=6.406281955246455E-4]:91.63693792350703,((6[&rate=0.004213810887983002]:52.189006883703215,((20[&rate=0.0013666397217287365]:18.65365701336066,40[&rate=0.0018747056027398996]:18.65365701336066)[&rate=0.0010400363917981406]:10.56549607383591,(29[&rate=0.0029604164053648394]:8.300247743039833,39[&rate=3.6033845632008933E-4]:8.300247743039833)[&rate=0.0021417057231741437]:20.918905344156737)[&rate=0.001646970525613562]:22.969853796506644)[&rate=7.635753331503367E-4]:29.674094204869604,28[&rate=8.060639793642212E-4]:81.86310108857282)[&rate=8.357364516863473E-4]:9.773836834934215)[&rate=0.002161762455693572]:275.64755797306634,((((7[&rate=2.2143636770614427E-4]:38.74127426872259,19[&rate=4.582025966823104E-4]:38.74127426872259)[&rate=0.00525577635197649]:90.19568173607429,(12[&rate=0.002032057585518609]:51.71148732987884,14[&rate=0.0029492812635756585]:51.71148732987884)[&rate=0.009361225364842799]:77.22546867491803)[&rate=8.39874034057216E-4]:116.24029176691695,((8[&rate=0.0016336869278791657]:21.357641419040423,18[&rate=0.0011064834523835385]:21.357641419040423)[&rate=0.002253745620524345]:94.34041164527062,(10[&rate=0.0013728404885618919]:54.1583063878447,16[&rate=4.738805830459619E-4]:54.1583063878447)[&rate=0.005429765710310238]:61.539746676466336)[&rate=4.221095705803847E-4]:129.4791947074028)[&rate=3.9458551524982607E-4]:39.715087433248414,((9[&rate=0.0010359975710657824]:25.692220199777974,15[&rate=5.43209634116082E-4]:25.692220199777974)[&rate=0.0014352416721288344]:180.17338118632793,(11[&rate=0.001185842832089905]:22.042938707657118,17[&rate=0.0010738416650238418]:22.042938707657118)[&rate=7.225058239742075E-4]:183.82266267844878)[&rate=0.0017041975981644136]:79.02673381885634)[&rate=0.008756274112882224]:82.39216069161114)[&rate=0.005894212173918147]:95.69478840823302)[&rate=1.0]:0.0;
tree STATE_379000 = (((((((1[&rate=0.0017752074011661296]:10.536920769538671,2[&rate=0.0015480578448510006]:10.536920769538671)[&rate=0.002270169749093436]:4.6537764129869625,(21[&rate=9.726641063597462E-4]:0.39661241905054195,22[&rate=0.001636035718620559]:0.39661241905054195)[&rate=0.0016737526736573065]:14.794084763475093)[&rate=0.0016759125491812028]:214.83241948399572,((32[&rate=0.004094545264783012]:30.445197791105773,34[&rate=0.0013919405185051283]:30.445197791105773)[&rate=0.0015779372875560859]:63.43972954865568,(33[&rate=0.0017849846730345782]:89.17666072932418,35[&rate=5.049430563734934E-4]:89.17666072932418)[&rate=0.001814453680803045]:4.7082666104372635)[&rate=0.0025513395406168873]:136.1381893267599)[&rate=0.004536650322484073]:27.408611259651792,13[&rate=0.003126492972409237]:257.43172792617315)[&rate=0.007375242903603611]:111.10782816322683,(((((4[&rate=0.0034288407626185736]:29.020068237375,((5[&rate=8.814337460182264E-4]:16.935356589891146,37[&rate=0.00460061349875552]:16.935356589891146)[&rate=0.004427378626005361]:0.5604885968041238,42[&rate=0.0030187579671892683]:17.49584518669527)[&rate=0.0018797118108151974]:11.52422305067973)[&rate=0.005114118851031394]:6.309466111794734,31[&rate=0.004005329248579919]:35.329534349169734)[&rate=0.0010690298264989194]:54.323612465186386,36[&rate=5.892141642827862E-4]:89.65314681435612)[&rate=0.003985665985038929]:55.738747418626275,23[&rate=0.00255784745735438]:145.3918942329824)[&rate=0.0024063881413147505]:118.61556993503905,((26[&rate=0.0017610853372725583]:4.842843117930714,30[&rate=0.002991197700266284]:4.842843117930714)[&rate=0.0019759806668775094]:96.69319204250927,27[&rate=0.002069420487881093]:101.53603516043998)[&rate=0.002541034285874079]:162.47142900758146)[&rate=0.009678284971926696]:104.53209192137854)[&rate=0.006900887754549807]:89.38780217225894,(((24[&rate=0.002749845078041991]:13.311683576197174,25[&rate=0.0029631731907372462]:13.311683576197174)[&rate=0.0012918641438991242]:337.3917842148852,41[&rate=0.0032000113311065875]:350.7034677910824)[&rate=0.009394490108469121]:46.466969159036466,38[&rate=0.0021898452275089814]:397.17043695011887)[&rate=9.334561449163706E-4]:60.756921311540054)[&rate=0.0026780218178507078]:9.154605107088287,((3[&rate=3.8498660988409643E-4]:83.52732791377595,((6[&rate=0.0024505673928945115]:55.27419627980525,((20[&rate=0.0012998331072384274]:21.985218554310983,40[&rate=0.0018577303197598307]:21.985218554310983)[&rate=0.004535186896762057]:0.6664057062051967,(29[&rate=0.002714492593136172]:6.023544044200007,39[&rate=3.477111124166828E-4]:6.023544044200007)[&rate=0.0019305910045027573]:16.62808021631617)[&rate=0.0015892557220422694]:32.62257201928907)[&rate=0.0013181235968414743]:16.539412688553128,28[&rate=7.687493758624368E-4]:71.81360896835838)[&rate=9.550187030534109E-4]:11.713718945417568)[&rate=0.002061457847401282]:261.07267217200274,(((7[&rate=2.136765709964008E-4]:47.465571840375006,19[&rate=9.350472341307029E-4]:47.465571840375006)[&rate=0.0020725954315410494]:174.48778959201286,((8[&rate=7.986941493634249E-4]:20.576802393993756,18[&rate=0.0011456100384842917]:20.576802393993756)[&rate=0.0028561794142427945]:122.41820450849964,((10[&rate=0.001324732026449281]:58.942102694992954,16[&rate=2.701677123311723E-4]:58.942102694992954)[&rate=0.0065043992026237035]:62.84876207051943,(12[&rate=8.115926512926456E-4]:44.63355692104276,14[&rate=0.002854102469732744]:44.63355692104276)[&rate=0.011428524897484402]:77.15730784446961)[&rate=3.316779569732013E-4]:21.20414213698102)[&rate=4.2763048319596975E-4]:78.95835452989445)[&rate=0.002541292899354746]:20.071154157102058,((9[&rate=0.0010301281009045973]:21.90965439817693,15[&rate=0.0010423581502696266]:21.90965439817693)[&rate=0.0013747533316220575]:149.42318973052184,(11[&rate=0.0026370314090219528]:19.40066239426341,17[&rate=3.445742632438667E-4]:19.40066239426341)[&rate=0.001142059804971041]:151.93218173443537)[&rate=0.001593254457254599]:70.69167146079113)[&rate=0.008466664335313744]:102.57548449628877)[&rate=0.004169998620673472]:122.48196328296854)[&rate=1.0]:0.0;
tree STATE_380000 = (((((((1[&rate=0.0028428769331810162]:2.254091541235995,2[&rate=0.002479111981769488]:2.254091541235995)[&rate=0.002129638179865142]:9.395691353922153,(21[&rate=0.005590707692258907]:0.1305816987408261,22[&rate=0.0012464045264063165]:0.1305816987408261)[&rate=0.001256949968779062]:11.519201196417322)[&rate=0.0024089332731395316]:204.63369798522854,(((32[&rate=0.006405184205192317]:11.396343024988719,34[&rate=0.001179016877456864]:11.396343024988719)[&rate=0.0019165572736716961]:57.661114951490454,35[&rate=0.0011382787057406009]:69.05745797647917)[&rate=9.977919172321386E-4]:30.487749556872643,33[&rate=0.0027142929933114753]:99.54520753335181)[&rate=0.0028470715549396004]:116.73827334703488)[&rate=0.005062504571511864]:57.5821198150841,13[&rate=0.0023483479527017254]:273.8656006954708)[&rate=0.007962340502629471]:112.64122203363007,(((((4[&rate=0.0020477109359775185]:26.136956564597675,((5[&rate=9.836028901294637E-4]:15.341279337528592,37[&rate=0.00513388187618923]:15.341279337528592)[&rate=0.002965916488575207]:4.232655019417207,42[&rate=0.0014287621733251206]:19.5739343569458)[&rate=0.0020975938101762716]:6.563022207651876)[&rate=0.0057069088914097855]:10.672296669112939,31[&rate=0.001997162020163566]:36.80925323371061)[&rate=7.699002933406967E-4]:63.17664682739878,36[&rate=7.673630204868174E-4]:99.98590006110939)[&rate=0.00469900898985409]:58.18486870974834,23[&rate=0.002854333820243869]:158.17076877085773)[&rate=0.002685318483961826]:125.25121154339521,((26[&rate=0.002368851230897966]:4.022091770622576,30[&rate=0.0033379147510761223]:4.022091770622576)[&rate=0.0022050214251049037]:85.04487017536252,27[&rate=0.00230929208459291]:89.0669619459851)[&rate=0.0010257505159720903]:194.35501836826785)[&rate=0.010957266265653205]:103.08484241484791)[&rate=0.007977736929435228]:48.84800863702594,((3[&rate=4.032454156128125E-4]:79.7802929618501,((6[&rate=0.0027060734867854703]:40.65861470739769,((20[&rate=0.0016184057731862456]:21.21733040424851,40[&rate=0.0020730643906605294]:21.21733040424851)[&rate=0.0010172720946848095]:4.972100937327742,(29[&rate=0.0030291360773343373]:12.904678397164787,39[&rate=0.0016134289457711425]:12.904678397164787)[&rate=8.68601268301471E-4]:13.284752944411466)[&rate=0.0017423295957927762]:14.469183365821436)[&rate=9.438360150415346E-4]:25.143035632388518,28[&rate=8.661296976369081E-4]:65.8016503397862)[&rate=4.236255075460415E-4]:13.978642622063887)[&rate=0.0023004064749547674]:275.1775761200288,((7[&rate=6.902017817585237E-4]:46.546189667184784,19[&rate=0.0010434308489472137]:46.546189667184784)[&rate=0.0022391801535245203]:233.15786959158046,((((8[&rate=9.832747961451122E-4]:18.110142789685742,18[&rate=0.0014205078158694667]:18.110142789685742)[&rate=0.00419077457416413]:95.08106829717114,(10[&rate=0.0015762978105172555]:56.5649633371398,16[&rate=3.0821609457358073E-4]:56.5649633371398)[&rate=0.006612463650820386]:56.62624774971708)[&rate=3.0298532886771553E-4]:69.21026988902445,(12[&rate=0.002641401637108202]:44.60321346138769,14[&rate=0.004633776693935711]:44.60321346138769)[&rate=0.009690686244674873]:137.79826751449363)[&rate=5.368747576828167E-4]:83.37357151068124,((9[&rate=0.0011495327718396497]:21.35320937460382,15[&rate=0.0011631804361776795]:21.35320937460382)[&rate=0.0017580148818843217]:135.21390075192141,(11[&rate=0.0016091924844689844]:18.8798492907093,17[&rate=8.73584396163593E-4]:18.8798492907093)[&rate=0.0020220966593378184]:137.68726083581595)[&rate=0.0026541237871914097]:109.20794236003732)[&rate=0.0017250758354064482]:13.929006772202683)[&rate=0.00945379047802435]:75.25380982311361)[&rate=0.004787845556316749]:80.39696228424793)[&rate=0.0030487441348464473]:23.797623179283505,(((24[&rate=0.0018695863985329394]:13.166073087257113,25[&rate=0.0033066418520162166]:13.166073087257113)[&rate=0.0014470083041547446]:247.78431767191003,41[&rate=0.0038144799801125627]:260.95039075916714)[&rate=0.00816648114043802]:77.69085169731312,38[&rate=0.0024436755507083884]:338.64124245648026)[&rate=0.0012863163550717713]:120.51121208893005)[&rate=1.0]:0.0;
tree STATE_381000 = (((((((1[&rate=0.002913507133756359]:4.52123746345012,2[&rate=0.00254070457991449]:4.52123746345012)[&rate=0.004742798862614971]:6.750600076784329,(21[&rate=0.005729606707215744]:0.8757344448761397,22[&rate=0.0012773709747497517]:0.8757344448761397)[&rate=6.899035018780828E-4]:10.39610309535831)[&rate=0.0024880899769763303]:157.28919861991253,((32[&rate=0.004551757253440551]:29.6953958137052,34[&rate=0.001990803525280271]:29.6953958137052)[&rate=0.0016186186393700767]:66.7730915309011,(33[&rate=0.002944291889371978]:88.30792442913742,35[&rate=0.0011665588090256703]:88.30792442913742)[&rate=0.001022581679470529]:8.160562915468887)[&rate=0.0034382254274865085]:72.09254881554068)[&rate=0.007965580681463613]:59.9227529232287,13[&rate=0.002399937008231927]:228.48378908337568)[&rate=0.008135948108018468]:140.743408619807,(((((4[&rate=0.0020985855385466075]:45.058093172845716,((5[&rate=0.003298727047219412]:13.682089620539807,37[&rate=0.007592781336504457]:13.682089620539807)[&rate=0.003039603560299196]:11.799498468798623,42[&rate=0.0014642592283325279]:25.48158808933843)[&rate=0.0021497077338601127]:19.576505083507286)[&rate=0.0027181775481249213]:9.258518259967332,31[&rate=0.0020467807540662576]:54.31661143281305)[&rate=0.0011799256425345783]:22.310860427515195,36[&rate=7.962278937004045E-4]:76.62747186032824)[&rate=0.0029343233024482014]:51.99573656955944,23[&rate=0.00292524866283863]:128.62320842988768)[&rate=0.0027309689525293075]:170.81839301766112,((26[&rate=0.0011606650956617307]:5.872805008166497,30[&rate=0.0034208439787258406]:5.872805008166497)[&rate=0.0022598043471900404]:98.72240939195773,27[&rate=0.0023666655717172165]:104.59521440012422)[&rate=0.0010453632177582894]:194.84638704742457)[&rate=0.005059875342309241]:69.78559625563389)[&rate=0.00859366908705416]:46.722633542780954,(((24[&rate=0.0037667652228768]:14.412904982380914,25[&rate=0.003144957226797238]:14.412904982380914)[&rate=0.0028845389772261206]:203.75762610139176,41[&rate=0.0038932270343946165]:218.1705310837727)[&rate=0.005833373804823643]:107.50981077941469,38[&rate=0.0025043877441463464]:325.6803418631874)[&rate=0.00570229074397341]:90.26948938277627)[&rate=0.0018931313762179203]:64.21915723521192,(((3[&rate=4.0981194169469114E-4]:54.77979636389614,28[&rate=8.682108885864725E-4]:54.77979636389614)[&rate=4.341503228194655E-4]:13.19845363212579,(6[&rate=0.0027733048575537475]:61.26328696037116,((20[&rate=0.0017307061968716024]:25.801486762610292,40[&rate=0.0010678939016903841]:25.801486762610292)[&rate=4.876908702859024E-4]:12.544869204642477,(29[&rate=0.0031043938157946285]:11.623523978827778,39[&rate=4.942941771210504E-4]:11.623523978827778)[&rate=9.029367706249936E-4]:26.722831988424993)[&rate=0.001785617114637815]:22.91693099311839)[&rate=0.001954295763598489]:6.714963035650769)[&rate=0.0023575592024733198]:331.5243900761115,(((7[&rate=7.073495835905629E-4]:42.272673163270014,19[&rate=0.0010693544931568765]:42.272673163270014)[&rate=0.0022708173625730485]:190.10529571447682,(12[&rate=0.0010297830203348016]:47.713495675404175,14[&rate=0.004910833332090228]:47.713495675404175)[&rate=0.005827070298868583]:184.66447320234266)[&rate=0.0013849847072411271]:78.04623953338032,(((8[&rate=0.0011010569905357914]:22.244425899290036,18[&rate=0.0014557997944924872]:22.244425899290036)[&rate=0.0042948927810708415]:109.2723589126422,(10[&rate=0.001492118697175884]:58.67856814341936,16[&rate=6.73287167833655E-4]:58.67856814341936)[&rate=0.006695797836115299]:72.83821666851287)[&rate=0.0018632563314651383]:28.559076314387738,((9[&rate=0.0011780924781341164]:22.180102736318634,15[&rate=6.975242675541593E-4]:22.180102736318634)[&rate=0.007878464291631424]:29.063847890794616,(11[&rate=0.0020785895687073647]:21.140984512923794,17[&rate=8.266550598874291E-4]:21.140984512923794)[&rate=0.0033943429334686095]:30.102966114189456)[&rate=0.003736921559784453]:108.83191049920673)[&rate=5.502132076791545E-4]:150.34834728480718)[&rate=0.008680823045703705]:89.07843166100628)[&rate=0.0048251092153282745]:80.66634840904214)[&rate=1.0]:0.0;
tree STATE_382000 = (((((((1[&rate=0.0019712625518792048]:3.95355183652913,2[&rate=0.0014029607130841447]:3.95355183652913)[&rate=0.0030621661087234372]:6.197409370976278,(21[&rate=0.0014157138644737954]:0.7299494610862516,22[&rate=0.0023129143058408814]:0.7299494610862516)[&rate=0.001443037446275158]:9.421011746419156)[&rate=0.0025647995224223176]:135.6298428714639,((32[&rate=0.005384838560339624]:10.51208940547702,34[&rate=0.0023551685628412714]:10.51208940547702)[&rate=0.0015546448944025717]:63.738313443138075,(33[&rate=0.0030138307664675655]:69.05823708808938,35[&rate=0.0012825266844480982]:69.05823708808938)[&rate=0.0046072440765118116]:5.192165760525711)[&rate=0.006608604851246903]:71.53040123035422)[&rate=0.004340251269422575]:92.56227302491584,13[&rate=0.0024251490808681673]:238.34307710388515)[&rate=0.007255971039829213]:161.867646408503,(((((4[&rate=0.0021481503529757542]:38.2103993062606,((5[&rate=0.0015973795973712238]:9.015164461683996,37[&rate=0.009013047539252727]:9.015164461683996)[&rate=0.0025337908613973312]:7.324293975848152,42[&rate=0.002477003265352708]:16.339458437532148)[&rate=0.002130247405336473]:21.87094086872845)[&rate=0.002782376011179878]:10.947973020883964,31[&rate=0.002095122032545999]:49.15837232714456)[&rate=0.0011969332697839207]:33.2410958290731,36[&rate=8.143119048389549E-4]:82.39946815621767)[&rate=0.0050021527862198845]:40.20834646940496,23[&rate=0.002994337773142198]:122.60781462562262)[&rate=0.002763415346410692]:193.0695253861092,((26[&rate=0.0011880779169153313]:18.047135209675922,30[&rate=0.0018795035900088383]:18.047135209675922)[&rate=0.0021211814266592134]:149.35676121766042,27[&rate=0.0013496013068705864]:167.40389642733635)[&rate=8.700358434640993E-4]:148.27344358439547)[&rate=0.005297665082287561]:84.53338350065633)[&rate=0.01109569291512267]:57.546611213572646,(((24[&rate=0.0034527251169317137]:15.993485011946794,25[&rate=0.0028827580605571]:15.993485011946794)[&rate=0.0029948615840105068]:222.05538200316423,41[&rate=0.004059509264008208]:238.04886701511103)[&rate=0.005187776696231776]:81.74561715806507,38[&rate=0.0024624608202207313]:319.7944841731761)[&rate=0.004315758549726524]:137.9628505527847)[&rate=7.301536086037301E-4]:0.8380931194248546,(((3[&rate=6.897489594354011E-4]:69.93052504634507,28[&rate=8.620376888171507E-4]:69.93052504634507)[&rate=4.497404864631596E-4]:9.578224290471852,(6[&rate=0.002897842791955733]:50.085036122387535,(20[&rate=0.001430980749534305]:22.956035530022557,((29[&rate=0.004930863093700805]:8.364579742577266,39[&rate=5.059685162347257E-4]:8.364579742577266)[&rate=0.0036645457101579034]:8.86335284729039,40[&rate=0.0013470341968516162]:17.227932589867656)[&rate=0.0018277901780573325]:5.728102940154901)[&rate=0.001914748907394812]:27.129000592364978)[&rate=0.0018892857709338696]:29.423713214429384)[&rate=0.004268398219120321]:281.98631010871,((7[&rate=3.185702564384591E-4]:41.6712710844575,19[&rate=0.001094610722262129]:41.6712710844575)[&rate=0.002324449983020223]:233.5633237111516,((((8[&rate=0.0011270619755936282]:22.103865962795215,18[&rate=0.0014901831663170885]:22.103865962795215)[&rate=0.0035505353151754526]:93.66855397542228,((9[&rate=0.0014277496925087924]:22.03994925039904,15[&rate=7.139985357814163E-4]:22.03994925039904)[&rate=0.00806453944372094]:32.551125887136386,(11[&rate=0.004620209123965544]:22.14952035800852,17[&rate=8.025465764214036E-4]:22.14952035800852)[&rate=0.0036096699585857588]:32.44155477952691)[&rate=0.006943475602433861]:61.18134480068207)[&rate=7.194688732227883E-4]:60.74326267315982,(10[&rate=0.0015273598561354887]:57.935365997094564,16[&rate=0.0014091397570877792]:57.935365997094564)[&rate=0.0037115317928171484]:118.58031661428275)[&rate=5.32411465939048E-4]:68.67778355581643,(12[&rate=0.0024112550732644407]:46.86532199859914,14[&rate=0.0021521003526820126]:46.86532199859914)[&rate=0.005964695215076346]:198.3281441685946)[&rate=0.0014176955540850557]:30.04112862841535)[&rate=0.00966557160182376]:86.26046464991782)[&rate=0.007902962797203174]:97.10036839985872)[&rate=1.0]:0.0;
tree STATE_383000 = ((((((1[&rate=0.002175651791301035]:5.741527828472099,2[&rate=0.001548425898715227]:5.741527828472099)[&rate=0.0026543711538702295]:9.208048189946908,(21[&rate=0.0013552568567259885]:1.4821828750257624,22[&rate=0.0014451317079556348]:1.4821828750257624)[&rate=0.002566303522615446]:13.467393143393245)[&rate=0.0028527847577673746]:119.87670065871362,((32[&rate=0.004804777210021863]:28.677062277156693,34[&rate=0.0016517475135575752]:28.677062277156693)[&rate=0.001344718752931592]:53.5189364432681,(33[&rate=0.0034094417016433845]:59.639157878051535,35[&rate=0.0012416130837849962]:59.639157878051535)[&rate=3.7865818704761224E-4]:22.556840842373262)[&rate=0.0063263892957528675]:52.63027795670783)[&rate=0.0027424081914723237]:148.88013991137706,13[&rate=0.0017112414762897438]:283.7064165885097)[&rate=0.006870082421598324]:118.24964580945675,(((24[&rate=0.0019982630550618263]:15.893095550776243,25[&rate=0.0030458061763006766]:15.893095550776243)[&rate=0.0028488860902902134]:120.9759035543786,41[&rate=0.008051399078663413]:136.86899910515484)[&rate=0.0049424458777999735]:151.70453239237628,38[&rate=0.0023457997518949556]:288.5735314975311)[&rate=0.004147189885314615]:113.38253090043531)[&rate=0.003891093061479789]:71.9600548163512,((((3[&rate=6.602937430444236E-4]:56.365129853120884,28[&rate=7.322897060699114E-4]:56.365129853120884)[&rate=5.025604741302325E-4]:9.821600736008456,(6[&rate=0.002774092570599994]:51.22748834214127,((20[&rate=0.0023474772861230815]:27.43207380133505,(29[&rate=0.002394478505681368]:2.20139825411148,39[&rate=0.0017354737618280158]:2.20139825411148)[&rate=9.409343451327331E-4]:25.23067554722357)[&rate=3.7386068299069086E-4]:11.720396432807973,40[&rate=0.0011123764622213777]:39.152470234143024)[&rate=0.002196719694566283]:12.075018107998247)[&rate=0.001897112828457205]:14.959242246988069)[&rate=0.004066324293895041]:258.95472961691775,(((7[&rate=3.0496595050499674E-4]:41.07892788635095,19[&rate=6.352089656639031E-4]:41.07892788635095)[&rate=0.0019009888728335276]:174.27233677351686,(12[&rate=0.0023082842185559197]:45.75753704363487,14[&rate=0.0034966887151181144]:45.75753704363487)[&rate=0.005942822104246616]:169.59372761623294)[&rate=0.0062947601178088885]:27.768917388291698,((8[&rate=5.71631265115305E-4]:21.965122268588882,18[&rate=0.0022952296795419724]:21.965122268588882)[&rate=0.0033989123449925085]:117.24490226064466,(((9[&rate=0.0013235660049683992]:22.616665565895296,15[&rate=6.618976664816003E-4]:22.616665565895296)[&rate=0.00789466891388297]:28.269606147698788,(11[&rate=0.0021339236137624218]:22.010490095857044,17[&rate=0.002010588025953414]:22.010490095857044)[&rate=0.0034555216874329843]:28.87578161773704)[&rate=0.005187449555236953]:58.209814848511655,(10[&rate=7.419027915491411E-4]:48.58575668969551,16[&rate=0.001348963491707074]:48.58575668969551)[&rate=0.004482661161441897]:60.51032987241023)[&rate=6.750458772695496E-4]:30.11393796712781)[&rate=0.0016931705573590995]:103.91015751892596)[&rate=0.009252810556467192]:82.0212781578876)[&rate=0.007649984672510329]:110.82859805620672,(((((4[&rate=0.0020564151896671013]:31.48455466922541,((5[&rate=0.0015291646896000467]:8.851152209409605,37[&rate=0.008628152046666452]:8.851152209409605)[&rate=0.0049074686482024794]:3.428977736675387,42[&rate=0.002371224683009019]:12.280129946084992)[&rate=0.00344708761247505]:19.20442472314042)[&rate=0.002663556712812397]:12.647155910567925,31[&rate=0.0020056514040292135]:44.131710579793335)[&rate=0.0020903728471625893]:53.94554159201117,36[&rate=8.002470487510702E-4]:98.0772521718045)[&rate=0.004211825481788757]:57.58323929208004,23[&rate=0.002565719199403987]:155.66049146388454)[&rate=0.0027112018422428322]:142.35991185443564,((26[&rate=0.0010617877607537406]:8.192761200526569,30[&rate=0.0016797163550880004]:8.192761200526569)[&rate=0.0020170630215600133]:138.92428323825777,27[&rate=0.0012823370581411511]:147.11704443878435)[&rate=0.0010855678412959883]:150.90335887953583)[&rate=0.006686507736648943]:137.94965494393364)[&rate=0.0011028484227364331]:37.94605895206382)[&rate=1.0]:0.0;
tree STATE_384000 = ((((((1[&rate=0.0033782044834815453]:2.719486274057237,2[&rate=0.0012096995971864804]:2.719486274057237)[&rate=0.0026751601508833074]:20.107150055023936,(21[&rate=0.0027530146551362463]:1.7571428894404622,22[&rate=0.001456449958877195]:1.7571428894404622)[&rate=6.70619705669026E-4]:21.06949343964071)[&rate=0.0033705630974943082]:103.6227567590467,((32[&rate=0.0048424081566371515]:20.9526950314308,34[&rate=0.001692247337118333]:20.9526950314308)[&rate=0.001676924469349204]:64.152569710613,(33[&rate=0.0034140585469278487]:73.19208270956693,35[&rate=0.0011111995192202944]:73.19208270956693)[&rate=3.8162383256689253E-4]:11.913182032476868)[&rate=0.006783800429818565]:41.34412834608406)[&rate=0.0028377491599351564]:125.2291236167361,13[&rate=0.0017925467961448255]:251.67851670486397)[&rate=0.008399367401783346]:119.70479644041421,(((24[&rate=0.002013913423239946]:17.2175580891056,25[&rate=0.0030696608864890194]:17.2175580891056)[&rate=0.002871198525691844]:139.85872474306933,41[&rate=0.01003713107476577]:157.07628283217494)[&rate=0.0031374986178699395]:150.04526934240218,38[&rate=0.0023556299944777754]:307.1215521745771)[&rate=0.005504571540624839]:64.26176097070106)[&rate=0.003175378519618736]:98.67279129546841,((((3[&rate=6.718952755429748E-4]:55.94865386939164,28[&rate=7.451562264275126E-4]:55.94865386939164)[&rate=8.046591655004594E-4]:14.751300774219835,(6[&rate=0.002795819224073999]:51.697063048828184,((20[&rate=0.001685312315264298]:24.2619268031899,(29[&rate=0.006280853363282268]:4.557590022588886,39[&rate=1.6895418808787275E-4]:4.557590022588886)[&rate=0.0012471134055384333]:19.704336780601015)[&rate=0.0014669805909876365]:6.737054771841478,40[&rate=9.832027215347244E-4]:30.99898157503138)[&rate=0.0019355191424664149]:20.698081473796805)[&rate=0.001911970989066554]:19.002891594783293)[&rate=0.0029293530946428335]:231.6211174806093,(((7[&rate=3.0735443947770756E-4]:45.580966225019516,19[&rate=6.401839132064828E-4]:45.580966225019516)[&rate=0.002531979008298515]:175.84223641183567,(12[&rate=0.0023263626676291844]:48.63717613697958,14[&rate=0.003524074731253069]:48.63717613697958)[&rate=0.007838385710726653]:172.78602649987562)[&rate=0.0027118374144068937]:1.5160841383625439,(((8[&rate=0.0011335375232106022]:24.055663326796328,18[&rate=0.002313205885650747]:24.055663326796328)[&rate=0.006196075109157053]:72.36012731638951,((9[&rate=5.80722808494336E-4]:24.789408720376905,15[&rate=0.0012370275270580957]:24.789408720376905)[&rate=0.008291709147420424]:32.16746765000153,(11[&rate=0.002294032845418944]:22.599879787064523,17[&rate=0.0013461271247233503]:22.599879787064523)[&rate=0.004189244113415198]:34.35699658331391)[&rate=0.005014918462741427]:39.45891427280741)[&rate=6.803328270909503E-4]:109.16938919956671,(10[&rate=7.799733795753116E-4]:48.637884196932106,16[&rate=0.0014181852737993295]:48.637884196932106)[&rate=0.0033575451891403375]:156.94729564582045)[&rate=2.4953962153735176E-4]:17.354106932465186)[&rate=0.008827599175173364]:79.38178534900305)[&rate=0.007847669540362213]:86.13991854324956,(((((4[&rate=0.0020725210039719178]:28.653297514470516,((5[&rate=0.001342229323160698]:11.088935544384672,37[&rate=0.00953460581338154]:11.088935544384672)[&rate=0.0028175829174667023]:1.9757660241545558,42[&rate=0.003977570669323083]:13.064701568539228)[&rate=0.003638155923554685]:15.588595945931289)[&rate=0.0018132922124819099]:42.94152468134771,31[&rate=0.0020213596370437284]:71.59482219581822)[&rate=0.0013693707641975954]:22.867362438212908,36[&rate=8.065145722178329E-4]:94.46218463403113)[&rate=0.0024098928664237234]:94.43734696933387,23[&rate=0.002585813875573005]:188.899531603365)[&rate=0.00275014307429671]:104.04881563219061,((26[&rate=0.002201896641418471]:12.083311131786413,30[&rate=0.00319019847684581]:12.083311131786413)[&rate=0.0020502047552671517]:138.68928686972245,27[&rate=0.001302974630432904]:150.77259800150887)[&rate=0.0010915048589816973]:142.17574923404675)[&rate=0.006691303194410023]:95.51264343191474)[&rate=0.0035728580753323735]:81.59511377327624)[&rate=1.0]:0.0;
tree STATE_385000 = ((((((1[&rate=0.0027656045067821823]:17.12429795817605,2[&rate=0.0019357249226202617]:17.12429795817605)[&rate=0.0015673087187075552]:23.52141111255355,(21[&rate=0.0031572181342614746]:1.0692190535269845,22[&rate=0.0037978685301501723]:1.0692190535269845)[&rate=0.0013739410056262291]:39.576490017202616)[&rate=0.0038089735816117637]:89.68548782893839,((32[&rate=0.004977610021321298]:14.686977855216291,34[&rate=0.0033031226458047954]:14.686977855216291)[&rate=0.0018826829303988147]:75.53887954150491,(33[&rate=0.00391382341678372]:79.47397179246725,35[&rate=0.0012738617804187032]:79.47397179246725)[&rate=0.0024553438072604256]:10.751885604253943)[&rate=0.0077235589093235585]:40.10533950294679)[&rate=0.0032973167084753784]:113.1074336992159,13[&rate=0.0020557323371824423]:243.4386305988839)[&rate=0.007810716659552056]:160.9992035486086,(((((4[&rate=0.0023768129549074646]:27.666351802145122,((5[&rate=0.0014261822542300095]:10.387635043862845,37[&rate=0.00835800713195061]:10.387635043862845)[&rate=0.004006897908861262]:10.964569170699798,42[&rate=0.001700992322747757]:21.352204214562644)[&rate=0.004964434068280604]:6.314147587582479)[&rate=0.0027611744887631]:23.243340941084874,31[&rate=0.002318139967047438]:50.909692743229996)[&rate=0.0015704246983161]:39.92450305801714,36[&rate=7.157877503540015E-4]:90.83419580124713)[&rate=0.002731684592511109]:53.10006903172824,23[&rate=0.0029497269354993505]:143.93426483297537)[&rate=0.003222553383555754]:112.66969900261682,((26[&rate=0.0028024858565850294]:3.0519506781872625,30[&rate=0.0036585902164376445]:3.0519506781872625)[&rate=0.00237845756783466]:130.51946829825175,27[&rate=0.0015100107264839205]:133.57141897643902)[&rate=0.0027825535122967433]:123.03254485915318)[&rate=0.007861500827395443]:147.83387031190028)[&rate=1.675819271262845E-4]:68.62322877752024,(((3[&rate=7.749767672826317E-4]:59.20985681126758,((6[&rate=0.0030774965384316095]:53.943901426271935,((20[&rate=0.0020083975930025528]:20.1012976697726,40[&rate=0.001227099738031789]:20.1012976697726)[&rate=0.0022856547467434455]:11.05268969974854,(29[&rate=0.00223966977448281]:7.2253744039753025,39[&rate=1.9376040207241712E-4]:7.2253744039753025)[&rate=0.001454270675830049]:23.928612965545838)[&rate=0.0016249780574735632]:22.789914056750796)[&rate=0.028048275991086564]:0.7262506879407624,28[&rate=8.545616517316945E-4]:54.6701521142127)[&rate=8.289844493718893E-4]:4.53970469705488)[&rate=0.0033838359744843534]:233.42494536023867,((7[&rate=0.001042435693355827]:41.75186792760441,19[&rate=7.673962932073306E-4]:41.75186792760441)[&rate=0.0028467298318194043]:184.1109517814652,((((8[&rate=0.001196360444328892]:18.305651995942963,18[&rate=0.0024414083914425216]:18.305651995942963)[&rate=0.007106043531380771]:65.81869304421761,((9[&rate=6.659857689231347E-4]:23.352051068853957,15[&rate=0.0014186505450386573]:23.352051068853957)[&rate=0.005648531975305604]:28.499223517318374,(11[&rate=0.0026308476370205513]:21.112596978013528,17[&rate=0.003310228760197645]:21.112596978013528)[&rate=0.004804317862618871]:30.738677608158802)[&rate=0.005548197526223912]:32.27307045398825)[&rate=7.880245961765583E-4]:93.46609044881846,(10[&rate=0.0024995904790612853]:64.5726059484705,16[&rate=7.343855196618896E-4]:64.5726059484705)[&rate=0.003854099217006321]:113.01782954050854)[&rate=3.1229807839827797E-4]:21.82322686114742,(12[&rate=0.0016669794775755404]:55.186275369521326,14[&rate=0.0022933567763524475]:55.186275369521326)[&rate=0.009542609717687112]:144.22738698060513)[&rate=0.0015644738228857182]:26.449157358943125)[&rate=0.010123686100199735]:66.77198246243665)[&rate=0.015426498485314487]:36.871581013090065,(((24[&rate=0.0023096004842629823]:14.711085561285895,25[&rate=0.0012519331290674028]:14.711085561285895)[&rate=0.0032927540125755254]:150.2535826766963,41[&rate=0.011510804051147178]:164.9646682379822)[&rate=0.005501607640471372]:127.18652630652679,38[&rate=0.0034143299847858508]:292.151194544509)[&rate=0.013155098873441157]:37.355188640087306)[&rate=0.00242518403434622]:143.55467974041642)[&rate=1.0]:0.0;
tree STATE_386000 = ((((((1[&rate=0.002387962112621165]:9.86230081852233,2[&rate=0.001072569624565332]:9.86230081852233)[&rate=0.001353293223796587]:6.629121669307464,(21[&rate=0.0027261010272568204]:0.38954559827493124,22[&rate=0.011857191130228982]:0.38954559827493124)[&rate=0.0011863298091965712]:16.101876889554863)[&rate=0.0032888594807253483]:110.93220682503633,((32[&rate=0.001900560207524579]:27.260247030598258,34[&rate=0.0028520823255291554]:27.260247030598258)[&rate=0.0016049944929104566]:55.68884243215819,(33[&rate=0.0026490841518956214]:82.77309323145352,35[&rate=0.0010785970315838468]:82.77309323145352)[&rate=0.007437310918885802]:0.17599623130293196)[&rate=0.007408455543738442]:44.47453985010968)[&rate=0.0028109222903217115]:85.75421311655211,13[&rate=0.0030519668613023594]:213.17784242941823)[&rate=0.00442959196731131]:188.19096809243243,(((((4[&rate=0.0020522599206838936]:36.22195480835956,((5[&rate=0.001231437532419149]:13.960508896538212,37[&rate=0.0072167239846197585]:13.960508896538212)[&rate=0.0022736511989750402]:8.031888648992975,42[&rate=0.00158187336279796]:21.992397545531187)[&rate=0.004031666506997338]:14.229557262828376)[&rate=0.0015050519271022854]:28.061074972304304,31[&rate=0.00200159870968014]:64.28302978066387)[&rate=0.0014433967565498015]:24.742252803747107,36[&rate=6.291202669349299E-4]:89.02528258441097)[&rate=0.0030413501064760332]:53.93923641094776,23[&rate=0.002568341374270659]:142.96451899535873)[&rate=0.002756422305560686]:142.0579319858573,((26[&rate=0.002533376301252658]:2.735221982578793,30[&rate=0.0019826878386206975]:2.735221982578793)[&rate=0.002066293959139297]:169.1499438796755,27[&rate=0.0013116434218704296]:171.8851658622543)[&rate=0.002387137314152846]:113.13728511896173)[&rate=0.0067880154532750595]:116.34635954063464)[&rate=0.0016391720931722164]:45.09615945815614,((((3[&rate=0.0015538981566021967]:53.79639035613924,28[&rate=3.378419839979902E-4]:53.79639035613924)[&rate=0.0015653132728880418]:12.953399667287343,(6[&rate=0.002657265389339663]:62.286395837630074,(20[&rate=0.0012728971844310735]:28.816550179503356,((29[&rate=0.001933843597122379]:7.2083588387875785,39[&rate=0.0011639799180142843]:7.2083588387875785)[&rate=0.0022013466269306978]:9.450713028623518,40[&rate=0.0011420992993035155]:16.659071867411097)[&rate=0.0016664044255608448]:12.157478312092259)[&rate=0.0014954387591339239]:33.469845658126715)[&rate=0.004026180545032859]:4.46339418579651)[&rate=0.002938810870912773]:189.4679707111114,((7[&rate=6.186515106105764E-4]:28.391447958108227,19[&rate=0.0010156173467679537]:28.391447958108227)[&rate=0.0024969481072033128]:155.5924067499498,((((8[&rate=0.0016677956790279978]:20.947847914480842,18[&rate=0.0018378058189290896]:20.947847914480842)[&rate=0.0043661140983036525]:101.34623725083121,((9[&rate=5.750456293004421E-4]:20.721464353831134,15[&rate=0.0023580992224541525]:20.721464353831134)[&rate=0.004877226775579513]:42.515677610548764,(11[&rate=0.002271606249812313]:21.062877371793,17[&rate=0.0020296360350993835]:21.062877371793)[&rate=0.006672210021109214]:42.174264592586894)[&rate=0.003214233127875869]:59.05694320093216)[&rate=0.0013110513945981633]:46.43824202601306,(10[&rate=0.00215827221451337]:64.420539173183,16[&rate=7.890977920487237E-4]:64.420539173183)[&rate=0.002875191574004515]:104.31178801814211)[&rate=0.0013047467905975213]:3.871186476931996,(12[&rate=0.0014040032407058207]:56.44254998483562,14[&rate=0.0019315656789170345]:56.44254998483562)[&rate=0.009837348081677294]:116.16096368342149)[&rate=0.0014567367627787088]:11.380341039800896)[&rate=0.009006466458625129]:72.23390602647999)[&rate=0.012998898280359987]:45.82616765843085,(((24[&rate=0.0019942252912758165]:28.16574613495121,25[&rate=0.0021052437946533996]:28.16574613495121)[&rate=0.00604992406233283]:72.10420024105025,41[&rate=0.009853436647512521]:100.26994637600146)[&rate=0.003218593446251802]:148.09374693629945,38[&rate=0.002948104338502795]:248.3636933123009)[&rate=0.004348739400243758]:53.68023508066793)[&rate=0.003504401646182772]:144.42104158703796)[&rate=1.0]:0.0;
tree STATE_387000 = ((((((1[&rate=0.0018231235581451595]:10.317117460639793,2[&rate=0.0016866780761989621]:10.317117460639793)[&rate=0.0017117741407358235]:10.47484508363016,(21[&rate=7.122061130828761E-4]:1.8237132378861984,22[&rate=0.003900237225758298]:1.8237132378861984)[&rate=0.0018889478469671188]:18.968249306383754)[&rate=0.0020928732503206564]:115.08876506665837,((32[&rate=0.0014510096578575855]:35.60805587015286,34[&rate=0.0017198915234426719]:35.60805587015286)[&rate=0.0013672568855871822]:55.97245727753438,(33[&rate=0.0018659389611706428]:85.24010294749904,35[&rate=8.677694255023244E-4]:85.24010294749904)[&rate=0.003837619488393995]:6.340410200188202)[&rate=0.0056781205504921675]:44.300214463241076)[&rate=0.002249022213150518]:131.04519122272052,13[&rate=0.0020203743079066925]:266.92591883364884)[&rate=0.0033919863650422703]:201.08073297584292,(((((3[&rate=0.0012166915814306725]:21.590151405320384,28[&rate=8.350117087129968E-4]:21.590151405320384)[&rate=0.0011492888834263146]:47.005368519983875,((20[&rate=0.002013509086478408]:14.622417394820305,40[&rate=0.0010333857506670434]:14.622417394820305)[&rate=9.444964758482375E-4]:4.437295237467682,(29[&rate=0.0029233012035442766]:6.766506532939477,39[&rate=5.996888246825927E-4]:6.766506532939477)[&rate=0.0012744964073171064]:12.29320609934851)[&rate=0.001179842161770393]:49.535807293016276)[&rate=0.0026763074437837664]:16.938399332649652,6[&rate=0.002028726965953108]:85.53391925795391)[&rate=0.0030738446653737193]:185.02079374412966,(((7[&rate=0.001518237572721855]:31.176474807044045,19[&rate=7.753874741844709E-4]:31.176474807044045)[&rate=0.0022365627636250344]:139.25890410532173,(12[&rate=0.0011359744214204475]:44.69046253045483,14[&rate=0.0028544284362333637]:44.69046253045483)[&rate=0.006561612915274117]:125.74491638191097)[&rate=9.900543125848265E-4]:50.65471472672942,(((8[&rate=0.0012251145759292065]:22.894855333409595,18[&rate=0.0018181546183462284]:22.894855333409595)[&rate=0.0020070936732761724]:127.77276357416622,((9[&rate=4.3902674512506524E-4]:22.642984935564616,15[&rate=0.0013502249539049768]:22.642984935564616)[&rate=0.0023302190961353502]:48.84455185190302,(11[&rate=0.0014539024056996494]:23.022835099669813,17[&rate=8.946504079205642E-4]:23.022835099669813)[&rate=0.00207473172291122]:48.46470168779782)[&rate=0.002410707990713052]:79.18008212010818)[&rate=0.0019043703732863804]:29.679364256029174,(10[&rate=0.0022832707754934676]:54.55071693188967,16[&rate=9.29618465275582E-4]:54.55071693188967)[&rate=0.001422873546359628]:125.79626623171532)[&rate=0.002537739612384083]:40.74311047549023)[&rate=0.006732003540178161]:49.46461936298837)[&rate=0.010025005286251405]:96.56203953646258,(((24[&rate=0.0016336178259362428]:22.822833448014553,25[&rate=0.0017245613150795158]:22.822833448014553)[&rate=0.004630293037003013]:132.49538756278375,41[&rate=0.007621594952307094]:155.3182210107983)[&rate=0.002382245500745955]:119.12170982965063,38[&rate=0.002232608342487712]:274.43993084044894)[&rate=0.003339547059405768]:92.67682169809723)[&rate=0.0027227180887537364]:100.88989927094559)[&rate=0.0023452268684851932]:3.268327272704539,(((((4[&rate=0.0015668269563661591]:40.391937550810454,((5[&rate=8.751653287417608E-4]:20.858584819133647,37[&rate=0.005128824201119575]:20.858584819133647)[&rate=0.00183307290730014]:13.623699716894947,42[&rate=0.0010413073822008033]:34.482284536028594)[&rate=0.009320931427072934]:5.90965301478186)[&rate=6.234438771469864E-4]:25.262251185139206,31[&rate=0.002176537366311671]:65.65418873594966)[&rate=0.002037760865044115]:36.68420565271417,36[&rate=8.473806539985127E-4]:102.33839438866383)[&rate=0.0018743402260772868]:55.59204989371051,23[&rate=0.0019608366648883207]:157.93044428237434)[&rate=0.0020702699784266045]:170.26338742143864,((26[&rate=0.001563542510147577]:8.578063472009822,30[&rate=9.401110581729638E-4]:8.578063472009822)[&rate=0.0015953707589964653]:146.53757297007817,27[&rate=0.001001392781593714]:155.115636442088)[&rate=0.00179063950472888]:173.07819526172497)[&rate=0.005096304059184679]:143.08114737838332)[&rate=1.0]:0.0;
tree STATE_388000 = ((((((1[&rate=0.0021168068256094234]:4.758207420221817,2[&rate=0.0014265346193269956]:4.758207420221817)[&rate=0.001987520356929527]:5.134047115821829,(21[&rate=8.269339478825119E-4]:0.6156468739506044,22[&rate=0.0092881448758175]:0.6156468739506044)[&rate=0.0021932346152930644]:9.276607662093042)[&rate=0.002430009947280494]:147.06546114156532,(((32[&rate=0.002977369135007298]:21.597707295534146,34[&rate=0.0019969453523135056]:21.597707295534146)[&rate=0.0016254290323677518]:68.51915279458716,35[&rate=0.0010465966059900601]:90.1168600901213)[&rate=9.601776533865236E-4]:3.003476411806261,33[&rate=0.002194397017539293]:93.12033650192757)[&rate=0.004455813809673424]:63.837379175681406)[&rate=0.002611312629072599]:146.66997765966062,13[&rate=0.002345832297627675]:303.6276933372696)[&rate=0.0039028947698265697]:152.65559852466964,((((3[&rate=0.0014126859546778486]:27.13151940093685,28[&rate=0.0016649092847409177]:27.13151940093685)[&rate=0.0013911638746733385]:52.449848427754105,(6[&rate=0.002466135251653442]:69.17410627894077,((20[&rate=0.002337861171636906]:14.838673366276875,(29[&rate=0.005255582006361382]:1.557974870231684,39[&rate=8.720643282957657E-4]:1.557974870231684)[&rate=0.0024794052513482275]:13.280698496045192)[&rate=6.644187805911198E-4]:33.88858425100962,40[&rate=0.0011998517603080336]:48.7272576172865)[&rate=0.0013699005369215305]:20.446848661654272)[&rate=0.0016203719450015456]:10.407261549750189)[&rate=0.003569004053211915]:218.12636084792504,((7[&rate=0.0017976378674803468]:41.00176446613573,19[&rate=9.002930659925422E-4]:41.00176446613573)[&rate=0.002596846112153848]:183.3169445786682,(((8[&rate=0.0014224657922357088]:21.237256307166003,18[&rate=0.0017761354120797701]:21.237256307166003)[&rate=0.001280602268243323]:127.11744483535753,((9[&rate=5.097486709300873E-4]:21.00362145263971,15[&rate=0.0011882771506446907]:21.00362145263971)[&rate=0.0031822007762638232]:42.91935180682083,(11[&rate=0.0016881085883647684]:21.355970274064646,17[&rate=0.0010387678232556294]:21.355970274064646)[&rate=0.002408946038103462]:42.567002985395895)[&rate=0.0027316071122725654]:84.43172788306299)[&rate=0.001785839797290324]:52.932912024105946,((10[&rate=0.0027156897104895056]:52.922057087350936,16[&rate=0.0011056749501312778]:52.922057087350936)[&rate=0.0015916676261421958]:139.1923087806829,(12[&rate=3.490651935286144E-4]:63.573978687429346,14[&rate=0.002967253725964584]:63.573978687429346)[&rate=0.0072861039915648055]:128.5403871806045)[&rate=0.0023060005156135977]:9.17324729859564)[&rate=7.194537322878552E-4]:23.031095878174455)[&rate=0.00958620127469612]:73.38901963181206)[&rate=0.01163991300638872]:37.142968008167315,(((24[&rate=0.0010501304374504307]:21.170448842450217,25[&rate=0.0020023673911911677]:21.170448842450217)[&rate=0.005246035776561277]:164.06077299564186,41[&rate=0.005965805065318586]:185.23122183809207)[&rate=0.0035865385881326205]:66.73284060204256,38[&rate=0.0025922546813550856]:251.96406244013463)[&rate=0.006687511069180036]:82.88663424464869)[&rate=0.0031613152102251845]:121.43259517715592)[&rate=6.642806296702445E-4]:20.719983380956535,(((((4[&rate=0.001446686555667893]:37.05384899484161,((5[&rate=9.555244482776292E-4]:16.781438042829254,37[&rate=0.005599761272688411]:16.781438042829254)[&rate=0.00235732994887514]:14.133914688553332,42[&rate=0.0012090494713604245]:30.915352731382587)[&rate=0.010822421320658724]:6.138496263459022)[&rate=0.001991809810148578]:18.817566677299695,31[&rate=0.0011619275933745475]:55.8714156721413)[&rate=0.0055755956617464485]:9.292351714120151,36[&rate=9.787344498112392E-4]:65.16376738626145)[&rate=0.0021350484999818876]:84.37483719145702,23[&rate=0.0022532553144151363]:149.53860457771847)[&rate=0.0021765643376224393]:184.24967320892208,((26[&rate=0.002395283323321233]:7.9542741901590475,30[&rate=0.0015819393116257908]:7.9542741901590475)[&rate=0.0018560654239294706]:140.12379344076516,27[&rate=0.0011687820701286387]:148.0780676309242)[&rate=0.002082041820723316]:185.71021015571634)[&rate=0.0034905610779221224]:143.21499745625522)[&rate=1.0]:0.0;
tree STATE_389000 = ((((((1[&rate=0.001154479869064708]:3.112674469675773,2[&rate=0.0027304016621371866]:3.112674469675773)[&rate=0.002061655980427368]:4.824050651824943,(21[&rate=0.0012829196062469565]:1.295700011982031,22[&rate=8.169830739985358E-4]:1.295700011982031)[&rate=0.0047035271632126716]:6.641025109518685)[&rate=0.0024789927947470097]:146.84149953103918,(((32[&rate=0.0017396302893424615]:35.621936069815135,34[&rate=0.0016575228338867145]:35.621936069815135)[&rate=0.0015263808492775085]:44.44535998441826,35[&rate=0.001053667946222247]:80.0672960542334)[&rate=0.0022413404199432513]:16.908599236876825,33[&rate=0.00225863169188634]:96.97589529111022)[&rate=0.005738950988108371]:57.802329361429685)[&rate=0.001838765371922887]:69.13924240508763,13[&rate=0.0023679884444491677]:223.91746705762753)[&rate=0.0024095166000515497]:256.30239770741264,(((((3[&rate=0.0014260286294530565]:18.653151638591563,28[&rate=0.001680634183141087]:18.653151638591563)[&rate=0.0015573185801505969]:37.48394351616707,(20[&rate=0.0023599420319862997]:31.546138948577457,((29[&rate=7.502140846500509E-4]:20.739278285248144,39[&rate=8.52284873615556E-4]:20.739278285248144)[&rate=0.0029443158355201733]:8.37355287981551,40[&rate=0.0012714312754601828]:29.112831165063653)[&rate=4.1253728089288635E-4]:2.433307783513804)[&rate=0.0013828391077893374]:24.590956206181183)[&rate=0.0032068702215061772]:25.615362022119484,6[&rate=0.0023797714283699443]:81.75245717687812)[&rate=0.003569042141545634]:222.23345859552478,((((7[&rate=0.001869104220979222]:41.444598891724546,19[&rate=9.10522480198483E-4]:41.444598891724546)[&rate=0.004326025971524261]:140.6072971786281,((8[&rate=0.0027399556513799106]:21.58555699642748,18[&rate=0.0017929108299152856]:21.58555699642748)[&rate=0.003085642353404689]:151.11318787415598,(12[&rate=0.0028083730228021728]:48.8802059483474,14[&rate=0.003101131558584991]:48.8802059483474)[&rate=0.008338819221282996]:123.81853892223606)[&rate=0.0013824968724455984]:9.3531511997692)[&rate=0.0017496073044516373]:55.003860098410314,((9[&rate=6.258748636869236E-4]:23.40060669074193,15[&rate=0.0010942896207254199]:23.40060669074193)[&rate=0.0018096220088845275]:108.78265766397078,(11[&rate=0.0017040526018254631]:21.70621792652597,17[&rate=0.002605437605552273]:21.70621792652597)[&rate=0.002456721849145559]:110.47704642818675)[&rate=0.0014710315017298981]:104.87249181405025)[&rate=0.004653144098869686]:0.002656049434392571,(10[&rate=0.0027413391228570953]:62.38926963859643,16[&rate=3.906332100866201E-4]:62.38926963859643)[&rate=0.0033602770092512066]:174.66914257960093)[&rate=0.009676741966507798]:66.92750355420554)[&rate=0.011749850797685065]:50.04970914415367,(((24[&rate=0.0010600488123390323]:26.58319426699213,25[&rate=0.002021279547374765]:26.58319426699213)[&rate=0.0052955840494827945]:144.3242818316251,41[&rate=0.006022151487063813]:170.90747609861722)[&rate=0.0015645218088443079]:131.409332228538,38[&rate=0.00261673826265497]:302.31680832715523)[&rate=0.007254566520883637]:51.71881658940134)[&rate=0.0038209630461301155]:126.18423984848357)[&rate=3.884493839952514E-4]:22.75955339580713,(((((4[&rate=0.00429595418811575]:39.575105446639185,((5[&rate=9.645492792377188E-4]:24.17664322448342,37[&rate=0.003368824183369804]:24.17664322448342)[&rate=6.279758703531771E-4]:12.802607945702498,42[&rate=0.0011640868547966791]:36.97925117018592)[&rate=0.009637101066033715]:2.5958542764532666)[&rate=0.002103661916447614]:13.467877469418085,31[&rate=0.0011729018807094048]:53.04298291605727)[&rate=0.006114597352893727]:13.874025081227472,36[&rate=0.0010056787807745]:66.91700799728474)[&rate=0.0013567869029199693]:167.1108762651954,23[&rate=0.0017905310954643536]:234.02788426248014)[&rate=0.0022690963583344875]:106.3771194818994,((26[&rate=0.0017419245065753547]:18.565930088461425,30[&rate=0.0015968805669245429]:18.565930088461425)[&rate=0.0016548032617892086]:133.93608606692214,27[&rate=0.001195994896424689]:152.50201615538356)[&rate=0.0018400131443463976]:187.90298758899598)[&rate=0.0034872062650875826]:162.57441441646773)[&rate=1.0]:0.0;
tree STATE_390000 = (((((1[&rate=0.002012110110986013]:3.3243337203523105,2[&rate=0.0032327532705414843]:3.3243337203523105)[&rate=0.002295240676849301]:8.079337043113597,(21[&rate=5.949462735632148E-4]:1.6748264232329697,22[&rate=9.203117002843838E-4]:1.6748264232329697)[&rate=0.005236434677832837]:9.728844340232937)[&rate=0.00275986156475058]:163.89547109681794,((32[&rate=0.002004947377520607]:30.730867800284287,34[&rate=0.0010700943880776535]:30.730867800284287)[&rate=0.0016686952812800695]:60.06461151934526,(33[&rate=0.0026231661889595296]:85.21594101292197,35[&rate=0.0016869909494839708]:85.21594101292197)[&rate=0.001650054166529986]:5.579538306707576)[&rate=0.004134766144456582]:84.50366254065429)[&rate=0.005463450012013383]:55.66177825664769,13[&rate=0.002429179724990266]:230.96092011693153)[&rate=0.0030478068192642386]:255.79384974432563,((((((3[&rate=0.0018062765968053368]:29.15337982201872,28[&rate=0.0017774663553087229]:29.15337982201872)[&rate=0.0018007203794545977]:19.933298825406382,((20[&rate=0.002403462008220291]:26.13903654072843,(29[&rate=0.001891860278318794]:21.6594978878355,39[&rate=9.488483669231189E-4]:21.6594978878355)[&rate=0.005477290887880404]:4.479538652892931)[&rate=0.0025552904783670916]:1.1693196591733361,40[&rate=0.0014154838678030405]:27.308356199901766)[&rate=0.001633995576243087]:21.778322447523337)[&rate=0.002024415285324191]:15.660623096522315,6[&rate=0.0026903295913861653]:64.74730174394742)[&rate=0.004165810059053375]:213.01295751701608,(((((7[&rate=7.335955926378669E-4]:39.194326778450495,19[&rate=9.709838569365063E-4]:39.194326778450495)[&rate=0.004826449185647413]:105.79637580836444,(8[&rate=0.001207457247687602]:19.79379720589113,18[&rate=0.001996046821512945]:19.79379720589113)[&rate=0.00313219557572257]:125.1969053809238)[&rate=0.001042902760878665]:16.389052733532054,(12[&rate=0.002206241617500054]:51.62632105946598,14[&rate=0.003522637095872395]:51.62632105946598)[&rate=0.009205674870508721]:109.75343426088101)[&rate=0.0020912908916520027]:33.16519324341675,(10[&rate=0.002404835737289071]:54.93290899974748,16[&rate=4.3489177730475205E-4]:54.93290899974748)[&rate=0.0021462962061243344]:139.61203956401624)[&rate=0.0035775646998729557]:18.249052534820862,((9[&rate=6.967862045800456E-4]:21.458184442867264,15[&rate=0.0013061327334270394]:21.458184442867264)[&rate=0.0027074482429988323]:65.00640117605643,(11[&rate=0.0018971209960984468]:19.904442392459117,17[&rate=0.0017452852257656816]:19.904442392459117)[&rate=0.002735067331017292]:66.56014322646458)[&rate=0.001902239124274259]:126.32941547966091)[&rate=0.010773112484217329]:64.96625816237889)[&rate=0.013081103614661513]:40.37609450585052,(((24[&rate=0.0011801518665698917]:28.606173655888604,25[&rate=0.004189088869751807]:28.606173655888604)[&rate=0.005895571343346853]:122.33347387202647,41[&rate=0.006704458545208934]:150.93964752791507)[&rate=0.0017863422495275254]:84.91634024436374,38[&rate=0.002939841951872831]:235.8559877722788)[&rate=0.007862172660124263]:82.2803659945352)[&rate=0.003943576498674787]:114.17566695321835,(((((4[&rate=0.0047826838677519894]:39.37130820916795,((5[&rate=0.0018531254996012891]:16.47376437115544,37[&rate=0.008745613699060817]:16.47376437115544)[&rate=0.0014332769569305017]:14.950969151812032,42[&rate=0.0013437517213135998]:31.424733522967472)[&rate=0.004121870130380623]:7.946574686200478)[&rate=0.002342005866550258]:25.02883968918144,31[&rate=0.0017851909366845213]:64.40014789834939)[&rate=0.004538038287163028]:6.518824199736017,36[&rate=0.0011366233391392538]:70.9189720980854)[&rate=0.0014962399073191197]:113.99093201547358,23[&rate=0.0020471189975690674]:184.90990411355898)[&rate=0.002526183956384577]:127.54419334018269,((26[&rate=0.0019392837706432545]:19.1118263500488,30[&rate=0.0017778064177882897]:19.1118263500488)[&rate=0.001842291727960432]:135.75821663232725,27[&rate=0.0013315005809112108]:154.87004298237605)[&rate=0.0020129516448357276]:157.58405447136562)[&rate=0.005267389470749567]:119.8579232662907)[&rate=5.611638206093089E-4]:54.442749141224795)[&rate=1.0]:0.0;
tree STATE_391000 = ((((((1[&rate=0.0010327667296242873]:5.494936417144666,2[&rate=0.002308449614332918]:5.494936417144666)[&rate=0.0025221484838979682]:1.2069629228850554,(21[&rate=0.0015789115065452239]:0.21903220496227221,22[&rate=8.28106688705034E-4]:0.21903220496227221)[&rate=0.0026583161651378435]:6.482867135067449)[&rate=0.0024635092324041814]:226.46691901524432,(((32[&rate=0.003329935448166116]:21.919505718404825,34[&rate=0.0018554669739550718]:21.919505718404825)[&rate=0.0015845817522586465]:56.9139103693297,35[&rate=0.001077091184329788]:78.83341608773452)[&rate=7.902874133387019E-4]:28.031611475752925,33[&rate=0.0023603540700321652]:106.86502756348744)[&rate=0.0011875545732239704]:126.30379079178658)[&rate=0.00502268840298326]:75.32473991972785,13[&rate=0.0021978711816686117]:308.4935582750019)[&rate=0.005973152121906238]:164.0733099741597,(((((4[&rate=0.0020629046524620327]:41.04156725197297,((5[&rate=0.001014896796805719]:9.430518805487951,37[&rate=0.009128425964265751]:9.430518805487951)[&rate=0.0014710386382675968]:21.388681098761715,42[&rate=0.0012091227223283985]:30.819199904249665)[&rate=0.003708904521147233]:10.222367347723306)[&rate=0.0021073628889788183]:16.166293134643944,31[&rate=0.0016063346311133435]:57.207860386616915)[&rate=0.0030170007821735444]:11.493987365252096,36[&rate=0.002301997621171622]:68.70184775186901)[&rate=0.002059449534072232]:110.84539183296356,23[&rate=0.0024609624161726486]:179.54723958483257)[&rate=0.004763803930328516]:119.07580247711005,((26[&rate=0.0017449890743468854]:13.748564693977563,30[&rate=0.0015996899589982374]:13.748564693977563)[&rate=0.002191725404593249]:142.0055649381104,27[&rate=0.001198099010315099]:155.75412963208797)[&rate=0.0018112762458064758]:142.86891242985465)[&rate=0.0041079732761784525]:173.94382618721897)[&rate=0.004233796079385289]:19.141257181832543,(((((3[&rate=0.0016253077422668516]:23.208606695809003,28[&rate=0.001599383967002398]:23.208606695809003)[&rate=0.002981193947084239]:20.46678555131937,(20[&rate=8.668500206114788E-4]:29.759165963107936,((29[&rate=0.0010513522363370864]:20.719747402779245,39[&rate=7.548098938218496E-4]:20.719747402779245)[&rate=0.005693859857912106]:5.241943855775201,40[&rate=0.0012651684590268015]:25.961691258554445)[&rate=0.0020212017928696465]:3.7974747045534905)[&rate=0.0014268605155989687]:13.916226284020436)[&rate=0.0018215913568352283]:12.07219889906331,6[&rate=0.00242078844506052]:55.74759114619168)[&rate=0.00281279641562665]:233.16496290682744,((((7[&rate=6.600974615380425E-4]:38.1974290906139,19[&rate=8.760883389764558E-4]:38.1974290906139)[&rate=0.0037779664159107835]:146.91841258094476,((9[&rate=0.0014653975053270762]:21.044699565825848,15[&rate=0.0025475403938230528]:21.044699565825848)[&rate=0.0026048657110556983]:69.99795496971956,(11[&rate=0.0017070505420065697]:19.52089708660452,17[&rate=0.0018452864198483102]:19.52089708660452)[&rate=0.002461043960036961]:71.52175744894089)[&rate=0.001813442466952534]:94.07318713601325)[&rate=8.966840728879918E-4]:24.214955057513123,(10[&rate=0.0012377188367735323]:60.39642135152997,16[&rate=5.010834293978055E-4]:60.39642135152997)[&rate=0.0018521822929162966]:148.9343753775418)[&rate=0.003067840645921051]:10.508578872341843,((8[&rate=0.0010152071662721048]:20.77530028471647,18[&rate=0.002417833941500438]:20.77530028471647)[&rate=0.001642231741808295]:167.92967064880048,(12[&rate=0.00203155277991923]:49.38649265535625,14[&rate=0.0017740484969657935]:49.38649265535625)[&rate=0.012949356552576832]:139.3184782781607)[&rate=0.0015391872831278007]:31.13440466789666)[&rate=0.00984015793691447]:69.07317845160549)[&rate=0.006369846248306193]:88.59767649298806,(((24[&rate=0.0010619137562695733]:25.441347551778577,25[&rate=0.0037693886881327732]:25.441347551778577)[&rate=0.005304900570807089]:140.01944025164948,41[&rate=0.00459528271567221]:165.46078780342805)[&rate=0.0026792038865762345]:101.87282712998672,38[&rate=0.0026212203035001344]:267.33361493341476)[&rate=0.007119073407826695]:110.1766156125924)[&rate=0.002993409745894818]:114.19789488498697)[&rate=1.0]:0.0;
tree STATE_392000 = ((((((1[&rate=0.001100149526394247]:2.9246374549683827,2[&rate=0.0024590642562984616]:2.9246374549683827)[&rate=0.004931909578753762]:3.0227158804598124,(21[&rate=0.005323542457291934]:0.0976326367437055,22[&rate=0.004536244542027992]:0.0976326367437055)[&rate=0.0028317578270036807]:5.849720698684489)[&rate=0.0026242407288655355]:201.42605592498478,((32[&rate=0.0021195898395709816]:15.07013799119421,34[&rate=0.0020757690707116794]:15.07013799119421)[&rate=0.0014637448486998926]:75.24840299654393,(33[&rate=0.0028745714766195756]:51.46337895288661,35[&rate=0.0011473659272069263]:51.46337895288661)[&rate=8.994537948012443E-4]:38.85516203485154)[&rate=0.0012553621348074747]:117.05486827267484)[&rate=0.004969789867428797]:40.19860170728458,13[&rate=0.003629538262876357]:247.57201096769757)[&rate=0.004612226942378323]:222.0388455567122,((((3[&rate=0.0017313508381028794]:18.471275546146146,28[&rate=0.0017037356678408448]:18.471275546146146)[&rate=0.001358976354776513]:36.98460468073962,(6[&rate=0.004813354665096481]:42.036233748484115,((20[&rate=0.0011153154883893103]:25.900174011676874,40[&rate=0.0013512226616618063]:25.900174011676874)[&rate=0.0018615259450691592]:0.1382308459553201,(29[&rate=0.0033679984072806693]:14.845567482740414,39[&rate=6.927445847926325E-4]:14.845567482740414)[&rate=0.001682971006355589]:11.19283737489178)[&rate=0.0015199559352942395]:15.99782889085192)[&rate=0.0018644021096017815]:13.419646478401653)[&rate=0.003015448181766864]:228.6690866544286,(((7[&rate=6.900255361007903E-4]:38.746249715091636,19[&rate=5.05655503834138E-4]:38.746249715091636)[&rate=0.0035615816636732794]:184.34253572191787,(((9[&rate=0.0015610072683609631]:24.522467196230544,15[&rate=7.604763056171858E-4]:24.522467196230544)[&rate=0.0028323177566187247]:78.77635344072789,(11[&rate=0.0018184269413895398]:19.431348228566005,17[&rate=0.0019656820099117505]:19.431348228566005)[&rate=0.0026747248014972608]:83.86747240839242)[&rate=0.0018822293623348733]:107.91768237308165,(10[&rate=0.002923937036461321]:58.9189985268614,16[&rate=5.337765845115359E-4]:58.9189985268614)[&rate=0.002673903864450226]:152.29750448317867)[&rate=9.55188165745672E-4]:11.872282426969434)[&rate=8.042179238352149E-4]:1.9979156116291392,((8[&rate=0.0011384707257101714]:19.6441280784694,18[&rate=0.0010921885152471503]:19.6441280784694)[&rate=0.0012419955603555845]:154.92903019614255,(12[&rate=0.0019978442534181896]:48.32130112324419,14[&rate=0.0019219849230764606]:48.32130112324419)[&rate=0.013704309969889961]:126.25185715136777)[&rate=0.002214420096934391]:50.51354277402669)[&rate=0.010660849201932016]:59.038265832675734)[&rate=0.0067328368135149055]:96.2997741261259,(((24[&rate=0.001188835309070741]:23.80778996298166,25[&rate=0.0025522885393382223]:23.80778996298166)[&rate=0.005627291983753507]:162.97498108753467,41[&rate=0.004924483739331155]:186.78277105051632)[&rate=0.002825551487620425]:144.6761150227178,38[&rate=0.0027922416483340223]:331.4588860732341)[&rate=0.007583556880105593]:48.96585493420616)[&rate=0.007194998353579339]:89.1861155169695)[&rate=0.0037688197994167607]:70.64519631762141,(((((4[&rate=0.0021188060278805898]:36.18233427440747,((5[&rate=0.00122652783567319]:12.950498379550814,37[&rate=0.011031928149042252]:12.950498379550814)[&rate=0.00137688783198138]:8.748393676993077,42[&rate=0.002101167928727154]:21.69889205654389)[&rate=0.002545191439537288]:14.483442217863576)[&rate=0.002955062804628104]:13.976060848181646,31[&rate=0.0017997007086221319]:50.15839512258911)[&rate=0.0024793015664149095]:25.976130177782068,36[&rate=7.735444442740729E-4]:76.13452530037118)[&rate=0.0011294338361038964]:110.40206765780276,23[&rate=0.0026215277457779093]:186.53659295817394)[&rate=0.005074618001775259]:75.16234614512567,((26[&rate=0.0022153471633054663]:6.119127683438558,30[&rate=0.004297727888287095]:6.119127683438558)[&rate=0.0022434427093084106]:112.500558451481,27[&rate=0.001691274598242179]:118.61968613491956)[&rate=0.0019447636368775556]:143.07925296838005)[&rate=0.0025975913126817175]:278.5571137387316)[&rate=1.0]:0.0;
tree STATE_393000 = ((((((1[&rate=0.0019906971539117298]:3.524314058535722,2[&rate=0.0024332905966325123]:3.524314058535722)[&rate=0.002459828081426799]:7.0413043315945565,(21[&rate=0.004348378773372979]:0.8493553212872983,22[&rate=0.0035964728912872977]:0.8493553212872983)[&rate=0.0028181812238710522]:9.71626306884298)[&rate=0.0025967358406731823]:171.83687689554262,(((32[&rate=0.002114059269976743]:29.92433241604259,34[&rate=7.388687983825399E-4]:29.92433241604259)[&rate=0.0015803786329661616]:52.65591978368259,33[&rate=0.002737375569413074]:82.58025219972518)[&rate=0.0015578744849809192]:12.348029046199741,35[&rate=0.0013573197480553697]:94.92828124592492)[&rate=0.0026764166223485516]:87.47421403974798)[&rate=0.00242655018374877]:52.97635987080514,13[&rate=0.003591496766525738]:235.37885515647804)[&rate=0.004683506239341984]:230.61211237417785,((((3[&rate=3.6692074443317414E-4]:60.8871769980347,28[&rate=0.00168587867075295]:60.8871769980347)[&rate=0.0034547554081603054]:9.361901714495893,(6[&rate=0.003424140459130722]:51.022891824967616,((20[&rate=0.0011036257727813181]:29.861010242607577,40[&rate=0.0013370603830936932]:29.861010242607577)[&rate=0.0018556449636421674]:2.068180415752394,(29[&rate=0.0017263505840239047]:11.98582057589728,39[&rate=6.854838704301904E-4]:11.98582057589728)[&rate=0.0016653316454343086]:19.943370082462692)[&rate=0.001842015134790551]:19.093701166607644)[&rate=0.0013090879955438756]:19.226186887562974)[&rate=0.002304556222480704]:225.2514346864525,(((7[&rate=7.217193949731148E-4]:38.87188637784189,19[&rate=8.74744611644372E-4]:38.87188637784189)[&rate=0.0034512686573290497]:165.49784804672245,((8[&rate=0.0011265383181088067]:20.831369056034458,18[&rate=0.0010807411953932921]:20.831369056034458)[&rate=0.0017506494803268835]:134.0066357184195,(12[&rate=0.0015892410116311964]:62.5090932629768,14[&rate=0.003352962538557692]:62.5090932629768)[&rate=0.011527483619259813]:92.32891151147714)[&rate=0.0011553037502166463]:49.53172965011041)[&rate=0.0031580525581709194]:1.9851582196905042,(((9[&rate=0.0015446462196540176]:26.00454254261712,15[&rate=7.525056893818464E-4]:26.00454254261712)[&rate=0.002802631995566349]:63.67998832194614,(11[&rate=0.0017993678553999306]:20.605729334926984,17[&rate=7.81594087634618E-4]:20.605729334926984)[&rate=0.0026466907854859703]:69.07880152963628)[&rate=0.001830829233988279]:91.16818219914491,(10[&rate=0.0029153897658557018]:48.17915645403446,16[&rate=5.322162455391601E-4]:48.17915645403446)[&rate=0.0026108168189395288]:132.6735566096737)[&rate=9.026643516367968E-4]:25.50217958054668)[&rate=0.009114342054565409]:89.14562075472827)[&rate=0.004976295846074479]:136.97440934897634,(((24[&rate=0.00303177076468197]:17.55248689775419,25[&rate=0.0022767156568820703]:17.55248689775419)[&rate=0.005568311862327765]:141.240402563458,41[&rate=0.005426315871634058]:158.79288946121218)[&rate=0.0012254526693017728]:185.69153291375423,38[&rate=0.0027749156351323185]:344.4844223749664)[&rate=0.003019278100926841]:87.99050037299304)[&rate=0.0089682097951415]:33.51604478269644)[&rate=0.0016654432354796672]:13.04977437155361,(((((4[&rate=0.004408563805232329]:34.869075777975965,((5[&rate=0.0012136724940827925]:13.469637291646812,37[&rate=0.003696273701544916]:13.469637291646812)[&rate=0.0019080017042286972]:3.687728723064957,42[&rate=0.005670977703470815]:17.15736601471177)[&rate=0.002137458740029398]:17.711709763264196)[&rate=0.002924090542385297]:16.47225535219397,31[&rate=0.002184485678965119]:51.341331130169934)[&rate=0.002453315797796476]:31.59160488090778,36[&rate=7.654368597763762E-4]:82.93293601107771)[&rate=0.0047550890659725144]:56.18164315644219,23[&rate=0.0025940512925898876]:139.1145791675199)[&rate=0.0049496540897040735]:72.13900637212132,((26[&rate=0.002192127923026277]:8.072252658237808,30[&rate=0.004252683040172267]:8.072252658237808)[&rate=0.00225202918423191]:129.3204274352274,27[&rate=0.0016971533612247726]:137.3926800934652)[&rate=0.0018886602279230406]:73.86090544617602)[&rate=0.002599544773434176]:267.7871563625683)[&rate=1.0]:0.0;
tree STATE_394000 = ((((((1[&rate=0.0019404264548507427]:6.854273847171252,2[&rate=0.0020535109363669503]:6.854273847171252)[&rate=0.001084085029136808]:15.521988656143215,(21[&rate=9.96132977337908E-4]:4.318534569150704,22[&rate=0.0021346242618218887]:4.318534569150704)[&rate=0.002947264059496253]:18.057727934163765)[&rate=0.002558630101244738]:115.59393010375611,13[&rate=0.005024885607783345]:137.97019260707057)[&rate=5.186120397663563E-4]:143.79936398754475,(((32[&rate=0.0010118991412936022]:48.90990715075665,34[&rate=7.248655558942876E-4]:48.90990715075665)[&rate=0.0013700728652166745]:52.30246976046713,33[&rate=0.002660795280869489]:101.21237691122379)[&rate=0.002410220402546044]:0.840885718693329,35[&rate=0.0013598846288410352]:102.05326262991711)[&rate=0.0015101985587371897]:179.7162939646982)[&rate=0.005014420165781368]:199.30554229619656,(((((3[&rate=3.599667626579042E-4]:30.400433431088622,28[&rate=0.001078400448817877]:30.400433431088622)[&rate=0.001333656373078148]:27.25077303645231,(20[&rate=0.0010827095568761767]:25.00691516739638,((29[&rate=0.0016936323180736532]:3.658164333351364,39[&rate=0.0016034761237387458]:3.658164333351364)[&rate=0.0016337698270094045]:7.4947511030822955,40[&rate=0.0016629975323574839]:11.15291543643366)[&rate=0.0013795259874842274]:13.85399973096272)[&rate=0.0018071047628057425]:32.64429130014455)[&rate=0.0018814334744591532]:7.039999611858235,6[&rate=0.003198422831820435]:64.69120607939917)[&rate=0.0036041211559318088]:246.14257887602858,(((7[&rate=7.52878532732033E-4]:39.42593708266878,19[&rate=9.125103805123593E-4]:39.42593708266878)[&rate=0.0033383877011843714]:182.5092385990556,(((9[&rate=0.0016901342627530268]:28.586118643635928,15[&rate=0.0022530712430877155]:28.586118643635928)[&rate=0.001913209068150365]:97.42065685065019,(11[&rate=0.0020225320447667893]:22.633474898994287,17[&rate=7.667811038403486E-4]:22.633474898994287)[&rate=0.002050409339745076]:103.37330059529182)[&rate=0.001396705822190868]:94.6697832368598,(10[&rate=0.002378609963529756]:50.14183852996277,16[&rate=0.0016707879385077019]:50.14183852996277)[&rate=0.0025469878415115043]:170.53472020118315)[&rate=0.0037650071310554437]:1.258616950578471)[&rate=0.0017876946690016493]:10.639522244296188,((8[&rate=0.0011051878574108872]:22.890415236367907,18[&rate=6.201489188361259E-4]:22.890415236367907)[&rate=0.0022807142000693865]:145.0997381724177,(12[&rate=7.903945128684436E-4]:45.908633530743344,14[&rate=0.0013891163827448353]:45.908633530743344)[&rate=0.009613023708451199]:122.08151987804226)[&rate=0.0011101391915125376]:64.58454451723497)[&rate=0.008941604564241888]:78.25908702940717)[&rate=0.0036700742451017104]:76.70298068841669,(((24[&rate=0.0014674279907122237]:27.634011371565787,25[&rate=0.002233566722335217]:27.634011371565787)[&rate=0.005462779700962876]:183.61319393865105,41[&rate=0.005323474856917121]:211.24720531021683)[&rate=0.0012022275569087816]:69.85459599698527,38[&rate=0.0027223246790542377]:281.1018013072021)[&rate=0.0029166035367997447]:106.43496433664234)[&rate=0.005747318735626403]:93.53833324696745)[&rate=9.571686279812373E-4]:168.98313248367538,(((((4[&rate=0.004110011563319639]:29.83531434954762,((5[&rate=0.0011906706427755403]:12.214737399258707,37[&rate=0.005034810570184366]:12.214737399258707)[&rate=0.0020969490404578518]:9.869641361303247,42[&rate=0.0021568834062020456]:22.084378760561954)[&rate=0.0019475153828954442]:7.750935588985666)[&rate=0.0013235773520460779]:46.21305154520638,31[&rate=0.0014589889224376836]:76.048365894754)[&rate=0.0017999661859156555]:18.359433091847407,36[&rate=7.509300921603135E-4]:94.4077989866014)[&rate=0.003905632736479861]:70.79954744694162,23[&rate=0.001934988053295982]:165.20734643354302)[&rate=0.0039192750970657745]:124.43510515317979,((26[&rate=0.0010309437670094255]:15.499789700848718,30[&rate=8.240673879589502E-4]:15.499789700848718)[&rate=0.0022093481144310804]:148.0829200214492,27[&rate=0.0013555016895785157]:163.58270972229792)[&rate=0.0018528658254426268]:126.0597418644249)[&rate=0.0017140397932898638]:360.41577978776445)[&rate=1.0]:0.0;
tree STATE_395000 = ((((((1[&rate=0.002068220016592514]:1.9364882397472278,2[&rate=0.0014829742939350022]:1.9364882397472278)[&rate=0.0011554812352429452]:14.835910613078834,(21[&rate=7.561809828512283E-4]:0.5367146163562297,22[&rate=0.0022752073984394533]:0.5367146163562297)[&rate=0.0017382914278556599]:16.235684236469833)[&rate=0.0027271376233929685]:139.9182966043348,13[&rate=0.0053558170004977335]:156.69069545716087)[&rate=5.527670470629383E-4]:100.30819089284381,((32[&rate=0.001995144238971038]:19.402822428909957,34[&rate=0.0010017917694249757]:19.402822428909957)[&rate=9.0600663626827E-4]:75.65972721060686,(33[&rate=0.003882774220313256]:61.9686567381387,35[&rate=0.0014401435505849618]:61.9686567381387)[&rate=0.0023602631951744214]:33.09389290137812)[&rate=0.0016096579596724136]:161.93633671048786)[&rate=0.005344662320258826]:210.68274412481242,((((3[&rate=8.267329463945381E-4]:44.462970633181854,28[&rate=0.0013438980613689386]:44.462970633181854)[&rate=0.0015392392430922577]:14.239194533719328,(6[&rate=0.0034819347232347437]:39.8002119591514,(20[&rate=0.0011401224622399368]:21.59860332439988,((29[&rate=0.004429567422010101]:6.516079507239678,39[&rate=0.0012281527722172495]:6.516079507239678)[&rate=0.0010207689455528149]:10.742805174285568,40[&rate=0.0018883305575958017]:17.258884681525245)[&rate=0.002496319554855441]:4.339718642874633)[&rate=0.002022787401173689]:18.20160863475152)[&rate=0.0017933460195711304]:18.901953207749784)[&rate=0.0038889051155392143]:172.2743963050847,((7[&rate=0.0016942583475324999]:41.2129571704964,19[&rate=9.726069388542128E-4]:41.2129571704964)[&rate=0.0035841887867747845]:149.58908386135874,((((8[&rate=0.0011123218335064825]:21.407757481862312,18[&rate=6.241519736408091E-4]:21.407757481862312)[&rate=0.002479634336597676]:142.25006358651677,(12[&rate=0.0029495123313917305]:55.797734778069035,14[&rate=0.0014806014940620088]:55.797734778069035)[&rate=0.010381929443818966]:107.86008629031005)[&rate=0.0026013139523050188]:8.455993010918377,((9[&rate=0.002725026322823519]:18.58153582054598,15[&rate=0.002269610129741646]:18.58153582054598)[&rate=0.0020624815857219108]:90.25448204605146,(11[&rate=0.002370476161521657]:18.265776866852253,17[&rate=0.00230140933304596]:18.265776866852253)[&rate=0.0016298124421925849]:90.5702409997452)[&rate=0.003264991124674515]:63.277796212700025)[&rate=0.0024724882653689656]:8.538380600597918,(10[&rate=0.0025352616307310846]:42.66611957648578,16[&rate=0.0017808235139572825]:42.66611957648578)[&rate=0.0025789943308074563]:137.9860751034096)[&rate=0.00426256652672646]:10.149846351959752)[&rate=0.012660107078385082]:40.17452044013075)[&rate=0.0025438798986519616]:153.9326244246499,(((24[&rate=0.0015640705865003289]:38.50675510489033,25[&rate=0.0014321504572534676]:38.50675510489033)[&rate=0.003365192491237427]:162.69874290044464,41[&rate=0.005674070887551292]:201.20549800533496)[&rate=0.0034507917064412964]:87.4733903706782,38[&rate=0.0031616700869822384]:288.67888837601316)[&rate=0.005594742572888121]:96.23029752062263)[&rate=0.005670978283174417]:82.77244457818131)[&rate=9.92518763174106E-4]:23.1954102157639,(((((4[&rate=0.002370571578647626]:40.79917629783618,((5[&rate=0.00149249118147333]:13.18398641209798,37[&rate=0.006311073865794014]:13.18398641209798)[&rate=0.001810611775055208]:12.221371718737906,42[&rate=0.0022989324965199186]:25.405358130835886)[&rate=0.002075775810753939]:15.393818167000298)[&rate=0.004009939347615213]:7.366092742183511,31[&rate=0.0015622311680068193]:48.165269040019695)[&rate=0.0019499044762804373]:48.47086530348275,36[&rate=8.003852162421095E-4]:96.63613434350245)[&rate=0.004162851822007333]:32.861462172204114,23[&rate=0.004060626764609912]:129.49759651570656)[&rate=0.004177392647899922]:110.66357493666393,((26[&rate=0.0010988401696853762]:17.31601812033239,30[&rate=4.2849103388761334E-4]:17.31601812033239)[&rate=0.0023812945199426206]:101.33676272030091,27[&rate=0.0014594686320950467]:118.6527808406333)[&rate=0.0023150103063241715]:121.5083906117372)[&rate=0.0018368574738175927]:250.7158692382105)[&rate=1.0]:0.0;
tree STATE_396000 = ((((((1[&rate=0.0017342006599618725]:16.323759943933677,2[&rate=0.001243472637638276]:16.323759943933677)[&rate=9.6886999673917E-4]:8.505736501381609,(21[&rate=0.0025752671599650755]:0.37372245842016977,22[&rate=0.0019077593970995882]:0.37372245842016977)[&rate=0.0014575558292680834]:24.455773986895117)[&rate=0.002888116511119712]:128.33535624458176,13[&rate=0.003500970884835916]:153.16485268989703)[&rate=9.217053199699567E-4]:105.71583753077948,((32[&rate=0.0016999657176509852]:40.65179699306073,34[&rate=8.535782180468709E-4]:40.65179699306073)[&rate=0.0027906798370091425]:43.7993653817917,(33[&rate=0.004464834161773215]:51.769803765914546,35[&rate=0.002096718931859139]:51.769803765914546)[&rate=0.0016365873872794955]:32.681358608937884)[&rate=0.001589060736702736]:174.42952784582408)[&rate=0.004513126855840859]:206.38350030314456,((((3[&rate=7.512869704396156E-4]:33.117616979189535,28[&rate=0.0011551196322227186]:33.117616979189535)[&rate=0.0018572479105165838]:24.056301931887454,(6[&rate=0.0029195991947347775]:42.29981538279265,(20[&rate=9.852297618466127E-4]:31.746637558667814,((29[&rate=0.0014055350218183601]:10.330904814488937,39[&rate=8.750326890741683E-4]:10.330904814488937)[&rate=7.085538183585703E-4]:16.780466463040575,40[&rate=0.0010972220184726179]:27.111371277529514)[&rate=8.73797533482012E-4]:4.6352662811383)[&rate=0.00188603488799924]:10.553177824124838)[&rate=0.001503719055869188]:14.874103528284337)[&rate=0.003244551843672469]:217.840758370903,(((((7[&rate=4.728009845613166E-4]:45.04232816643565,19[&rate=8.155300604929739E-4]:45.04232816643565)[&rate=0.00268196126480397]:128.7887264818109,(8[&rate=0.001594906629787905]:23.3968951516006,18[&rate=0.0011854574242813206]:23.3968951516006)[&rate=0.0018645840828545514]:150.43415949664595)[&rate=0.004633422503935392]:8.145827934818016,((9[&rate=0.0016333550721758102]:20.308070367359424,15[&rate=5.107288574379377E-4]:20.308070367359424)[&rate=0.0017624592474014965]:97.73631759182703,(11[&rate=0.0019876421709270594]:19.96297214121358,17[&rate=5.738472650604474E-4]:19.96297214121358)[&rate=0.0016994383853573684]:98.08141581797287)[&rate=0.0026913982250657124]:63.932494623878114)[&rate=0.00276308070836289]:12.862971008102221,(12[&rate=9.415294007531039E-4]:59.68835342989461,14[&rate=0.0018437091702321398]:59.68835342989461)[&rate=0.006314269896552843]:135.15150016127217)[&rate=0.0012484106266090597]:21.408794747971115,(10[&rate=0.004201120908434332]:46.63051359314311,16[&rate=6.46534366727278E-4]:46.63051359314311)[&rate=0.002185947134165317]:169.61813474599478)[&rate=0.010485406703156234]:58.76602894284207)[&rate=0.002159244141336974]:118.26456177337298,(((24[&rate=0.0011260961951407805]:24.360084667432137,25[&rate=0.0013431864959642015]:24.360084667432137)[&rate=0.002797131058151977]:234.99009580211657,41[&rate=0.004757703435282337]:259.3501804695487)[&rate=0.0028462700871196207]:62.18792944626546,38[&rate=0.0026362856584673045]:321.5381099158142)[&rate=0.008489800312756313]:71.74112913953877)[&rate=0.006460254046731709]:71.98495146846813)[&rate=0.0020260642722660627]:192.1484848559536,(((((4[&rate=0.0034701670856830775]:46.06147355288279,((5[&rate=0.0012514525394462773]:14.159493044271995,37[&rate=0.005291829870769716]:14.159493044271995)[&rate=0.0015213608214620202]:13.180982285479994,42[&rate=0.001694404501612465]:27.34047532975199)[&rate=0.001477428191650185]:18.7209982231308)[&rate=0.001837623147518945]:29.730351890855104,31[&rate=0.0013099294566513281]:75.79182544373789)[&rate=0.0016349931837519685]:31.40746087020345,36[&rate=6.711222979640397E-4]:107.19928631394134)[&rate=0.0022197580655312736]:52.26721495140748,23[&rate=0.0033444689720979384]:159.46650126534882)[&rate=0.003604196265598747]:110.02092256245385,((26[&rate=9.213765132205677E-4]:11.409012154405948,30[&rate=3.592893540310656E-4]:11.409012154405948)[&rate=0.003366952615498865]:117.02585348256123,27[&rate=0.001223763160914977]:128.43486563696717)[&rate=0.0019650264499723497]:141.0525581908355)[&rate=0.0012068832145659056]:387.925251551972)[&rate=1.0]:0.0;
tree STATE_397000 = ((((((1[&rate=0.003660396612513492]:6.979617322100628,2[&rate=8.445383506092823E-4]:6.979617322100628)[&rate=0.001253407736183662]:21.679903227812673,(21[&rate=0.0011319256414872416]:2.0895951654490585,22[&rate=0.003377789422503136]:2.0895951654490585)[&rate=5.477704283369878E-4]:26.56992538446424)[&rate=0.0015036063805273154]:253.55798908093047,((32[&rate=0.001654578449096216]:47.52195367400007,34[&rate=8.307885915197164E-4]:47.52195367400007)[&rate=0.0028792119332930175]:43.32675306984507,(33[&rate=0.0042410372003268675]:37.01330770473737,35[&rate=0.001991622234098204]:37.01330770473737)[&rate=8.327861482205313E-4]:53.83539903910777)[&rate=0.0017557557856200713]:191.36880288699865)[&rate=9.053084541242824E-4]:18.492539232911952,13[&rate=0.002997008420778892]:300.71004886375573)[&rate=0.006192086846327013]:199.53284966576393,((((3[&rate=7.279514561216623E-4]:62.81147861527023,28[&rate=0.0012242658472508177]:62.81147861527023)[&rate=0.0019082815600452792]:9.85165521676511,(6[&rate=0.003052561030191873]:49.49608116750758,(20[&rate=9.677028148289351E-4]:37.49775851725308,((29[&rate=0.0015868392546526692]:7.967786098655796,39[&rate=8.594661155689641E-4]:7.967786098655796)[&rate=0.0022778759153896213]:15.77325127066744,40[&rate=0.0010777027623178831]:23.741037369323237)[&rate=0.0018524828835045192]:13.756721147929845)[&rate=0.0017777920124915168]:11.9983226502545)[&rate=0.002113194557540892]:23.16705266452776)[&rate=0.0032105161091885675]:283.8151358769936,((((7[&rate=6.92613817942823E-4]:31.722069544177753,19[&rate=0.001139764684353411]:31.722069544177753)[&rate=0.002625964122678654]:170.87178138604943,((9[&rate=0.0016042981670138711]:21.185468684277954,15[&rate=3.246232148626318E-4]:21.185468684277954)[&rate=0.0014570457108232632]:95.02825182258047,(11[&rate=0.0019522826030592465]:20.82546069086646,17[&rate=0.001282158283121797]:20.82546069086646)[&rate=0.0016692058776193145]:95.38825981599196)[&rate=0.002380707005382146]:86.38013042336875)[&rate=0.0031510555393669875]:5.324470972814623,(10[&rate=0.0027028455465257784]:56.17122342934959,16[&rate=0.0010925051095340903]:56.17122342934959)[&rate=0.002072156851669059]:151.7470984736922)[&rate=0.0011253419557235632]:63.40914314775213,((8[&rate=0.002024935495695545]:22.63212489008689,18[&rate=9.239526861594082E-4]:22.63212489008689)[&rate=0.0018091511483972573]:157.15166508844422,(12[&rate=0.0024676770876641088]:48.16188930622462,14[&rate=0.0016938493239352643]:48.16188930622462)[&rate=0.007387284765025363]:131.62190067230648)[&rate=0.001524361725246109]:91.54367507226283)[&rate=0.010437815657681487]:85.15080465823502)[&rate=0.001395768357684223]:62.0791769366661,(((24[&rate=7.805194247849387E-4]:34.70194600563537,25[&rate=0.001321725445632917]:34.70194600563537)[&rate=0.002721308863106695]:140.515454785221,41[&rate=0.004637302365897862]:175.21740079085637)[&rate=0.002931664089715272]:196.2067116181116,38[&rate=0.0026074562368286276]:371.42411240896797)[&rate=0.008099634513541919]:47.13333423672708)[&rate=0.006108023411371425]:81.68545188382461)[&rate=0.0020122099117145594]:105.7397979405369,(((((4[&rate=0.003408433836527259]:47.030104571867206,((5[&rate=8.389413389000247E-4]:31.801089625187796,37[&rate=0.0032335934955326382]:31.801089625187796)[&rate=0.002551805534363367]:9.930482619838575,42[&rate=6.205253565895448E-4]:41.73157224502637)[&rate=0.002753731226219661]:5.298532326840835)[&rate=0.0019122620584841308]:30.900558192428228,31[&rate=0.0023830046014871424]:77.93066276429543)[&rate=0.003487794593337192]:24.395318253462733,36[&rate=7.410618207254559E-4]:102.32598101775817)[&rate=0.0029403928744661787]:45.24993137386183,23[&rate=0.003327671855524691]:147.57591239162)[&rate=0.003545630668571046]:134.1688387185071,((26[&rate=0.0025597643977769854]:16.181690400436082,30[&rate=3.9405329468196004E-4]:16.181690400436082)[&rate=0.003241331179180736]:69.37414731281184,27[&rate=0.0020476848473938995]:85.55583771324793)[&rate=0.0019601570986723014]:196.18891339687917)[&rate=0.003168004486692881]:324.2379453599295)[&rate=1.0]:0.0;
tree STATE_398000 = ((((((1[&rate=0.0014621160610850917]:14.169708780694727,2[&rate=8.492000632426918E-4]:14.169708780694727)[&rate=0.001260326340504794]:4.2396291439570675,(21[&rate=0.001138173684319641]:0.6596949430454749,22[&rate=0.0033964342636202205]:0.6596949430454749)[&rate=5.507940309053472E-4]:17.749642981606318)[&rate=0.0015158145614052533]:262.73328164797556,13[&rate=0.003103388608090122]:281.1426195726274)[&rate=0.0014349715939370703]:14.324939352441277,((32[&rate=0.0016269117693172154]:47.01187463435637,34[&rate=8.16896737778948E-4]:47.01187463435637)[&rate=0.00590736760826209]:20.904425344070837,(33[&rate=0.004264447025516706]:53.21655712930781,35[&rate=0.001243188096198562]:53.21655712930781)[&rate=0.001477199926870642]:14.699742849119396)[&rate=0.0015648425353365517]:227.55125894664144)[&rate=0.006226266146923873]:157.90465138809049,(((3[&rate=7.31969628185363E-4]:70.2570437437405,((6[&rate=0.0030694106644994926]:44.42210360387739,(20[&rate=9.730443750030104E-4]:18.93896473563716,((29[&rate=0.00242255627456549]:8.384278865738551,39[&rate=0.0013837446030100743]:8.384278865738551)[&rate=0.002290449415370243]:6.3304242854710235,40[&rate=0.0010836515039002435]:14.714703151209575)[&rate=0.0018627082840364558]:4.224261584427586)[&rate=0.0017876051317468609]:25.48313886824023)[&rate=8.999101946746069E-4]:12.531661064952004,28[&rate=0.001250746648324523]:56.95376466882939)[&rate=0.0011924135895160228]:13.303279074911103)[&rate=0.002878028070815099]:215.7084241715403,((((7[&rate=6.964369321667509E-4]:47.05466251511999,19[&rate=0.0011460559975193967]:47.05466251511999)[&rate=0.003161059456815785]:151.22356036739765,((8[&rate=0.0013258867395913878]:20.049567902854097,18[&rate=4.872991890582579E-4]:20.049567902854097)[&rate=0.0018164565331347765]:132.1504853064446,(10[&rate=0.0016460216770715715]:55.9080393125612,16[&rate=0.001098535557992631]:55.9080393125612)[&rate=0.0014084636920381965]:96.29201389673752)[&rate=0.0024375593180542394]:46.07816967321892)[&rate=0.0017195212494993503]:18.13079924258895,((9[&rate=0.0010568050616228143]:18.767989970100825,15[&rate=5.925256003799851E-4]:18.767989970100825)[&rate=0.0014189840519424355]:79.78533741900699,(11[&rate=0.001940239246791861]:18.66604657051199,17[&rate=0.0012742488293271664]:18.66604657051199)[&rate=0.0016846063820679072]:79.88728081859583)[&rate=0.002107560202774928]:117.85569473599877)[&rate=7.316351000979918E-4]:19.184557510103787,(12[&rate=0.0030556113289453538]:54.72125384896581,14[&rate=0.001703199093291236]:54.72125384896581)[&rate=0.004345104543272593]:180.87232578624457)[&rate=0.010108722532357343]:50.37188828007041)[&rate=0.002935375348442912]:110.54527820002852,(((24[&rate=0.0013614415130080587]:23.040946741808376,25[&rate=0.002296032532555925]:23.040946741808376)[&rate=0.002750628759328519]:185.30478119645176,41[&rate=0.004246272886943341]:208.34572793826013)[&rate=0.005432325763905012]:80.32882831736359,38[&rate=0.002638678067204753]:288.6745562556237)[&rate=0.003921804218414137]:107.83618985968559)[&rate=0.006068535316222859]:56.86146419784984)[&rate=0.00472879500922559]:64.31457362342303,(((((4[&rate=0.003427247830548566]:54.64389454099302,((5[&rate=9.241333237828938E-4]:19.92024310862422,42[&rate=0.001891067334117468]:19.92024310862422)[&rate=3.7496832858997076E-4]:24.593128652832043,37[&rate=0.0019016490670936538]:44.51337176145626)[&rate=0.002768931369157976]:10.130522779536754)[&rate=0.0019228174301694544]:24.36623525675725,31[&rate=0.0010653107967974476]:79.01012979775027)[&rate=0.003507046644648456]:21.945571094465024,36[&rate=7.451523599039092E-4]:100.95570089221529)[&rate=0.002552696539251474]:46.28639066277093,23[&rate=0.003391041503584439]:147.24209155498622)[&rate=0.0018602703073736762]:138.33727723960303,((26[&rate=0.001287209838178359]:20.442159655798562,30[&rate=0.0015967643376010715]:20.442159655798562)[&rate=0.0032592227937280446]:66.16499017792867,27[&rate=0.0020589877305635784]:86.60714983372723)[&rate=0.0019709768428360455]:198.972218960862)[&rate=0.0015003534742550038]:232.10741514199293)[&rate=1.0]:0.0;
tree STATE_399000 = ((((((1[&rate=0.003080211386975867]:6.362850658820315,2[&rate=0.0021957812391489137]:6.362850658820315)[&rate=0.0031684364177364584]:7.831897949075979,(21[&rate=0.0012848754451321828]:1.3855591098464493,22[&rate=0.0014885106412488313]:1.3855591098464493)[&rate=6.170957375432453E-4]:12.809189498049845)[&rate=0.0017025360121702394]:258.59772844938027,((32[&rate=0.0018252935720855284]:55.86016036930959,34[&rate=9.165072087802981E-4]:55.86016036930959)[&rate=0.009835238491246522]:14.35693706556686,(33[&rate=0.004403936274478622]:51.9866593556153,35[&rate=0.0013803502811765215]:51.9866593556153)[&rate=6.742075262053732E-4]:18.23043807926115)[&rate=0.0017943317779586022]:202.57537962240013)[&rate=0.002042989253765763]:88.42843470482376,13[&rate=0.0018197632424182583]:361.22091176210034)[&rate=0.007234780488618373]:98.20490734668664,(((((4[&rate=0.0022772343020312784]:48.771473118261056,((5[&rate=0.0010090167830870804]:18.165348419292034,42[&rate=0.0035799107452799393]:18.165348419292034)[&rate=4.355646023846955E-4]:25.098807587926604,37[&rate=0.0021467568834835278]:43.26415600721864)[&rate=0.0031258251479695316]:5.507317111042418)[&rate=0.0017342565714973178]:20.74186121635148,31[&rate=0.001192975724686046]:69.51333433461254)[&rate=0.004101740711828902]:10.232628934403238,36[&rate=8.411967199887986E-4]:79.74596326901577)[&rate=0.004852377292170345]:49.16550416532537,23[&rate=0.0038281204539181747]:128.91146743434115)[&rate=0.0021214784528307265]:150.14008240262024,((26[&rate=0.0014531212033893665]:5.5540814687602005,30[&rate=0.0018025748768819955]:5.5540814687602005)[&rate=0.0036793113346720177]:58.3541848644807,27[&rate=0.0023243752803862026]:63.9082663332409)[&rate=0.0022418189400786417]:215.14328350372048)[&rate=0.005255946219302687]:180.3742692718256)[&rate=0.002891352107189916]:8.773987636012293,((((3[&rate=7.049017397466636E-4]:59.76130067473183,28[&rate=4.767049582467481E-4]:59.76130067473183)[&rate=0.0013461064533273894]:14.552251004026061,(6[&rate=0.005374038902952472]:36.694854662693544,((20[&rate=0.0024594924076556586]:12.262843015960181,(29[&rate=0.007182686653166614]:4.880080869803856,39[&rate=0.0010933398859118311]:4.880080869803856)[&rate=0.0020271748520543724]:7.382762146156325)[&rate=0.0017294867782318296]:4.112602028086206,40[&rate=0.0016290918515282909]:16.375445044046387)[&rate=0.0031744154257554633]:20.319409618647157)[&rate=0.001001468170305571]:37.618697016064345)[&rate=0.003248983568355571]:254.91385667645721,((((7[&rate=7.862022514591457E-4]:35.50138258432749,19[&rate=5.717148853247304E-4]:35.50138258432749)[&rate=0.0035684955047531382]:166.759792188981,((8[&rate=0.0014967832572480883]:19.13801281331462,18[&rate=5.501082752338176E-4]:19.13801281331462)[&rate=0.002050583692579262]:147.9446213399959,((9[&rate=0.0011930190379278965]:17.914701916185415,15[&rate=6.688975547769069E-4]:17.914701916185415)[&rate=0.001555541306652626]:86.81144335951308,(11[&rate=0.0014240972906092737]:17.81739338080864,17[&rate=0.0014384896206957709]:17.81739338080864)[&rate=0.001846773011204601]:86.90875189488986)[&rate=0.004042087517060743]:62.35648887761202)[&rate=0.0014345825535283718]:35.17854061999796)[&rate=0.0011253012843243282]:5.579721456940575,(10[&rate=0.00222303272765374]:55.21650242014694,16[&rate=0.0012068134891581052]:55.21650242014694)[&rate=0.0018239016757991505]:152.6243938101021)[&rate=9.9722859146974E-4]:56.599080769932726,(12[&rate=0.0010877272024891309]:42.50981174531254,14[&rate=0.0032709438472213206]:42.50981174531254)[&rate=0.004213828278402743]:221.93016525486925)[&rate=0.01279537248671033]:64.78743135503333)[&rate=0.0033137224652801454]:90.73271350732097,(((24[&rate=0.0015369207653945483]:34.4135078369558,25[&rate=6.701965340523197E-4]:34.4135078369558)[&rate=0.003081027031807638]:149.26507786826954,41[&rate=0.006242865353641219]:183.67858570522534)[&rate=0.008208879072346293]:49.98036979739635,38[&rate=0.0029906177902144786]:233.6589555026217)[&rate=0.0026544562650795]:186.3011663599144)[&rate=0.006732383005701025]:48.23968488226319)[&rate=1.0]:0.0;
tree STATE_400000 = ((((((1[&rate=0.0010424387188055554]:16.660789203217156,2[&rate=0.0010416071644390493]:16.660789203217156)[&rate=0.0022874067638886425]:13.586303099308076,(21[&rate=0.0033017746193216052]:0.9029153677730516,22[&rate=0.0013045329301583127]:0.9029153677730516)[&rate=2.762082288158259E-4]:29.34417693475218)[&rate=0.0017026126896528314]:183.33575753281067,((32[&rate=0.0019197408808244486]:44.78671855115704,34[&rate=9.639306154217928E-4]:44.78671855115704)[&rate=0.0035000660456784394]:21.407200260059298,(33[&rate=0.004728381277507328]:46.579437861161836,35[&rate=0.0014820428859837998]:46.579437861161836)[&rate=6.857651581589396E-4]:19.6144809500545)[&rate=0.0019362069994328746]:147.3889310241196)[&rate=0.0026204793045362415]:131.60393956031461,13[&rate=0.0019622184339975405]:345.1867893956505)[&rate=0.007499381969093219]:94.21355958689009,(((((4[&rate=0.002445001781842753]:48.5381929381529,((5[&rate=0.0010833526573688808]:14.710866089824995,37[&rate=0.006728510636408459]:14.710866089824995)[&rate=4.676533407160943E-4]:27.77248376449151,42[&rate=0.0014583444886704358]:42.48334985431651)[&rate=0.007205979035333453]:6.054843083836396)[&rate=0.0015622843846514378]:35.37994736696575,31[&rate=0.0012808641473346593]:83.91814030511865)[&rate=0.004077243939716961]:13.01482058437908,36[&rate=8.212024787764038E-4]:96.93296088949774)[&rate=0.0041232763748763985]:19.223073763232577,23[&rate=0.004072017594318445]:116.15603465273031)[&rate=0.0014851770986387004]:178.4426106806312,((26[&rate=0.0011580361326688354]:2.873330700568934,30[&rate=0.007744441460511871]:2.873330700568934)[&rate=0.004085401635998943]:56.79806900799816,27[&rate=0.002505203737943708]:59.671399708567094)[&rate=0.002404840399724168]:234.9272456247944)[&rate=0.006160862090568867]:144.8017036491791)[&rate=0.002145427095649689]:11.466778494174434,(((3[&rate=8.667988843658623E-4]:76.9081266441177,((6[&rate=0.004870946301804552]:38.70972257187609,(20[&rate=0.0019699410053250098]:26.069903204105312,((29[&rate=0.007711846624541718]:5.488321585183316,39[&rate=0.0011738879775478905]:5.488321585183316)[&rate=8.55446118407342E-4]:14.900882028100932,40[&rate=0.0027735654691131107]:20.38920361328425)[&rate=0.0013695727432637861]:5.680699590821064)[&rate=0.0018065179768486494]:12.63981936777078)[&rate=9.197041544826324E-4]:34.809824279568,28[&rate=5.130069633267425E-4]:73.51954685144409)[&rate=0.0031449987354360384]:3.3885797926736103)[&rate=0.003444043575993587]:230.44139211615925,((((7[&rate=8.161722491471735E-4]:38.73078530421143,19[&rate=7.421269572226191E-4]:38.73078530421143)[&rate=0.0038808839213324135]:133.5416026810947,((8[&rate=0.0013691141244426747]:20.618039557889187,18[&rate=0.00179923186257799]:20.618039557889187)[&rate=0.0021490143201239402]:125.50798543872868,((9[&rate=0.001225620968858824]:21.056431535392818,15[&rate=6.87176686280608E-4]:21.056431535392818)[&rate=0.001759897227376495]:78.08040889899105,(11[&rate=0.002880506476143517]:20.038107419216754,17[&rate=0.0015444654432906733]:20.038107419216754)[&rate=0.003242557538444573]:79.09873301516711)[&rate=0.0044033668909270705]:46.989184562234)[&rate=0.0016671132257103634]:26.146362988688253)[&rate=0.0010560270192089265]:60.22207221488722,(10[&rate=7.137917598640456E-4]:63.42689698047592,16[&rate=0.0012957213619659014]:63.42689698047592)[&rate=0.0019132529653044428]:169.06756321971744)[&rate=0.0018336203399106]:2.486694624183542,(12[&rate=0.003684227544277288]:46.32164751308308,14[&rate=0.0034440437446692533]:46.32164751308308)[&rate=0.006305086098405812]:188.6595073112938)[&rate=0.010416499098974151]:72.36836393590008)[&rate=0.0036676663967437364]:109.16257658786674,(((24[&rate=0.0027862319531067317]:36.5563385971709,25[&rate=7.195709806764765E-4]:36.5563385971709)[&rate=0.004403348154600123]:161.19992332282985,41[&rate=0.004282724253095617]:197.75626192000075)[&rate=0.008578884099013296]:25.8985812031911,38[&rate=0.0031945502387248446]:223.65484312319185)[&rate=0.0028942671308754783]:192.85725222495185)[&rate=0.00794441892332195]:34.35503212857134)[&rate=1.0]:0.0;
tree STATE_401000 = (((((1[&rate=9.434734902704426E-4]:16.47382807271063,2[&rate=9.427208805418877E-4]:16.47382807271063)[&rate=7.456584510987795E-4]:25.914481859663596,(21[&rate=0.0029883165007046214]:2.7380518666814653,22[&rate=0.0011806854587597135]:2.7380518666814653)[&rate=2.552994227510632E-4]:39.65025806569276)[&rate=0.0015358568386351636]:231.121581385632,((32[&rate=0.0013431910251555418]:44.44223932386067,34[&rate=8.724186523037606E-4]:44.44223932386067)[&rate=0.0031677828815585424]:27.93334923516057,(33[&rate=0.004279486464807246]:52.592035343674894,35[&rate=7.886498959987335E-4]:52.592035343674894)[&rate=0.0028369420418888156]:19.783553215346345)[&rate=0.0017523907571671304]:201.13430275898497)[&rate=0.0016902508637242155]:65.16989158635755,13[&rate=0.002688662202372343]:338.6797829043638)[&rate=0.006006956880604051]:142.36658558968185,(((((3[&rate=6.238322825953721E-4]:81.23404859651545,28[&rate=4.64304003119135E-4]:81.23404859651545)[&rate=0.0073249502080081]:1.132867416838721,(6[&rate=0.004408516899587572]:45.1922117314176,((20[&rate=0.0018964129475536487]:20.942775919457087,(29[&rate=0.0018923499296541796]:3.187515239530349,39[&rate=0.0010624434486694375]:3.187515239530349)[&rate=7.742332670764588E-4]:17.75526067992674)[&rate=0.0017317426827029587]:2.459103381219009,40[&rate=0.0015601656901379434]:23.401879300676097)[&rate=0.0023369425383272064]:21.790332430741504)[&rate=9.896258460506998E-4]:37.17470428193657)[&rate=0.003136666410701525]:263.0359181909008,((((7[&rate=7.618364736664108E-4]:38.02498511151864,19[&rate=6.927206661262882E-4]:38.02498511151864)[&rate=0.0034873568697896063]:137.85383633406704,((8[&rate=0.0016015006180209014]:22.277619472271805,18[&rate=0.0016530969983537213]:22.277619472271805)[&rate=0.003250018117405371]:115.10806001432034,((9[&rate=0.001109265103504452]:20.96842937215121,15[&rate=3.690871437388628E-4]:20.96842937215121)[&rate=0.0045596763856647704]:63.754422866397775,(11[&rate=0.0019379808092552895]:23.424192706291482,17[&rate=0.0013100338629905275]:23.424192706291482)[&rate=8.819051060942521E-4]:61.2986595322575)[&rate=0.004091209917374896]:52.66282724804317)[&rate=0.0015088437386912908]:38.49314195899353)[&rate=0.0016769146280641604]:38.99474606568515,(10[&rate=0.001382937868490415]:60.732144337836814,16[&rate=8.227563020759383E-4]:60.732144337836814)[&rate=0.0026594636879735743]:154.14142317343402)[&rate=0.004290420418104928]:25.478425710885574,(12[&rate=0.003334460777091199]:45.78363458398586,14[&rate=0.004038705304555234]:45.78363458398586)[&rate=0.005710403937834454]:194.56835863817054)[&rate=0.00910372845588684]:105.05084098209858)[&rate=0.0033412496138299397]:70.9925272072901,(((24[&rate=0.001084522063427945]:29.86814809413142,25[&rate=0.002025122033342278]:29.86814809413142)[&rate=0.003967146904131132]:179.68442285105152,41[&rate=0.005070976533130481]:209.55257094518294)[&rate=0.008636936822704902]:49.10644816380477,38[&rate=0.0029303158725657056]:258.6590191089877)[&rate=0.002601257104720277]:157.73634230255738)[&rate=0.009283760505087352]:47.09327899880725,(((((4[&rate=0.0014587083554602615]:53.44337008362194,((5[&rate=9.805032126855163E-4]:20.737827393527777,37[&rate=0.0027127185669071174]:20.737827393527777)[&rate=4.232560837187199E-4]:26.334154628349797,42[&rate=9.583723317843702E-4]:47.071982021877574)[&rate=0.005899279598147654]:6.371388061744369)[&rate=0.001413966955263955]:18.681606681270893,31[&rate=0.0011592637014780742]:72.12497676489284)[&rate=0.003690165668473095]:17.541276275851033,36[&rate=7.43240590495322E-4]:89.66625304074387)[&rate=0.008204990824965052]:32.6174436077774,23[&rate=0.0036854354926838]:122.28369664852127)[&rate=0.0016844857102672967]:144.30403029663879,((26[&rate=0.002238638181448891]:2.7745286335204518,30[&rate=0.014971037479251376]:2.7745286335204518)[&rate=0.00477490967911743]:60.04459651506213,27[&rate=0.00201114802809738]:62.819125148582586)[&rate=0.002180012807375275]:203.76860179657746)[&rate=0.003795328483994419]:196.90091346519227)[&rate=0.0014797728529744082]:17.55772808369329)[&rate=1.0]:0.0;
tree STATE_402000 = ((((((1[&rate=9.099201808270164E-4]:22.62923019835951,2[&rate=6.121487716372407E-4]:22.62923019835951)[&rate=7.191401556651139E-4]:23.386506245353868,(21[&rate=0.001974518632448014]:1.888479824299811,22[&rate=6.908018633498477E-4]:1.888479824299811)[&rate=3.6948051642216734E-4]:44.127256619413565)[&rate=0.0014812362474908845]:192.06900479485586,((32[&rate=0.0027357393688448293]:42.07484095219088,34[&rate=8.413923083663448E-4]:42.07484095219088)[&rate=0.00305512513296186]:39.28232230329395,(33[&rate=0.0024556245794200085]:79.64938410300003,35[&rate=0.0010196465126577413]:79.64938410300003)[&rate=0.00345785947082608]:1.7077791524848038)[&rate=0.0016900694413618772]:156.72757798308442)[&rate=0.011226824697579955]:29.63626654475351,13[&rate=0.0025988452207906273]:267.72100778332276)[&rate=0.0043456725356517435]:169.04385406349473,(((((4[&rate=0.001431001943953335]:44.742749005953975,((5[&rate=9.456329931777268E-4]:28.909712451024575,37[&rate=0.003324171341608124]:28.909712451024575)[&rate=0.001464099252883667]:10.927680922188713,42[&rate=0.0016491753146160417]:39.83739337321329)[&rate=0.006081997300958807]:4.905355632740687)[&rate=0.0029798362247493667]:19.37175342388847,31[&rate=0.0020506844680161142]:64.11450242984245)[&rate=0.0027482496565926604]:21.83287968745941,36[&rate=7.397929542859983E-4]:85.94738211730186)[&rate=0.007812235092057155]:23.08616031889916,23[&rate=0.0035543681560866063]:109.03354243620102)[&rate=0.0028260922267157977]:142.1222599128905,((26[&rate=3.8124320913876064E-4]:12.314656530855263,30[&rate=0.0034141047410162144]:12.314656530855263)[&rate=0.0025316207053010654]:120.6200263500886,27[&rate=0.00197730949629444]:132.93468288094385)[&rate=0.0021177214287354225]:118.22111946814766)[&rate=0.004031870225821]:185.60905949772598)[&rate=0.002975160683868861]:44.845223618226896,(((3[&rate=5.941622525927658E-4]:77.6078378270762,((6[&rate=0.004251734188420951]:43.817611537833436,((20[&rate=0.0017175118544927033]:15.509906068830274,(29[&rate=0.0018250511624712967]:7.376648913642632,39[&rate=0.0010246591397651903]:7.376648913642632)[&rate=8.450602354244715E-4]:8.133257155187643)[&rate=0.0012097495316763188]:19.669106329662057,40[&rate=5.59068847309711E-4]:35.17901239849233)[&rate=0.002253832459508222]:8.638599139341103)[&rate=0.0015207497389978233]:33.034085409323474,28[&rate=5.097837193380399E-4]:76.85169694715691)[&rate=0.010796214366906458]:0.7561408799192861)[&rate=0.0030247758424602066]:202.39112087376333,(((((7[&rate=4.6415471903689284E-4]:36.33262644002616,19[&rate=4.43770066360961E-4]:36.33262644002616)[&rate=0.004428683871575771]:91.47132801309645,(8[&rate=0.0015445454980684684]:21.39171466781199,18[&rate=0.0015943069256089512]:21.39171466781199)[&rate=0.002019880126670625]:106.41223978531062)[&rate=0.0014931732013564738]:60.19820558123622,((9[&rate=0.00106981564821344]:20.141969691569436,15[&rate=3.5596107790535373E-4]:20.141969691569436)[&rate=0.003409086399935901]:65.75863023139044,(11[&rate=0.003670513314235697]:22.486226564119683,17[&rate=5.078254215111251E-4]:22.486226564119683)[&rate=0.0028098659883078058]:63.4143733588402)[&rate=0.00291370975908852]:102.10156011139895)[&rate=0.0016172775147738692]:30.839972796931818,(10[&rate=0.0013642930569973018]:55.38595814504206,16[&rate=8.116638759398879E-4]:55.38595814504206)[&rate=0.002538993693042214]:163.4561746862486)[&rate=0.0019561338274495872]:20.220783442271482,(12[&rate=0.003215875363261884]:43.27513302016381,14[&rate=0.0025485852021104945]:43.27513302016381)[&rate=0.005271043695920267]:195.78778325339835)[&rate=0.012449882596789745]:40.936042427277386)[&rate=0.003222422764557865]:151.57082016961505,(((24[&rate=9.875390472987794E-4]:30.32408628800211,25[&rate=0.0011667457378435116]:30.32408628800211)[&rate=0.0038740127945388917]:108.71480366607405,41[&rate=0.004890634375612407]:139.03888995407615)[&rate=0.005956309042435428]:83.99319570860095,38[&rate=0.0028261033045888385]:223.0320856626771)[&rate=0.0014773004335987738]:208.53769320777747)[&rate=0.007591797634593994]:50.04030659458982)[&rate=1.0]:0.0;
tree STATE_403000 = ((((((1[&rate=8.830595083635818E-4]:26.922565940297197,2[&rate=9.661201728863987E-4]:26.922565940297197)[&rate=7.590664249183621E-4]:7.561649480295372,(21[&rate=0.0011158343303512635]:3.776424857590469,22[&rate=6.387714573620599E-4]:3.776424857590469)[&rate=7.585913445231412E-4]:30.7077905630021)[&rate=0.0013571745673386039]:204.17992908770103,((32[&rate=0.002439262846853468]:26.307353852511767,34[&rate=0.0011201244426317324]:26.307353852511767)[&rate=0.002007078856383531]:59.92545212868184,(33[&rate=0.0024009253722621165]:71.89504510387854,35[&rate=0.0010149535634775561]:71.89504510387854)[&rate=0.0018327941666630963]:14.337760877315063)[&rate=0.0032256960773571854]:152.43133852709997)[&rate=0.01005766307555873]:30.966654555486457,13[&rate=0.002403103172581869]:269.63079906378005)[&rate=0.0040183614524535]:182.39245260113,(((((4[&rate=0.0029047873487688548]:36.56503857419475,((5[&rate=8.744089980635277E-4]:18.67313193817902,37[&rate=0.0030737985594603647]:18.67313193817902)[&rate=0.001353824972284173]:12.322244308696526,42[&rate=0.0015249613164425592]:30.995376246875544)[&rate=0.008244942519317257]:5.569662327319207)[&rate=0.002988997443254606]:18.88118139295208,31[&rate=0.0019307189686110068]:55.44621996714683)[&rate=0.001952432265952674]:44.89059364594574,36[&rate=7.034653373388444E-4]:100.33681361309257)[&rate=0.005315893544661347]:25.464424295905772,23[&rate=0.0032866572133823115]:125.80123790899835)[&rate=0.0026470645210113337]:126.77309996883726,((26[&rate=3.5252840685290825E-4]:10.752711127907137,30[&rate=0.0012509081644394614]:10.752711127907137)[&rate=0.002351431418059884]:103.83773546273227,27[&rate=0.0018358047923915971]:114.5904465906394)[&rate=0.002103077355214548]:137.9838912871962)[&rate=0.003690945873223774]:199.44891378707445)[&rate=0.002790847224122544]:52.69131448431057,((((3[&rate=5.494106315293314E-4]:92.50444057284236,(6[&rate=0.002412960480673128]:52.11635828738993,((20[&rate=0.0030159660709821795]:32.07724076129732,40[&rate=5.169604213648605E-4]:32.07724076129732)[&rate=7.849921379539936E-4]:5.052568748291272,(29[&rate=0.0016875903970188883]:13.717866288859202,39[&rate=9.474829856929591E-4]:13.717866288859202)[&rate=3.7969674666305935E-4]:23.411943220729388)[&rate=0.0019344282407590748]:14.986548777801339)[&rate=0.0014062086085997495]:40.38808228545243)[&rate=0.003909423215714803]:1.736313288221993,28[&rate=4.6207438397361325E-4]:94.24075386106435)[&rate=0.0027972590546098907]:258.42641644965454,((((7[&rate=0.0010982924923744579]:40.975876260784574,19[&rate=0.0012696846431511203]:40.975876260784574)[&rate=0.0035183397885659917]:156.37518245517197,((8[&rate=5.296806010280444E-4]:23.09562963533542,18[&rate=0.0011753176053641422]:23.09562963533542)[&rate=0.0018545097855293903]:145.33964688117211,((9[&rate=9.89238357602818E-4]:22.716080245192096,15[&rate=0.0017483245721740238]:22.716080245192096)[&rate=0.003097735203035724]:50.44711660082469,(11[&rate=0.0015640083636667423]:26.852498165238487,17[&rate=4.434756531152574E-4]:26.852498165238487)[&rate=0.002254227866202361]:46.3106986807783)[&rate=0.0032390439236932777]:95.27207967049075)[&rate=0.0010626388274856903]:28.915782199449012)[&rate=0.0018479166129671267]:5.926801411517005,(10[&rate=0.0025187286089051767]:49.33345434792345,16[&rate=0.0010797223505186605]:49.33345434792345)[&rate=0.0015367786535166095]:153.9444057795501)[&rate=0.002633141149597315]:53.293128612119745,(12[&rate=0.0021145484470047795]:48.80562374785334,14[&rate=0.002356628680703334]:48.80562374785334)[&rate=0.005932768913267584]:207.76536499173997)[&rate=0.0043870860907980974]:96.09618157112556)[&rate=0.004299809934913041]:83.90693137194984,(((24[&rate=0.005288234341514299]:7.08718436021188,25[&rate=0.0030727094499559916]:7.08718436021188)[&rate=0.0035822265832484864]:145.82334929996108,41[&rate=0.004522277389987979]:152.91053366017297)[&rate=0.003896724479784483]:105.30122629097372,38[&rate=0.0026132444371313353]:258.2117599511467)[&rate=0.0013660318551716013]:178.362341731522)[&rate=0.006704426917820754]:68.14046446655192)[&rate=1.0]:0.0;
tree STATE_404000 = ((((((1[&rate=0.0010441924121883449]:15.47030240121977,2[&rate=0.0010916963947262485]:15.47030240121977)[&rate=0.0015527831487484496]:10.471755146007505,(21[&rate=0.0021819604658119014]:2.070738994603615,22[&rate=0.00405924216733644]:2.070738994603615)[&rate=8.554273704107798E-4]:23.87131855262366)[&rate=0.0016241912390567413]:143.9341513567508,((32[&rate=0.0028843579994542465]:24.097447132031196,34[&rate=0.0013245148629674967]:24.097447132031196)[&rate=0.0019820737562438193]:47.61032638642695,(33[&rate=0.0027682793077146942]:64.3700356243513,35[&rate=0.001247562192433058]:64.3700356243513)[&rate=0.003116672699608179]:7.337737894106837)[&rate=0.003814292623902605]:98.16843538551993)[&rate=0.01086208052247324]:27.536575272507378,13[&rate=0.002841600226280214]:197.41278417648545)[&rate=0.004724035633421504]:150.3906914095648,(((((4[&rate=0.0035779038743984862]:31.1618104107466,((5[&rate=9.949349508410262E-4]:24.855505185548914,42[&rate=0.0018032227958145904]:24.855505185548914)[&rate=0.0031545681739184477]:3.0944232073658,37[&rate=0.003676231155403849]:27.949928392914714)[&rate=0.011104968294503218]:3.2118820178318863)[&rate=0.0031666231235770305]:13.86784794204787,31[&rate=0.0022380279388491226]:45.02965835279447)[&rate=0.002430308757802502]:41.82535304254347,36[&rate=8.318274822647339E-4]:86.85501139533794)[&rate=0.006224237061435893]:35.04342162396789,23[&rate=0.0038735128768149323]:121.89843301930583)[&rate=0.0031409491457614846]:83.78704720469145,((26[&rate=4.168546786044267E-4]:11.783343707347454,30[&rate=0.0023478393082546948]:11.783343707347454)[&rate=0.002780499866412127]:105.74034361776091,27[&rate=0.002170786245505719]:117.52368732510837)[&rate=0.001892059882042168]:88.1617928988889)[&rate=0.004343845639305337]:142.11799536205297)[&rate=0.0037652399827081164]:112.76072732223986,(((3[&rate=6.542140682542608E-4]:83.96445199155738,((6[&rate=0.0028532562079354733]:58.67580148597166,((20[&rate=0.0038448485733144546]:12.66181994071673,40[&rate=0.0031097882268701603]:12.66181994071673)[&rate=0.001336438044354553]:6.460688426914247,(29[&rate=0.003329319154581022]:6.4681116385271515,39[&rate=0.001120371317047148]:6.4681116385271515)[&rate=8.283671447442309E-4]:12.654396729103826)[&rate=9.669883235342504E-4]:39.55329311834068)[&rate=0.002080190693535235]:24.924593078733906,28[&rate=5.463896387382977E-4]:83.60039456470557)[&rate=0.002886483223822691]:0.3640574268518151)[&rate=0.003307678194186328]:241.71033870574263,((((7[&rate=6.261957332361297E-4]:37.310344145847914,19[&rate=0.0014337755094786906]:37.310344145847914)[&rate=0.0042262907112920415]:138.37243013875968,(10[&rate=0.0014125738045494163]:48.81551984662781,16[&rate=0.0034846103698877844]:48.81551984662781)[&rate=0.0018171964562869638]:126.8672544379798)[&rate=0.0010905046725705049]:11.833986677210135,((8[&rate=6.560856727375405E-4]:23.45746228710926,18[&rate=0.0027271117337928407]:23.45746228710926)[&rate=0.0022390906487707095]:115.50965187120747,((9[&rate=0.0011697458406307326]:23.109137590940325,15[&rate=6.010027856612439E-4]:23.109137590940325)[&rate=0.003475281242997457]:48.79745969930961,(11[&rate=0.0016274564549224138]:21.24349315816473,17[&rate=0.0010806335055333195]:21.24349315816473)[&rate=0.00171038323921729]:50.66310413208521)[&rate=0.004110302619580823]:67.06051686806678)[&rate=0.00330882175077217]:48.54964680350102)[&rate=0.0020211638980497924]:16.58277149118851,(12[&rate=0.001953240328502622]:49.50679578575354,14[&rate=0.002644829719788162]:49.50679578575354)[&rate=0.007418573566421337]:154.59273666725272)[&rate=0.0051876028337965]:121.57525824429376)[&rate=0.0050447250650966355]:108.65846930618824,(((24[&rate=0.008237458203860522]:4.137386307846906,25[&rate=0.008927195185353938]:4.137386307846906)[&rate=0.004193986441703812]:183.53458241034946,41[&rate=0.005296823789180767]:187.67196871819635)[&rate=0.004680775925382095]:93.72632935501633,38[&rate=0.0030847653060729445]:281.3982980732127)[&rate=0.0013830221759726499]:152.93496193027556)[&rate=0.006475123414050127]:26.23094290480185)[&rate=1.0]:0.0;
tree STATE_405000 = (((((((1[&rate=3.63419254202309E-4]:19.030801398528713,2[&rate=9.409920000170148E-4]:19.030801398528713)[&rate=0.0010837559228095467]:22.494743038380673,(21[&rate=0.0034729201665392997]:0.8098651937373322,22[&rate=0.0019339088212090398]:0.8098651937373322)[&rate=8.069047581555617E-4]:40.715679243172055)[&rate=0.0018614389450083478]:116.93474811213478,(((32[&rate=0.0024703005447261083]:28.61413391472753,34[&rate=0.002051010559108061]:28.61413391472753)[&rate=0.0019397833866752567]:50.42930531490272,33[&rate=0.0025993336256267003]:79.04343922963025)[&rate=0.0013810598664233107]:0.5369945590692851,35[&rate=0.001164780402073106]:79.58043378869954)[&rate=0.0036369782102790454]:78.87985876034463)[&rate=0.010245948119293967]:41.03746248193917,13[&rate=0.0026804154544016858]:199.49775503098334)[&rate=0.00445607302532095]:145.2870303686896,(((((4[&rate=0.0033749535733111078]:32.62086053480574,((5[&rate=0.0011640361957552163]:27.37190656744756,42[&rate=0.001700525143087666]:27.37190656744756)[&rate=0.002975630845478521]:0.3806845301867199,37[&rate=0.004642944343026955]:27.75259109763428)[&rate=0.010475058509669033]:4.868269437171463)[&rate=0.0029870019993313113]:20.196891959035682,31[&rate=0.0021110797423693197]:52.817752493841425)[&rate=0.002292453770196916]:15.302457696364627,36[&rate=7.846435321348584E-4]:68.12021019020605)[&rate=0.005674548328066523]:45.1432875431633,23[&rate=0.003618429862303651]:113.26349773336935)[&rate=0.003018175459253854]:82.4836939209516,((26[&rate=0.0024800655794628952]:6.5935210627359515,30[&rate=0.0036108839866633613]:6.5935210627359515)[&rate=0.0026227809045474685]:88.3125330829616,27[&rate=0.002047652215754556]:94.90605414569754)[&rate=0.0025282803852594276]:100.8411375086234)[&rate=0.0040974486394631925]:149.037593745352)[&rate=0.003100044706369243]:98.60430116496877,((3[&rate=6.671045335417949E-4]:80.37288058036728,((6[&rate=0.002770765162941006]:61.49182771066585,((20[&rate=0.0028202932451350856]:14.249491729583433,40[&rate=0.0021327998429031287]:14.249491729583433)[&rate=5.964860637145251E-4]:10.569702588457979,(29[&rate=0.003140469384277413]:9.643817127733989,39[&rate=0.0016546931858306489]:9.643817127733989)[&rate=0.0010352975207887705]:15.175377190307422)[&rate=9.526106504763319E-4]:36.67263339262444)[&rate=0.0038860704937138733]:10.052017258535152,28[&rate=6.167943899881999E-4]:71.543844969201)[&rate=0.0014546303317463777]:8.829035611166276)[&rate=0.0025655914385938994]:256.5914095876241,(((7[&rate=5.906758821742519E-4]:37.614647276295536,19[&rate=8.310260475482747E-4]:37.614647276295536)[&rate=0.003893219514854149]:134.64047788239677,((10[&rate=0.0011033574914734636]:50.75142404520344,16[&rate=0.0018741844600108457]:50.75142404520344)[&rate=0.004153645922809592]:117.30691624475114,(12[&rate=0.004605290458896165]:44.29868885823256,14[&rate=0.0024948064081518266]:44.29868885823256)[&rate=0.00860128427320576]:123.759651431722)[&rate=8.234523583140134E-4]:4.196784868737723)[&rate=0.0010012126400314716]:34.687318822393365,((8[&rate=0.002650566931001173]:23.40299939977832,18[&rate=0.0025724211197258183]:23.40299939977832)[&rate=0.0015134671184482194]:144.52586936107855,((9[&rate=0.0010713239852115056]:23.755341383837,15[&rate=0.004213818938112494]:23.755341383837)[&rate=0.0033449441295732582]:54.75371852664926,(11[&rate=0.001528403286655143]:21.13169224572278,17[&rate=9.845263426812457E-4]:21.13169224572278)[&rate=0.004208363155495124]:57.37736766476348)[&rate=0.003877152936556621]:89.4198088503706)[&rate=0.0011650263833544484]:39.0135752202288)[&rate=0.004930321240582734]:130.02184618690575)[&rate=0.0047585719127484424]:106.42479639665032)[&rate=0.006397583751487632]:19.257754149938364,(((24[&rate=0.00670723802184391]:11.529915466046964,25[&rate=0.001935514168888085]:11.529915466046964)[&rate=0.0016660656431411278]:168.19753934714285,41[&rate=0.004996370780781955]:179.7274548131898)[&rate=0.0022464356822544775]:123.06777937094938,38[&rate=0.002904416889300199]:302.7952341841392)[&rate=0.002442099274296185]:159.8516065304409)[&rate=1.0]:0.0;
tree STATE_406000 = (((((((1[&rate=3.2861819029776694E-4]:27.560657456609082,2[&rate=8.508825125652987E-4]:27.560657456609082)[&rate=0.004796399388772484]:1.185470585841152,(21[&rate=0.003069687202050257]:0.41528279582546623,22[&rate=0.003952819983326943]:0.41528279582546623)[&rate=6.854345737601865E-4]:28.33084524662477)[&rate=0.0017551518080414176]:155.67624769643552,(((32[&rate=0.0017621464388409432]:42.13727604513077,34[&rate=0.0010448175488341064]:42.13727604513077)[&rate=0.0018914348137995841]:42.55697492171311,35[&rate=6.718729976917353E-4]:84.69425096684388)[&rate=0.0013295773338784843]:0.5214190191138215,33[&rate=0.0024453224040125424]:85.2156699859577)[&rate=0.003501400561816612]:99.20670575292806)[&rate=0.009369068828479495]:36.67543838163448,13[&rate=0.0014503167900576338]:221.09781412052024)[&rate=0.0091895463776225]:118.28005238343445,(((((4[&rate=0.0020131745795311973]:51.212631598160904,((5[&rate=0.0011435524552250035]:28.253976657990087,37[&rate=0.0022800922958162995]:28.253976657990087)[&rate=0.0028647066085441156]:0.01906402127636042,42[&rate=0.0016376106911360705]:28.273040679266447)[&rate=0.0021416867982291957]:22.939590918894456)[&rate=0.002486619644360903]:15.656282061146008,31[&rate=0.0022000999390211664]:66.86891365930691)[&rate=0.0040547465195595565]:8.469639788064868,36[&rate=7.51309987152529E-4]:75.33855344737178)[&rate=0.003318627855870928]:50.22699056565702,23[&rate=0.003483543650868324]:125.5655440130288)[&rate=0.002847553204220964]:121.69549204377397,((26[&rate=0.0045472485818854195]:12.347835871809,30[&rate=0.002586900933142637]:12.347835871809)[&rate=0.00252501005003266]:92.52833279625989,27[&rate=0.001971320751492197]:104.87616866806889)[&rate=0.002451628651225072]:142.38486738873388)[&rate=0.0038774556016483333]:92.11683044715193)[&rate=0.004935396510834711]:74.5567866932746,(((24[&rate=0.00482701294712891]:11.698386584281904,25[&rate=0.002060103499416428]:11.698386584281904)[&rate=0.0015885062354994443]:244.73001209699575,41[&rate=0.004787307173332762]:256.42839868127766)[&rate=0.005092774201740725]:54.17581943041671,38[&rate=0.0027961473344007524]:310.60421811169437)[&rate=0.002319102698351388]:103.33043508553493)[&rate=9.048078757888755E-4]:48.91908935177116,(((3[&rate=5.486729183776842E-4]:80.72021486037615,28[&rate=5.938018043457893E-4]:80.72021486037615)[&rate=0.0010509395797999635]:6.871202488042869,(6[&rate=0.002704990833260148]:73.66197105731842,(20[&rate=0.0010493125152439065]:24.122438334408997,((29[&rate=0.002520612036559945]:7.800990729768883,39[&rate=0.0013280943230650592]:7.800990729768883)[&rate=6.558251370648256E-4]:9.5915433590724,40[&rate=0.0020163432347460267]:17.392534088841284)[&rate=0.0023547558458380012]:6.729904245567713)[&rate=9.353906664990259E-4]:49.53953272290943)[&rate=0.0019486485660963363]:13.92944629110059)[&rate=0.0024989577476702243]:298.9521760531866,((((7[&rate=0.001405229356133207]:38.961575714714904,19[&rate=4.4766798036356464E-4]:38.961575714714904)[&rate=0.0037480898175465908]:116.0266749179059,(8[&rate=0.002403566220119197]:25.34900903279114,18[&rate=0.001493321003158901]:25.34900903279114)[&rate=0.0013014914311501066]:129.63924159982966)[&rate=0.002733325938225605]:53.59632892773266,(((9[&rate=0.0010961651957781613]:23.635852473045823,15[&rate=7.738560996412389E-4]:23.635852473045823)[&rate=0.003642271054198675]:54.426343008680895,(11[&rate=0.0013896029167520907]:22.829074437628964,17[&rate=8.951175971383624E-4]:22.829074437628964)[&rate=0.004144607445774302]:55.23312104409776)[&rate=0.0018226576472190209]:128.8321526277237,(10[&rate=0.0010622270239648598]:53.278196199690726,16[&rate=0.0018043194492293787]:53.278196199690726)[&rate=0.0028355446978814126]:153.6161519097597)[&rate=3.9457302989601845E-4]:1.6902314509030418)[&rate=0.002545704880771474]:20.68583480354289,(12[&rate=0.004433616499140513]:46.245926230655435,14[&rate=0.0024018061297255548]:46.245926230655435)[&rate=0.008279971453471617]:183.0244881332409)[&rate=0.004771738073854042]:157.27317903770927)[&rate=0.004337411870858202]:76.31014914739484)[&rate=1.0]:0.0;
tree STATE_407000 = (((((((1[&rate=3.8152672177113584E-4]:24.071024145021944,2[&rate=9.878771937968432E-4]:24.071024145021944)[&rate=0.003784808887738371]:7.786956704463336,(21[&rate=0.001183580117562901]:4.941051003060056,22[&rate=9.95118148901993E-4]:4.941051003060056)[&rate=8.032718617977604E-4]:26.916929846425223)[&rate=0.0020866860711456292]:163.2190797653477,(((32[&rate=0.00203747873017158]:17.700425350064524,34[&rate=0.003373579415687194]:17.700425350064524)[&rate=0.0018123613763999823]:68.80927867429686,35[&rate=7.80046600504264E-4]:86.50970402436138)[&rate=0.004395233589615536]:6.881759688116659,33[&rate=0.002766825598995158]:93.39146371247804)[&rate=0.004957765122637187]:101.68559690235492)[&rate=0.010324607394077236]:52.95920803779177,13[&rate=0.0016909734924983148]:248.03626865262473)[&rate=0.010845802309348802]:82.00436577415488,(((((4[&rate=0.002424984353177686]:39.63328695000003,((5[&rate=0.0013276678900930351]:19.47481315763663,37[&rate=0.003922301283802996]:19.47481315763663)[&rate=0.0026255944411796685]:12.209317899604752,42[&rate=0.001901271009860153]:31.68413105724138)[&rate=0.0027048474146371573]:7.949155892758647)[&rate=0.0032975540735650354]:18.456803875981137,31[&rate=0.0024870247436385817]:58.090090825981164)[&rate=0.0012035247655477167]:30.941518143006192,36[&rate=8.729506938653616E-4]:89.03160896898736)[&rate=0.003728678629449642]:54.80377169400323,23[&rate=0.0039206487816960366]:143.8353806629906)[&rate=0.005156268103139567]:64.2686105090194,((26[&rate=0.002728364452307402]:4.390750530258035,30[&rate=0.003383179468697864]:4.390750530258035)[&rate=0.002933617344658225]:76.32080854852926,27[&rate=0.0036911257608251103]:80.71155907878729)[&rate=0.002460954643456696]:127.3924320932227)[&rate=0.004618165585243932]:121.93664325476962)[&rate=0.0053856932480239325]:118.24364357958268,(((24[&rate=0.001431439506839358]:11.263432385259648,25[&rate=0.003744126050396306]:11.263432385259648)[&rate=0.0018442605869977752]:244.47397698263953,41[&rate=0.0055580782375377405]:255.73740936789918)[&rate=0.008846810770089813]:77.15398292191841,38[&rate=0.001537028062394678]:332.8913922898176)[&rate=0.003969653880553725]:115.3928857165447)[&rate=7.990988440119664E-4]:15.673573821437344,(((3[&rate=6.829626352984871E-4]:88.87576160554704,28[&rate=6.890816117061717E-4]:88.87576160554704)[&rate=8.103911656160566E-4]:0.09341490442575662,(6[&rate=0.003140502612163857]:73.28804579061149,(20[&rate=0.0013655429163934463]:26.124091990385622,((29[&rate=0.001473161151182253]:12.471786708732735,39[&rate=0.0017158734851020429]:12.471786708732735)[&rate=0.0010835288765653668]:11.267660886083688,40[&rate=0.0023409806487613405]:23.739447594816422)[&rate=0.0014248539705114713]:2.3846443955692003)[&rate=0.0010859914183061977]:47.16395380022587)[&rate=0.0032623166540078795]:15.681130719361306)[&rate=0.0015251079804936784]:305.8437437803494,(((((7[&rate=0.0015578482262069784]:37.51295706670336,19[&rate=5.197438913376029E-4]:37.51295706670336)[&rate=0.0041891167974399575]:154.54301693056016,((9[&rate=4.371985140254586E-4]:22.75705493916753,15[&rate=8.98449293239625E-4]:22.75705493916753)[&rate=0.0027733572802066033]:47.81871021698379,(11[&rate=0.0027288613230980873]:21.98027347564162,17[&rate=0.0012858726750565464]:21.98027347564162)[&rate=0.0065880451259058715]:48.595491680509696)[&rate=0.001663614027102793]:121.4802088411122)[&rate=0.0010324355378966137]:14.582001549549034,(8[&rate=0.002790547716467284]:24.40651513925886,18[&rate=7.50928066317505E-4]:24.40651513925886)[&rate=0.0020015038040321403]:182.2314604075537)[&rate=0.004701311358591413]:23.99527469085328,(10[&rate=0.0021974639474566324]:51.58295920257486,16[&rate=0.002094820386558237]:51.58295920257486)[&rate=0.002221618765116881]:179.05029103509096)[&rate=0.00510397612280987]:46.96039602415169,(12[&rate=0.002368298430659395]:43.837191205743935,14[&rate=0.0015838633531966087]:43.837191205743935)[&rate=0.003722382617454506]:233.7564550560736)[&rate=0.004326740068720442]:117.21927402850469)[&rate=0.005391282977929027]:69.14493153747742)[&rate=1.0]:0.0;
tree STATE_408000 = (((((((1[&rate=8.42242423014804E-4]:12.362072792470112,2[&rate=0.001039308128080683]:12.362072792470112)[&rate=7.912894007927197E-4]:20.168467790348803,(21[&rate=4.8175466800267876E-4]:1.2801952893348147,22[&rate=9.961035072598686E-4]:1.2801952893348147)[&rate=7.670659898531958E-4]:31.250345293484102)[&rate=0.002306925145985867]:159.19113159909125,((32[&rate=0.0021958207407264505]:21.31754136131323,34[&rate=0.0017374753266531633]:21.31754136131323)[&rate=0.0020435849840587813]:57.929086523908836,(33[&rate=0.0026949096635101237]:75.10686442699449,35[&rate=9.363647184657444E-4]:75.10686442699449)[&rate=0.004962674263632519]:4.139763458227577)[&rate=0.0024702925902545174]:112.47504429668811)[&rate=0.009738697846063312]:53.1883795576376,13[&rate=0.0016926478814797816]:244.91005173954778)[&rate=0.010856541739601554]:82.21514547737723,(((((4[&rate=0.0024273855540830835]:32.56593014796389,((5[&rate=0.001328982536653777]:7.257808603013729,37[&rate=0.009883971084127122]:7.257808603013729)[&rate=0.0013268611001826366]:10.03196638751924,42[&rate=0.0019031536338302002]:17.28977499053297)[&rate=0.004621871674080012]:15.276155157430921)[&rate=0.002491261361630022]:14.754450573524188,31[&rate=0.002605903618426908]:47.32038072148808)[&rate=0.0011302852325208992]:41.925556895089215,36[&rate=8.738150829463592E-4]:89.2459376165773)[&rate=0.003542012218765068]:42.279086541955195,23[&rate=0.003834031057613187]:131.5250241585325)[&rate=0.003642226160544545]:47.889173376464925,((26[&rate=0.002731066057859846]:20.501522328810815,30[&rate=0.001375878963160441]:20.501522328810815)[&rate=0.0065764207325335194]:40.29593101273347,27[&rate=0.003694780685240278]:60.79745334154428)[&rate=0.005254251895029702]:118.61674419345313)[&rate=0.006332392610663605]:147.7109996819276)[&rate=0.006650238360450292]:82.05802348563583,(((24[&rate=9.764219317927937E-4]:13.723973578435132,25[&rate=0.0037478334552916623]:13.723973578435132)[&rate=0.0018460867596844092]:223.1355313502695,41[&rate=0.0035326540845462746]:236.85950492870464)[&rate=0.002527937216273302]:124.43426299678848,38[&rate=0.0017971275892734047]:361.2937679254931)[&rate=0.0032543570894204192]:47.88945277706773)[&rate=0.0034169230651319073]:56.869325800453225,((3[&rate=6.840329566921461E-4]:82.005615474433,((6[&rate=0.0031124008519506628]:67.03823028637294,((20[&rate=0.0017003368122339335]:14.571727446012913,40[&rate=0.0017396008147983286]:14.571727446012913)[&rate=9.150061011686659E-4]:13.379923975640603,(29[&rate=0.001474619864054103]:5.191137011800733,39[&rate=0.0017175725298651876]:5.191137011800733)[&rate=0.0010846017785476098]:22.76051440985278)[&rate=0.0014262648499835668]:39.08657886471942)[&rate=0.004935573356804541]:14.81240116647352,28[&rate=6.772969917678544E-4]:81.85063145284646)[&rate=0.003314914575110046]:0.154984021586543)[&rate=0.0015379546226545885]:318.93906678337373,((((7[&rate=4.303045761416813E-4]:44.176772265688065,19[&rate=5.365954678464995E-4]:44.176772265688065)[&rate=0.0042856930422616865]:125.37330650602325,((8[&rate=7.765875274574517E-4]:22.509729045869772,18[&rate=7.516716295286932E-4]:22.509729045869772)[&rate=0.0020034856777461298]:117.77872132150948,((9[&rate=2.3015908954207212E-4]:20.9884589274546,15[&rate=0.0016385748216622004]:20.9884589274546)[&rate=0.0033561444307716997]:43.25195892068909,(11[&rate=0.0015620043911097558]:18.825447696028334,17[&rate=0.0013860537179669493]:18.825447696028334)[&rate=0.00638451243771761]:45.41497015211536)[&rate=0.0034915087957145775]:76.04803251923556)[&rate=0.0032928512292466497]:29.261628404332072)[&rate=0.004635006533646749]:0.46400426293126884,(10[&rate=0.002244685488712829]:46.61941599394285,16[&rate=9.580868810949854E-4]:46.61941599394285)[&rate=0.0034199127439178073]:123.39466704069974)[&rate=0.0051090300408160455]:111.50591353600689,(12[&rate=0.002289367242072717]:40.43032323717663,14[&rate=0.004709503979831242]:40.43032323717663)[&rate=0.006994909467790481]:241.08967333347286)[&rate=0.00448329769398112]:119.42468568715725)[&rate=0.006863155335690729]:65.10786424520734)[&rate=1.0]:0.0;
tree STATE_409000 = ((((((((1[&rate=7.69281318787774E-4]:12.821628531104235,2[&rate=9.49275773280192E-4]:12.821628531104235)[&rate=7.464618260126182E-4]:31.88650903034134,(21[&rate=0.0022664994914274807]:0.31581716742302,22[&rate=0.002877530038612542]:0.31581716742302)[&rate=6.818748879867697E-4]:44.392320394022555)[&rate=0.002118410503242032]:160.01369973588643,((32[&rate=0.0020056029346053254]:36.41903111428291,34[&rate=0.0015029076678871758]:36.41903111428291)[&rate=0.0018986279030635564]:51.32439123475593,(33[&rate=0.00281782040803156]:84.04275539199634,35[&rate=0.0011610420433976277]:84.04275539199634)[&rate=0.006264104928312097]:3.7006669570425004)[&rate=0.002236029214961912]:116.97841494829316)[&rate=0.00923457886091871]:42.070132496850704,13[&rate=0.0015557410160466855]:246.7919697941827)[&rate=0.009769386697657456]:74.75029311514459,(((((4[&rate=0.0022171079361774254]:31.536958261051446,((5[&rate=3.5098662238738443E-4]:9.961844288168171,37[&rate=0.009677235655849485]:9.961844288168171)[&rate=0.0010866619455880931]:9.192435296396239,42[&rate=0.0017382887601980924]:19.15427958456441)[&rate=0.004221491864512308]:12.382678676487036)[&rate=0.002114758524605332]:13.678914052469267,31[&rate=0.0032962029867104614]:45.21587231352071)[&rate=0.001098468381077083]:36.749654021705375,36[&rate=8.124052320192578E-4]:81.96552633522609)[&rate=0.003241359476933253]:49.544084238729795,23[&rate=0.004121182569489663]:131.50961057395588)[&rate=0.004067404439311902]:45.82578726562684,((26[&rate=0.002494481447712616]:12.672582107649278,30[&rate=7.196338357689574E-4]:12.672582107649278)[&rate=0.0024477884790317732]:72.64255030584616,27[&rate=0.003374712173722075]:85.31513241349543)[&rate=0.004755379860755853]:92.02026542608729)[&rate=0.005813860128013085]:144.20686506974457)[&rate=0.0061984240964078445]:72.57302458376398,(((3[&rate=6.247770958091306E-4]:87.42439415091519,28[&rate=0.001020047076805427]:87.42439415091519)[&rate=0.0022970474637858756]:4.721830559022095,(6[&rate=0.0028427822756948835]:87.82305116601268,((20[&rate=0.0020678561741281722]:17.71508098999219,(29[&rate=0.0044860281141993865]:2.831292932368887,39[&rate=0.003608154872777556]:2.831292932368887)[&rate=9.906457615540994E-4]:14.883788057623304)[&rate=6.080017686092185E-4]:39.1725094244004,40[&rate=8.964879465511884E-4]:56.88759041439259)[&rate=0.0013027115172002202]:30.935460751620084)[&rate=0.0019253922877303029]:4.323173543924611)[&rate=0.0030520221369776104]:177.71726924867957,(((7[&rate=3.9302849484805437E-4]:40.15454706647785,19[&rate=2.2284381599348033E-4]:40.15454706647785)[&rate=0.002910652258984089]:141.4173487672284,(((8[&rate=8.729882706921205E-4]:22.60065805383287,18[&rate=0.0016482465933051597]:22.60065805383287)[&rate=0.0029798141900928333]:109.60442070082208,((9[&rate=9.798950724749919E-4]:22.94161368672347,15[&rate=0.001496629670147336]:22.94161368672347)[&rate=0.006708769287137041]:49.044452883398364,(11[&rate=0.0014266923217237258]:20.33569040234887,17[&rate=6.896629816329768E-4]:20.33569040234887)[&rate=0.004461473101187716]:51.65037616777296)[&rate=0.0024380098581769844]:60.21901218453311)[&rate=0.0013125121184721469]:38.2808492608944,(10[&rate=0.0020502346662137115]:52.60133586674691,16[&rate=0.001968217015225675]:52.60133586674691)[&rate=0.003119466183647208]:117.88459214880244)[&rate=0.001834724063873937]:11.085967818156888)[&rate=0.004536092998103996]:15.757215340832943,(12[&rate=0.0020177596081640365]:48.04850405397453,14[&rate=0.002157098238537723]:48.04850405397453)[&rate=0.006447098858107216]:149.28060712056464)[&rate=0.006706672089811408]:72.53438278407768)[&rate=0.003513232978903013]:124.25179353447442)[&rate=0.0036332732640638773]:62.303312031390305,38[&rate=0.0010963886502679387]:456.4185995244816)[&rate=0.009195594526491695]:3.6083079294257914,((24[&rate=8.918372321999073E-4]:35.55968152862829,25[&rate=0.0021418269137073826]:35.55968152862829)[&rate=0.0023535233506520783]:217.9904090590235,41[&rate=0.002619070078760811]:253.5500905876518)[&rate=0.002308701282554643]:206.47681686625558)[&rate=1.0]:0.0;
tree STATE_410000 = ((((((((1[&rate=0.0013984703385446404]:7.275260228055595,2[&rate=0.00255975102032673]:7.275260228055595)[&rate=0.0030802652671329863]:21.11097651111246,(21[&rate=0.0021810725668788417]:2.4659971584505525,22[&rate=0.001173162715361627]:2.4659971584505525)[&rate=6.229905397955165E-4]:25.920239580717507)[&rate=0.002058227713093957]:163.8000562407796,(((32[&rate=0.0034817360258064495]:21.272497591967532,34[&rate=0.003234334374142196]:21.272497591967532)[&rate=0.0018782305027315667]:52.61080774893911,33[&rate=0.0029540015486690533]:73.88330534090665)[&rate=0.0012879310828782453]:3.2924867314648196,35[&rate=0.001065980791807268]:77.17579207237146)[&rate=0.002657312900278703]:115.0105009075762)[&rate=0.008886517157763424]:47.45187274086331,13[&rate=0.0014971033803701024]:239.63816572081097)[&rate=0.00940116748545344]:78.03964005280076,(((((4[&rate=0.0021335426349473065]:35.493300570825326,((5[&rate=7.137557440063213E-4]:8.518426069026347,37[&rate=0.00931248971832352]:8.518426069026347)[&rate=0.0010457044300110066]:17.001603129806764,42[&rate=0.0016727706942870416]:25.52002919883311)[&rate=0.004062379070052174]:9.973271371992215)[&rate=0.001137054658072691]:13.64496043103189,31[&rate=0.0032356850064258853]:49.13826100185722)[&rate=0.002102962060175606]:19.071951162774212,36[&rate=7.817847616140782E-4]:68.21021216463143)[&rate=0.0030135537032972524]:61.97045999952081,23[&rate=0.0039019150795521463]:130.18067216415224)[&rate=0.001621603541533768]:66.98606030257895,((26[&rate=0.0020924377117312962]:5.679831931484192,30[&rate=0.001343303874122388]:5.679831931484192)[&rate=0.0032907159117378407]:76.16228937428298,27[&rate=0.0033949535961696883]:81.84212130576717)[&rate=0.003006732804108883]:115.32461116096403)[&rate=0.005688063829524385]:120.51107330688055)[&rate=0.005964798495160369]:86.87994515308094,38[&rate=0.0019268478317912066]:404.5577509266927)[&rate=0.0018820456285291718]:68.8271506176888,((24[&rate=8.582228801372212E-4]:59.588845333610806,25[&rate=0.0011688477000257038]:59.588845333610806)[&rate=0.0022648163984240435]:343.37561404388134,41[&rate=0.002520354370612931]:402.9644593774921)[&rate=0.005965801633088568]:70.42044216688936)[&rate=0.008493754805806553]:6.944569408666268,((3[&rate=6.068982611748962E-4]:97.4992108852177,((6[&rate=0.0027356346022057217]:74.76005239331614,((20[&rate=0.001231155229027821]:26.378218431216574,40[&rate=0.0010963956874760793]:26.378218431216574)[&rate=2.74452391947953E-4]:11.412685753738998,(29[&rate=0.003680793514150456]:3.506571935980408,39[&rate=6.333265647248425E-4]:3.506571935980408)[&rate=4.781147805269334E-4]:34.28433224897516)[&rate=4.2267704241580616E-4]:36.96914820836057)[&rate=0.005517814305819664]:13.003329577900004,28[&rate=5.342694259081838E-4]:87.76338197121615)[&rate=0.0013957120194020465]:9.735828914001559)[&rate=0.002885830955809463]:170.0904400536057,((((7[&rate=7.553219191628257E-4]:42.105905249796834,19[&rate=0.0013942255063700002]:42.105905249796834)[&rate=0.002611693617681758]:111.03556867506303,(10[&rate=0.0019365927020496667]:63.78154009709771,16[&rate=0.0015624983870330524]:63.78154009709771)[&rate=0.0034583061938878203]:89.35993382776215)[&rate=0.0012711185622917738]:9.543369247134507,((8[&rate=8.400843572716065E-4]:23.847311009287992,18[&rate=0.001586122318284728]:23.847311009287992)[&rate=0.004492357161748653]:78.53440068701528,((9[&rate=9.429617208805349E-4]:21.888323987567357,15[&rate=0.0014402200081756187]:21.888323987567357)[&rate=0.003460449424430951]:45.610057898056866,(11[&rate=0.0013729186773737828]:21.457407676285033,17[&rate=0.0013952211370848201]:21.457407676285033)[&rate=0.004293315143022387]:46.0409742093392)[&rate=0.005277103054223963]:34.883329810679044)[&rate=0.001305178398737831]:60.3031314756911)[&rate=0.003720471535380238]:67.74041413045543,(12[&rate=0.0018698013869988205]:46.49945259935186,14[&rate=0.002816068176099854]:46.49945259935186)[&rate=0.006285969192470585]:183.92580470309795)[&rate=0.01331211652315681]:37.1643936363736)[&rate=0.0032243850137015475]:212.73982001422434)[&rate=1.0]:0.0;
tree STATE_411000 = ((((((1[&rate=0.0017787642222754257]:7.477070471358135,2[&rate=0.0025491248914455743]:7.477070471358135)[&rate=7.818175329256943E-4]:48.94660972093549,(21[&rate=0.001492735055630505]:3.1363014013633723,22[&rate=0.0013156703588585868]:3.1363014013633723)[&rate=3.8069711645491975E-4]:53.28737879093025)[&rate=0.002213026520373305]:123.89216668705797,((32[&rate=0.002888592241719107]:33.1694959995947,34[&rate=0.0026833375972475162]:33.1694959995947)[&rate=0.001597928135163626]:44.56309899557526,(33[&rate=0.00483805331546922]:50.02976756708891,35[&rate=0.001103117940407001]:50.02976756708891)[&rate=0.0019419291584446704]:27.70282742808105)[&rate=0.0043504959271716]:102.58325188418164)[&rate=0.010158317015516016]:28.291957224352558,13[&rate=0.0015788506775582143]:208.60780410370415)[&rate=0.010230922851426415]:92.17809140769549,(((((4[&rate=0.00227578990313215]:38.92705731391069,((5[&rate=7.954096488330102E-4]:11.437924610733889,37[&rate=0.009406679674585413]:11.437924610733889)[&rate=0.0012957620933656934]:17.878385958650703,42[&rate=0.0018204109168381806]:29.31631056938459)[&rate=0.0041238864678285435]:9.610746744526097)[&rate=0.001386888321313644]:12.022280084541066,36[&rate=0.0019576808970755374]:50.94933739845175)[&rate=0.001860521129120429]:14.028426963694947,31[&rate=0.0014339956066826147]:64.9777643621467)[&rate=0.0022885713535878006]:64.7268717125448,23[&rate=0.003454183795884072]:129.7046360746915)[&rate=0.0017417541863692153]:107.65154073865907,((26[&rate=0.005947963733348878]:7.272496866856381,30[&rate=0.0014618650634155]:7.272496866856381)[&rate=0.0055959385648351075]:62.11511038398991,27[&rate=0.0037509384501581877]:69.38760725084629)[&rate=0.0032317547639003578]:167.96856956250429)[&rate=0.006275536836523246]:63.42971869804907)[&rate=0.004550365428650138]:173.32903025622403,(((3[&rate=6.903429162545738E-4]:106.9708764249969,((6[&rate=0.002900405796837083]:83.86402074562835,(20[&rate=0.0012264498116141087]:36.969428649320214,((29[&rate=0.004763286258241703]:5.800120785807992,39[&rate=0.0016935886126233522]:5.800120785807992)[&rate=8.063060961956756E-4]:24.765019595560624,40[&rate=6.713064158854694E-4]:30.565140381368614)[&rate=2.9867580306277463E-4]:6.4042882679516)[&rate=7.004347181973719E-4]:46.89459209630814)[&rate=0.008452608306396239]:7.068798654551927,28[&rate=5.857032292912773E-4]:90.93281940018028)[&rate=8.947786489964729E-4]:16.038057024816624)[&rate=0.003392094438730018]:198.86419910768313,((7[&rate=0.0027753278617021018]:42.99340606450372,19[&rate=6.897784579918144E-4]:42.99340606450372)[&rate=0.0020536248363684593]:198.05783569566304,(((8[&rate=0.0022122863178184455]:21.7325550694658,18[&rate=0.0018854591106151229]:21.7325550694658)[&rate=0.004768264974407763]:87.94400168391772,((9[&rate=8.994180490172133E-4]:24.859751807789912,15[&rate=0.0013737141617351555]:24.859751807789912)[&rate=0.006121204358603743]:37.390861188498825,(11[&rate=0.0017940801866045248]:21.359744236180514,17[&rate=0.0015183645899746107]:21.359744236180514)[&rate=0.004672246938906553]:40.89086876010822)[&rate=0.0023793853808036307]:47.425943757094785)[&rate=0.0029060240818233525]:75.58945972486521,((10[&rate=0.002152925146070012]:65.7437211761095,16[&rate=6.782767736944407E-4]:65.7437211761095)[&rate=0.003434582342610058]:107.32996352451399,(12[&rate=0.004386599915475205]:47.89189694369633,14[&rate=0.003064616846673004]:47.89189694369633)[&rate=0.0067927320318189564]:125.18178775692715)[&rate=0.001127549443858105]:12.192331777625242)[&rate=0.001241578582313782]:55.78522528191803)[&rate=0.01448705571405801]:64.78383377251328)[&rate=0.0034596803944254555]:168.23536403764513,(((24[&rate=9.339703913433862E-4]:26.749228536835883,25[&rate=0.0012720112328809007]:26.749228536835883)[&rate=0.0024647110990204785]:303.39181260774257,41[&rate=0.0027428030790000455]:330.1410411445784)[&rate=0.010079174177705406]:50.89612640870848,38[&rate=0.0020882470175088057]:381.0371675532869)[&rate=0.0020585237489978516]:93.03327201703826)[&rate=0.004037080572908286]:0.04448619729851089)[&rate=1.0]:0.0;
tree STATE_412000 = (((((((1[&rate=0.0016856171792870595]:25.54623349605475,2[&rate=7.842740501467292E-4]:25.54623349605475)[&rate=0.002208835666708342]:12.0353634838653,(21[&rate=0.005493971405785719]:1.096836146949322,22[&rate=0.0022565798126934194]:1.096836146949322)[&rate=4.989925156575135E-4]:36.48476083297073)[&rate=0.002062004379534392]:128.6468861582558,((32[&rate=0.0027373277719058287]:32.41894585522807,34[&rate=0.0012105854461807609]:32.41894585522807)[&rate=0.002345779009476177]:42.200369402615955,(33[&rate=0.004584703066299568]:59.059710143870284,35[&rate=0.0010453518953881186]:59.059710143870284)[&rate=0.002450524138124603]:15.559605113973738)[&rate=0.004122677183255335]:91.60916788033182)[&rate=0.0032015572351977066]:68.20429197085471,13[&rate=0.002513728035056586]:234.43277510903056)[&rate=0.0086137283722594]:67.32797544701788,(((((4[&rate=0.002156615536400736]:41.99127981732881,((5[&rate=8.068450137123949E-4]:11.149902470386445,37[&rate=0.010248513292258142]:11.149902470386445)[&rate=0.001505518283129253]:13.721738864825346,42[&rate=0.0019436511061325943]:24.87164133521179)[&rate=0.0029098089191341965]:17.11963848211702)[&rate=0.0013142623125485613]:13.70299944240724,31[&rate=0.00195907817401851]:55.69427925973605)[&rate=0.0034533426795957597]:6.3919684167433815,36[&rate=0.0018352867418009726]:62.08624767647943)[&rate=0.0022525164834610394]:82.93253658528413,23[&rate=0.0033352128875225287]:145.01878426176356)[&rate=0.006141931311972308]:49.04386639488979,((26[&rate=0.0031296326695206276]:3.6237030897061047,30[&rate=0.0015831653006835949]:3.6237030897061047)[&rate=0.005226428062593624]:61.67455525088129,27[&rate=0.0021898602345964088]:65.2982583405874)[&rate=0.003000024415044523]:128.76439231606594)[&rate=0.007669134602282334]:107.69809989939509)[&rate=0.004312080287469737]:152.48827326140895,(((3[&rate=5.0035152688987E-4]:111.76972785815876,28[&rate=5.550322032176203E-4]:111.76972785815876)[&rate=0.005309605005746314]:2.560399544301319,(6[&rate=0.0015078356618838918]:109.15462230206253,(20[&rate=5.484907106867226E-4]:30.07424108903046,((29[&rate=0.00451385127212024]:5.06283032224062,39[&rate=0.0022766788834534435]:5.06283032224062)[&rate=9.549644584220025E-4]:24.478371700318043,40[&rate=8.069886890734162E-4]:29.541202022558664)[&rate=0.0017137686969709198]:0.5330390664717939)[&rate=9.03123781634032E-4]:79.08038121303207)[&rate=0.004621062325158629]:5.175505100397544)[&rate=0.003195573633476978]:203.11503430769127,(((7[&rate=0.002547012165824381]:43.85585760893829,19[&rate=6.330330006047393E-4]:43.85585760893829)[&rate=0.0022826205261948793]:174.42515779486033,(((8[&rate=0.0022325804008951123]:19.931096331212114,18[&rate=0.0019027550921893559]:19.931096331212114)[&rate=0.004450830476221638]:86.33921904700962,((9[&rate=0.0016390578993017687]:24.286063673361305,15[&rate=0.001301778033048858]:24.286063673361305)[&rate=0.005800660423422757]:36.69078164495021,(11[&rate=0.0020975742591307044]:20.860549173936203,17[&rate=0.0014388536745549908]:20.860549173936203)[&rate=0.003932877777306936]:40.11629614437531)[&rate=0.002254786117384952]:45.29347005991022)[&rate=0.002441316506368934]:70.38812399331536,(10[&rate=0.002040184733799712]:64.45398317590256,16[&rate=0.0018080084887219545]:64.45398317590256)[&rate=0.0032547264713936983]:112.20445619563453)[&rate=0.0032564388566128223]:41.62257603226152)[&rate=0.0011765618860130628]:47.193073398220065,(12[&rate=0.00391328897778222]:47.15778269034888,14[&rate=0.0021545688398994]:47.15778269034888)[&rate=0.0041602648207847]:218.3163061116698)[&rate=0.015625427201409147]:51.97107290813267)[&rate=0.0033652786896216655]:136.80386210730603)[&rate=0.003698785227584798]:15.256006815346495,(((24[&rate=0.005144646743539875]:12.038430191452555,25[&rate=0.001205400895771175]:12.038430191452555)[&rate=0.0023442444105631266]:304.7536250741135,41[&rate=0.002977844949438369]:316.79205526556603)[&rate=0.003294442455084984]:80.13520203429096,38[&rate=0.001978893550837636]:396.927257299857)[&rate=0.00434307983523008]:72.57777333294689)[&rate=1.0]:0.0;
tree STATE_413000 = (((((((1[&rate=0.0014317133174689286]:12.004668758918948,2[&rate=8.059029389363547E-4]:12.004668758918948)[&rate=0.0011591685355195607]:12.384265993337534,(21[&rate=0.0032761118415879815]:0.7468989346251683,22[&rate=0.0024487082202292736]:0.7468989346251683)[&rate=4.8778904118239335E-4]:23.642035817631314)[&rate=0.0022261676233050753]:117.89879806154414,((32[&rate=0.0025143090551487646]:29.641457596209612,34[&rate=0.001299232208594218]:29.641457596209612)[&rate=0.002266053337079746]:34.99282687209176,(33[&rate=0.004711141054353632]:59.346143641288386,35[&rate=0.0010741808485981489]:59.346143641288386)[&rate=0.001622274319941831]:5.288140827012988)[&rate=0.004294816991564176]:77.65344834549926)[&rate=0.003876272727866353]:66.02356148652257,13[&rate=0.0025830522006613115]:208.3112943003232)[&rate=0.003781011355410483]:125.70622929338913,(((((4[&rate=0.002216091171989117]:50.2046082083193,((5[&rate=9.01009250599171E-4]:10.002890708697299,37[&rate=0.010531149131443712]:10.002890708697299)[&rate=0.0015470378100303466]:13.195289195209304,42[&rate=0.001997253560028197]:23.198179903906603)[&rate=0.0021662359433431734]:27.006428304412697)[&rate=0.0017352712881368816]:5.3324689391102496,31[&rate=0.002177306199616431]:55.53707714742955)[&rate=0.0037484852308605735]:11.8191335030347,36[&rate=0.0018859006985368766]:67.35621065046425)[&rate=0.0023146368973649026]:88.83874020712588,23[&rate=0.003427192149933792]:156.19495085759013)[&rate=0.006130548481387538]:42.04226074616486,((26[&rate=0.003786885570598953]:6.932772422427634,30[&rate=6.478541598820741E-4]:6.932772422427634)[&rate=0.005431913871260086]:53.50198068530151,27[&rate=0.002250252700062908]:60.43475310772914)[&rate=0.0015287392192793526]:137.80245849602585)[&rate=0.007400657948063095]:135.78031198995734)[&rate=0.003333576433466472]:109.67601564872001,(((24[&rate=0.006068456212086235]:7.958959778244132,25[&rate=0.001421851279202685]:7.958959778244132)[&rate=0.0020518305330424896]:212.02383441675323,41[&rate=0.008536626833975018]:219.98279419499735)[&rate=0.0013132816450824307]:178.5353575772833,38[&rate=0.002025671869200368]:398.51815177228065)[&rate=0.004933401386519026]:45.17538747015169)[&rate=0.003823582925703758]:15.681572776438145,(((3[&rate=5.343576394161615E-4]:86.53510683613419,(6[&rate=0.001549419097985306]:79.0179631463318,(20[&rate=5.636171127183432E-4]:53.211715413778805,((29[&rate=0.00217269092038538]:7.017918140055238,39[&rate=5.999561550417878E-4]:7.017918140055238)[&rate=9.813006862311891E-4]:27.208900787595,40[&rate=0.0015019123328356512]:34.226818927650235)[&rate=8.429648609127924E-4]:18.98489648612857)[&rate=0.0012439952089597307]:25.80624773255299)[&rate=0.00434603718581955]:7.517143689802396)[&rate=0.001468686920242549]:12.714177697410818,28[&rate=5.495341610349319E-4]:99.24928453354501)[&rate=0.0033319014261144284]:200.6805908761428,((((7[&rate=8.942487764353129E-4]:41.80488489288479,19[&rate=6.504909292080612E-4]:41.80488489288479)[&rate=0.002345571156578417]:131.13317099861362,(10[&rate=0.0020271131085606584]:45.617555397422656,16[&rate=0.0017964244346652725]:45.617555397422656)[&rate=0.00341917117747469]:127.32050049407576)[&rate=0.002145703171841212]:24.75991639082497,((8[&rate=0.002294151012894199]:18.54138086772728,18[&rate=0.0028192144721597883]:18.54138086772728)[&rate=0.004705583632714597]:103.48374809609008,((9[&rate=0.0016842602121319296]:22.77598112632371,15[&rate=0.0013376787648171845]:22.77598112632371)[&rate=0.005960632361063333]:33.898435379480574,(11[&rate=0.002155421640853527]:19.445144533199514,17[&rate=0.001478534709662221]:19.445144533199514)[&rate=0.004041339578471055]:37.22927197260478)[&rate=0.003275078384440456]:65.35071245801308)[&rate=8.457522119144624E-4]:75.67284331850601)[&rate=5.749413091130309E-4]:39.279965625476706,(12[&rate=0.0020751709730547807]:52.51655220298949,14[&rate=0.0017530035420281849]:52.51655220298949)[&rate=0.004296045310135028]:184.4613857048106)[&rate=0.01628356878672643]:62.9519375018877)[&rate=0.005709199944739434]:159.4452366091827)[&rate=1.0]:0.0;
tree STATE_414000 = ((((((1[&rate=0.001536438508694109]:18.532724654609062,2[&rate=8.648521282554625E-4]:18.532724654609062)[&rate=0.0013236230525233651]:8.67182840867985,(21[&rate=0.0016366567909908768]:6.223401748888867,22[&rate=0.001760052288873713]:6.223401748888867)[&rate=0.0019097384777704285]:20.981151314400044)[&rate=0.002507845327144495]:141.0409232128461,((32[&rate=0.0028324453868352256]:29.89455663553507,34[&rate=0.0014636244768755225]:29.89455663553507)[&rate=0.003862569297681036]:37.258408021696496,(33[&rate=0.00530724324426343]:61.3956110009401,35[&rate=0.0013284176621275907]:61.3956110009401)[&rate=0.0028912038916600515]:5.757353656291464)[&rate=0.004838241563880489]:101.09251161890347)[&rate=0.004366738761038065]:62.076801019931,13[&rate=0.0022055926958631155]:230.32227729606603)[&rate=0.004259423936667614]:108.61663582251231,(((((4[&rate=0.002496493899209611]:32.49925497664738,((5[&rate=0.004265533504649873]:9.100138231123244,37[&rate=0.011863658810913008]:9.100138231123244)[&rate=0.0017427850006372972]:6.539243401945253,42[&rate=0.002249966693764427]:15.639381633068497)[&rate=0.004291101095083965]:16.859873343578883)[&rate=0.001954835721053207]:23.708307967490462,31[&rate=0.0024528014518356038]:56.20756294413784)[&rate=0.00652430305768729]:3.433474501273274,36[&rate=0.0021245243191805835]:59.641037445411115)[&rate=0.0026075086468680306]:51.035066810346194,23[&rate=0.0038608358725881887]:110.67610425575731)[&rate=0.006906248748119363]:61.43673540372009,((26[&rate=0.008342087733804343]:3.773335071424416,30[&rate=0.0014271506593871114]:3.773335071424416)[&rate=0.0062975888632978315]:53.684255436607174,27[&rate=0.0026609607144130816]:57.45759050803159)[&rate=0.0010290634536135634]:114.65524915144582)[&rate=0.005786528787296695]:166.82607345910094)[&rate=0.0036817612884372593]:117.7734108091538,((((3[&rate=5.974853883988578E-4]:90.8274225362459,(6[&rate=0.0017454675937214443]:80.78481006971631,(20[&rate=2.8845629857155054E-4]:44.44786154604109,((29[&rate=0.002205039505040516]:17.859436158384284,39[&rate=6.088887335965567E-4]:17.859436158384284)[&rate=0.0015986809334512314]:3.483431427935624,40[&rate=0.001691949782330677]:21.342867586319908)[&rate=0.001326240824751951]:23.10499395972118)[&rate=0.001401398321646216]:36.336948523675225)[&rate=0.006039324635492504]:10.04261246652959)[&rate=0.0013178937239516075]:14.249470873562302,28[&rate=6.278507385310136E-4]:105.0768934098082)[&rate=0.003766828927221005]:207.15561001600415,((((7[&rate=6.17789320721271E-4]:42.08651131318467,19[&rate=7.327977552481672E-4]:42.08651131318467)[&rate=0.002572851139151255]:150.9265377936778,(10[&rate=0.0014475844190567889]:55.45838995861194,16[&rate=0.0020839092103147813]:55.45838995861194)[&rate=0.0036990880638866773]:137.55465914825052)[&rate=0.0018718366180747882]:15.023521966981036,((8[&rate=0.002584430676842963]:19.357169175209687,18[&rate=7.272147345025734E-4]:19.357169175209687)[&rate=0.005506841276147494]:67.64637893397324,((9[&rate=0.0027991205483438165]:21.530163938422955,15[&rate=0.0012620707823494722]:21.530163938422955)[&rate=0.006324947323459763]:22.929172968235367,(11[&rate=0.0030772212794584167]:20.240181190174173,17[&rate=0.001665614180994383]:20.240181190174173)[&rate=0.0054710947837601056]:24.21915571648415)[&rate=0.006580722596618219]:42.54421120252461)[&rate=8.389900601903277E-4]:121.03302296466057)[&rate=0.002272278249282781]:58.767239322028445,(12[&rate=0.0023881706379459576]:50.55237532399798,14[&rate=0.0020174104406953156]:50.55237532399798)[&rate=0.005307152499595819]:216.25143507187397)[&rate=0.01784262842686428]:45.428693029940405)[&rate=0.006699143952830529]:114.93246799567015,((24[&rate=0.005707327644097007]:10.14026837115066,25[&rate=0.0021227761810610904]:10.14026837115066)[&rate=0.0023173413078806113]:319.4475350729426,(38[&rate=0.003721986811221657]:185.12174069351832,41[&rate=0.009616768967009444]:185.12174069351832)[&rate=0.0014711551445234785]:144.466062750575)[&rate=0.005749821783884837]:97.5771679773892)[&rate=0.0020951355806734283]:29.547352506249638)[&rate=1.0]:0.0;
tree STATE_415000 = (((((((1[&rate=0.0012179687539829332]:10.153025946855339,2[&rate=0.003118681892267383]:10.153025946855339)[&rate=6.550502166496584E-4]:24.44487444075736,(21[&rate=4.1284501057994237E-4]:1.8840984472911966,22[&rate=0.005193748380970692]:1.8840984472911966)[&rate=3.298725025825479E-4]:32.7138019403215)[&rate=0.0014160060100427572]:153.45148347844764,(((32[&rate=0.0010443589966905543]:34.20670464086788,34[&rate=0.002704570767636064]:34.20670464086788)[&rate=0.003203054574350225]:35.18844827365106,33[&rate=0.004126278096617371]:69.39515291451895)[&rate=0.0022919212070756454]:5.58340008879739,35[&rate=0.0011060912824755278]:74.97855300331634)[&rate=0.0037909656497867785]:113.070830862744)[&rate=0.0035790057467234493]:94.34139770724022,13[&rate=0.001758963193306251]:282.39078157330056)[&rate=0.007353054011113412]:127.1952835796634,(((((4[&rate=0.0019790258748034685]:38.71878408973032,((5[&rate=0.0010406316890185971]:7.2216479133566445,37[&rate=0.009404584471078024]:7.2216479133566445)[&rate=0.0022324888275193373]:17.329385892124073,42[&rate=9.141879787023532E-4]:24.551033805480717)[&rate=0.00383024295601222]:14.167750284249603)[&rate=0.0015496414688502696]:18.95019483047787,36[&rate=0.0016841573702561863]:57.66897892020819)[&rate=0.0023170229577746822]:2.9039374588388824,31[&rate=0.0019443899063678843]:60.57291637904707)[&rate=0.0019916417981399623]:68.12864121196826,23[&rate=0.0030044350298479914]:128.70155759101533)[&rate=0.004147629944420574]:62.19066831058751,((26[&rate=0.009389779934946286]:3.884336515272088,30[&rate=0.0023485208876635]:3.884336515272088)[&rate=0.004992237839347251]:58.746290049344104,27[&rate=0.0021094023531639757]:62.63062656461619)[&rate=0.0033582541520363156]:128.26159933698665)[&rate=0.002104825990876061]:218.6938392513611)[&rate=0.005006031981011796]:60.8640925222316,(((24[&rate=0.001913910814584754]:15.901040181194436,25[&rate=0.005190679126491145]:15.901040181194436)[&rate=0.0018490876968817935]:142.86801772535722,41[&rate=0.007692193282980564]:158.76905790655167)[&rate=0.0034684407921090157]:118.36374638009386,38[&rate=0.0029771165396150438]:277.1328042866455)[&rate=0.004558010772389522]:193.31735338855003)[&rate=0.0011404160433193407]:6.929003097686234,(((3[&rate=7.347370211204693E-4]:104.53452752215956,28[&rate=3.932204664430899E-4]:104.53452752215956)[&rate=5.513559771327225E-4]:16.24975321107958,(6[&rate=0.0021617830886537957]:88.52102112574593,((20[&rate=0.002263833122967542]:23.516064064616927,40[&rate=7.647547703841692E-4]:23.516064064616927)[&rate=7.063906095442575E-4]:14.283757530521711,(29[&rate=0.0027638358773446657]:20.59115970960031,39[&rate=4.5203278486383614E-4]:20.59115970960031)[&rate=0.0010550542300840065]:17.20866188553833)[&rate=6.577108915321701E-4]:50.721199530607294)[&rate=0.0017591132994455381]:32.26325960749321)[&rate=0.002960718778497269]:274.94279741445337,((((7[&rate=4.782014999873635E-4]:35.944463025699704,19[&rate=0.0015268164483368324]:35.944463025699704)[&rate=0.0020366686276205833]:209.06736129401793,((8[&rate=0.0020487353016135556]:21.55834663848833,18[&rate=5.76479188138165E-4]:21.55834663848833)[&rate=0.004365394756214918]:91.78098807113678,((9[&rate=0.0022189247062106244]:23.577275018752392,15[&rate=0.0010004713950595313]:23.577275018752392)[&rate=0.0036148204748091195]:41.63713444632053,(11[&rate=0.0013420847086910801]:22.294938154359286,17[&rate=0.0013203691635965346]:22.294938154359286)[&rate=0.003258449660988908]:42.91947131071363)[&rate=0.005216684205709661]:48.12492524455219)[&rate=4.763379207927171E-4]:131.6724896100925)[&rate=0.004363650712895613]:5.672605857641031,(10[&rate=0.0015112356864897623]:60.80527250469457,16[&rate=0.0014046228932995868]:60.80527250469457)[&rate=0.002970515002305828]:189.87915767266406)[&rate=0.001976649237087959]:82.00043303407881,(12[&rate=0.001944226000267429]:49.781940271492964,14[&rate=0.001642387595630166]:49.781940271492964)[&rate=0.004363551507890001]:282.9029229399445)[&rate=0.013410691748319173]:63.04221493625505)[&rate=0.003908063114676572]:81.65208262518928)[&rate=1.0]:0.0;
tree STATE_416000 = (((((((1[&rate=0.0013021943805439104]:5.911049629989818,2[&rate=0.003334346650137087]:5.911049629989818)[&rate=6.046532148370212E-4]:38.05133176462366,(21[&rate=8.758249629476047E-4]:0.5485011615876493,22[&rate=0.0051196912621384654]:0.5485011615876493)[&rate=5.318367921750353E-4]:43.41388023302583)[&rate=0.0024765419913078896]:128.21265719332712,((32[&rate=0.001996506326027652]:23.12716092963741,34[&rate=0.001733976203892377]:23.12716092963741)[&rate=0.0014095920257833458]:60.2811784375415,(33[&rate=0.0037571737567552587]:69.76873552038305,35[&rate=0.001115070609740025]:69.76873552038305)[&rate=0.0019642937058133463]:13.639603846795865)[&rate=0.003606768781946422]:88.7666992207617)[&rate=0.003413956174902887]:71.89356471339022,13[&rate=0.0016638205997005842]:244.06860330133082)[&rate=0.007009670021887951]:130.594834970311,(((((4[&rate=0.0018767463763128208]:52.19849320417876,((5[&rate=3.5105966547453786E-4]:9.764206355604072,37[&rate=0.0089185391922055]:9.764206355604072)[&rate=8.567834306912651E-4]:21.61533710329914,42[&rate=8.669411543033841E-4]:31.379543458903214)[&rate=0.0022257495025406397]:20.818949745275546)[&rate=0.002932725522443205]:13.41429293747079,31[&rate=0.0018158762831050142]:65.61278614164955)[&rate=0.002041828061949987]:12.30052169772,36[&rate=0.0012443851701302345]:77.91330783936955)[&rate=0.003267240401873683]:73.82721014782199,23[&rate=0.0028270931654619984]:151.74051798719154)[&rate=0.004006062574323248]:63.50717129019222,((26[&rate=0.008904499780244303]:4.70808701735145,30[&rate=8.340574287043201E-4]:4.70808701735145)[&rate=0.0024889968444907337]:54.89742927204596,27[&rate=0.004193810406964521]:59.605516289397414)[&rate=0.0016724845140166417]:155.64217298798633)[&rate=0.003683792912971965]:159.41574899425808)[&rate=0.0061414685798434916]:91.46046880805068,(((3[&rate=6.96764534252314E-4]:56.91962233356008,28[&rate=5.45148901400365E-4]:56.91962233356008)[&rate=5.339668425132858E-4]:72.25323920540086,(6[&rate=0.002034560903819677]:101.99175872945939,((20[&rate=0.00116754318336342]:27.276002426844137,(29[&rate=0.0015574083880532505]:13.853627808524015,39[&rate=5.395003063551116E-4]:13.853627808524015)[&rate=0.0015286899637070607]:13.422374618320122)[&rate=6.155364674290699E-4]:24.407967958875503,40[&rate=7.252309140369191E-4]:51.68397038571964)[&rate=6.698831145172587E-4]:50.30778834373975)[&rate=0.001832472081206317]:27.181102809501553)[&rate=0.002787607796449689]:227.29890539063632,(((7[&rate=0.0015496282188163307]:39.23663499606328,19[&rate=6.1699835877788E-4]:39.23663499606328)[&rate=0.0021430978718451803]:197.94925822403792,(12[&rate=0.0014306586548439811]:50.39129152622524,14[&rate=0.0030243968261137017]:50.39129152622524)[&rate=0.004259536692892596]:186.79460169387596)[&rate=0.002479292451358795]:23.96414627296656,(((8[&rate=0.0019428530987293058]:19.197570474075526,18[&rate=5.466857412692994E-4]:19.197570474075526)[&rate=0.002789685239741261]:136.54087225778534,(10[&rate=0.0030908496699519924]:50.53397333039476,16[&rate=6.562785266378875E-4]:50.53397333039476)[&rate=0.005062991951701528]:105.2044694014661)[&rate=4.5617381028177997E-4]:57.298808577800315,((9[&rate=0.0021042468189585092]:23.30175709569655,15[&rate=0.0017113603263904172]:23.30175709569655)[&rate=0.0016035365977711887]:70.41180514294663,(11[&rate=6.12513347943109E-4]:20.35229041219555,17[&rate=0.001300573751119062]:20.35229041219555)[&rate=0.002815315696060729]:73.36127182644762)[&rate=0.002165441519510458]:119.323689071018)[&rate=0.0036691400205469647]:48.11278818340659)[&rate=0.004850072273572093]:95.3217274365295)[&rate=0.0060410749643887065]:109.65214015009525)[&rate=8.043513609038977E-4]:0.9135429849418983,(((24[&rate=0.0013012648900166024]:15.715224748254633,25[&rate=0.004922415803286181]:15.715224748254633)[&rate=0.004156941752549055]:149.7772101502702,41[&rate=0.005624266778538312]:165.49243489852483)[&rate=0.0032891857407840075]:122.02634381459183,38[&rate=0.002718289278651033]:287.51877871311666)[&rate=0.0029490401051231164]:179.51867135151775)[&rate=1.0]:0.0;
tree STATE_417000 = (((((((1[&rate=6.6281644827101E-4]:6.830782563449943,2[&rate=0.006396787504650886]:6.830782563449943)[&rate=2.060457390568915E-4]:29.490740356889276,(21[&rate=0.0031048381036940472]:0.3584370765060022,22[&rate=3.079162853327879E-4]:0.3584370765060022)[&rate=5.248346371174014E-4]:35.96308584383322)[&rate=0.0037967297500254155]:102.30774489867193,(((32[&rate=0.001938656859732537]:36.322708936401234,34[&rate=0.0015896043866438598]:36.322708936401234)[&rate=0.0031896554192682577]:36.123544919206616,33[&rate=0.003768458068508561]:72.44625385560785)[&rate=0.001239910815199494]:4.721427933488343,35[&rate=0.0011698739507573865]:77.16768178909619)[&rate=0.00583060177592176]:61.461586029914955)[&rate=0.002294900490149437]:143.0709804479934,13[&rate=0.0016412520122480847]:281.70024826700455)[&rate=0.00692337364747311]:118.1470708262616,(((((4[&rate=0.001978782375746158]:75.32867741699822,((5[&rate=0.0015237196397855951]:7.833968253896088,37[&rate=0.008801117841839703]:7.833968253896088)[&rate=0.0016353641016974931]:29.67048632830656,42[&rate=0.0011575225432932012]:37.50445458220265)[&rate=0.00268067343928538]:37.82422283479557)[&rate=0.0015853235659577052]:12.64838401229187,31[&rate=0.0017919684837822542]:87.97706142929009)[&rate=0.0022066857560282213]:21.41540504893264,36[&rate=0.0012424200256670433]:109.39246647822273)[&rate=0.003185340112499107]:71.75831018392523,23[&rate=0.002843206868979724]:181.15077666214796)[&rate=0.002862203621947106]:87.9811723544355,((26[&rate=0.00222606827200722]:6.067043830189928,30[&rate=4.740983895042066E-4]:6.067043830189928)[&rate=0.0015771380138865198]:79.6892726917219,27[&rate=0.002916113519691799]:85.75631652191183)[&rate=0.0016504646085288288]:183.37563249467163)[&rate=0.0047999015782356925]:130.7153700766827)[&rate=0.005854042708736433]:68.93955615901422,(((24[&rate=0.001284132456411008]:15.857610272234282,25[&rate=0.004857607352235256]:15.857610272234282)[&rate=0.005371483336515547]:122.28595619751157,41[&rate=0.0076648039410483594]:138.14356646974585)[&rate=0.0017464409177025942]:128.6697839176997,38[&rate=0.0026631322407324504]:266.81335038744555)[&rate=0.0020924422620934077]:201.97352486483481)[&rate=0.0013153019228358462]:21.128134922652407,(((3[&rate=6.875909430693088E-4]:116.39420101667962,28[&rate=5.37971479316622E-4]:116.39420101667962)[&rate=5.175071522624115E-4]:29.62115223881996,(6[&rate=0.0027209884966160917]:100.50913724750338,((20[&rate=0.0016046194348576558]:26.369826501164727,(29[&rate=0.0015369035730768183]:15.708325877106043,39[&rate=9.251930702918241E-4]:15.708325877106043)[&rate=0.0015085632550655825]:10.661500624058684)[&rate=6.07432323729384E-4]:36.14021641506682,40[&rate=2.7460598885710826E-4]:62.51004291623154)[&rate=6.610634436946414E-4]:37.999094331271834)[&rate=0.0018083457818600156]:45.5062160079962)[&rate=0.0027509061949098964]:257.2210786783062,(((7[&rate=7.005930657923839E-4]:44.815738128487105,19[&rate=5.918920662578258E-4]:44.815738128487105)[&rate=0.002145161484169748]:211.32204002129095,(((8[&rate=0.0019172735245974175]:19.371507288526182,18[&rate=5.394880851753877E-4]:19.371507288526182)[&rate=0.00275295628661492]:106.86375043390109,(10[&rate=0.0018797205932645903]:52.53529237950574,16[&rate=6.476379736108575E-4]:52.53529237950574)[&rate=0.004528766703551553]:73.69996534292153)[&rate=3.108621147166765E-4]:96.03062124163993,((9[&rate=1.0553122234951452E-4]:23.512879300238094,15[&rate=0.001688828582552498]:23.512879300238094)[&rate=0.00162884717739865]:77.553517800891,(11[&rate=6.044490065882588E-4]:18.896086500089563,17[&rate=6.026733828342341E-4]:18.896086500089563)[&rate=0.0028658670412780927]:82.17031060103953)[&rate=0.0015070729949327143]:121.19948186293811)[&rate=0.0033534952680203543]:33.871899185710845)[&rate=0.0033519013647922593]:43.29184325085299,(12[&rate=0.0014118226249130801]:52.382770046778646,14[&rate=0.0029845776638371397]:52.382770046778646)[&rate=0.003992364119659664]:247.0468513538524)[&rate=0.004485498350509851]:103.80681053317471)[&rate=0.006858813645733052]:86.67857824112701)[&rate=1.0]:0.0;
tree STATE_418000 = (((((((1[&rate=0.0016109926877064284]:7.054226928015572,2[&rate=0.0019321845691068291]:7.054226928015572)[&rate=1.8396604133301766E-4]:48.53396572498158,(21[&rate=0.0021541437656695584]:0.17070369989832573,22[&rate=0.0018772075069513447]:0.17070369989832573)[&rate=4.13660690157972E-4]:55.417488953098825)[&rate=0.0021473341277215897]:94.43574911670055,(((32[&rate=0.001441666914428096]:39.583449661052754,34[&rate=0.0010645841500271644]:39.583449661052754)[&rate=0.0027210567843587797]:33.561368223314034,35[&rate=0.0010119923169073272]:73.14481788436679)[&rate=7.884669301359171E-4]:0.24224946881018639,33[&rate=0.003702681931581611]:73.38706735317697)[&rate=0.004595525112273738]:76.63687441652073)[&rate=0.0018087794773094042]:120.76327188411759,13[&rate=0.0012935911468012228]:270.7872136538153)[&rate=0.0039512249772951325]:158.7762958662965,(((((4[&rate=0.0015596235944322497]:52.29982135654604,((5[&rate=0.002922343619386894]:21.724681269032544,37[&rate=0.005788969213308087]:21.724681269032544)[&rate=0.0010978838802773035]:23.90182490923607,42[&rate=9.123284559913067E-4]:45.62650617826861)[&rate=0.005985793215154881]:6.673315178277427)[&rate=5.635675813623242E-4]:61.54169324962391,36[&rate=8.948254610947662E-4]:113.84151460616995)[&rate=0.0014892273314846213]:7.560448732372052,31[&rate=8.026780496425993E-4]:121.401963338542)[&rate=0.002567855182586391]:69.9725584933258,23[&rate=0.0016977176159523075]:191.3745218318678)[&rate=0.002813952403187147]:93.30427515583449,((26[&rate=0.0015129925909159077]:14.964917444795898,30[&rate=5.448135703856548E-4]:14.964917444795898)[&rate=0.0031056112831209614]:80.94461657159655,27[&rate=0.0019912168028777704]:95.90953401639246)[&rate=0.0018318433632266934]:188.76926297130984)[&rate=0.0036541040008054196]:144.88471253240948)[&rate=0.0072380235838442]:67.49120744848074,(((3[&rate=5.419408780232552E-4]:83.13174051705505,28[&rate=7.994609590324959E-4]:83.13174051705505)[&rate=3.9286673600159454E-4]:51.43474752550691,(6[&rate=0.00214461070177107]:101.03344449646895,((20[&rate=0.001330208131015329]:32.317124691425384,40[&rate=8.50423826455087E-4]:32.317124691425384)[&rate=4.78761988039197E-4]:0.03288483715355284,(29[&rate=0.0012113464847461962]:14.592416131543544,39[&rate=0.0016008641043852884]:14.592416131543544)[&rate=0.001188474889962085]:17.757593397035393)[&rate=5.210326091640195E-4]:68.68343496789001)[&rate=0.0013224232000581843]:33.53304354609301)[&rate=0.0022670691645272968]:272.52944681719765,(((7[&rate=9.875985545396728E-4]:37.76781150366033,19[&rate=0.0011834922308821517]:37.76781150366033)[&rate=0.0016858376660058233]:202.1432554119375,(((8[&rate=0.001324752910635032]:21.841202440936794,18[&rate=4.0332837461253045E-4]:21.841202440936794)[&rate=0.002438936715012968]:153.2675400635353,(10[&rate=0.0010901968558374227]:56.121517153791025,16[&rate=0.0015334668937673562]:56.121517153791025)[&rate=0.0036129195585651785]:118.98722535068109)[&rate=4.994418272825386E-4]:51.617736450257894,((9[&rate=2.759748716390926E-4]:23.343353580666594,15[&rate=0.0017636859370646395]:23.343353580666594)[&rate=0.0012724757426786086]:133.65370762604155,(11[&rate=0.0014848669964176468]:20.28025116673053,17[&rate=4.750111175061069E-4]:20.28025116673053)[&rate=0.0016108998260667027]:136.71681003997762)[&rate=0.00216629442866542]:69.72941774802186)[&rate=0.002448016009027712]:13.184587960867844)[&rate=0.0012310438445193692]:73.83019185928455,(12[&rate=0.002070705427196725]:53.54986020320805,14[&rate=0.0024133872882521838]:53.54986020320805)[&rate=0.0031309105233425505]:260.19139857167437)[&rate=0.0023942547102343975]:93.35467608487721)[&rate=0.0062047505111794896]:89.9587821088329)[&rate=0.0016849846347538778]:2.145913780753858,(((24[&rate=9.304761858230721E-4]:37.58835741623044,25[&rate=0.0019519817267138386]:37.58835741623044)[&rate=0.00423366017982161]:127.927024726163,41[&rate=0.00504531306904318]:165.51538214239343)[&rate=0.0032908912643625117]:166.447400241995,38[&rate=0.0020990099409862405]:331.96278238438845)[&rate=0.003150497005916998]:167.23784836495793)[&rate=1.0]:0.0;
tree STATE_419000 = ((((((1[&rate=0.001602888737150999]:5.7920912069754635,2[&rate=0.002069834480130973]:5.7920912069754635)[&rate=1.8475110750053604E-4]:34.58715454330413,(21[&rate=0.003468487585508652]:1.2572678303928724,22[&rate=0.0014522222447543238]:1.2572678303928724)[&rate=0.0010969440259453653]:39.121977919886724)[&rate=0.004719156597981913]:103.7574192488593,((32[&rate=0.0015443720729670953]:38.275292181961504,34[&rate=7.778721767227919E-4]:38.275292181961504)[&rate=0.0027488683748118996]:39.368515228602305,(33[&rate=0.0032081867647629097]:65.42221690194732,35[&rate=0.002229244219898181]:65.42221690194732)[&rate=0.0015929864720424455]:12.221590508616487)[&rate=0.005067103851956734]:66.49285758857509)[&rate=0.002818548088351203]:150.44827738236862,13[&rate=0.002000159785537469]:294.5849423815075)[&rate=0.007168681399615008]:111.32380859966429,(((((4[&rate=0.0016707320528722527]:51.83071977647725,((5[&rate=9.128564093782567E-4]:15.393236513948732,37[&rate=0.005759875151252586]:15.393236513948732)[&rate=0.0012230698517071497]:32.3521392596584,42[&rate=9.773232462393306E-4]:47.74537577360714)[&rate=0.006412224478195939]:4.085344002870116)[&rate=6.037164515214288E-4]:68.82740571205574,31[&rate=8.598612835224817E-4]:120.65812548853299)[&rate=0.0015953207207762663]:29.342375683758775,36[&rate=9.585733281792312E-4]:150.00050117229176)[&rate=9.971292205258574E-4]:103.31262953740364,23[&rate=0.001818663969896982]:253.3131307096954)[&rate=0.007840242475882052]:27.48993435006483,((26[&rate=0.0010184993613773354]:18.55081888637654,30[&rate=5.836263942161274E-4]:18.55081888637654)[&rate=0.002947647700704705]:82.4036241635128,27[&rate=0.0021543738155817387]:100.95444304988933)[&rate=0.0019506895519099485]:179.8486220098709)[&rate=0.003914424416683852]:125.10568592141158)[&rate=0.007471076290442304]:76.19643604574594,((((3[&rate=5.499456624771464E-4]:49.09155142440913,28[&rate=8.233555756662098E-4]:49.09155142440913)[&rate=4.610747557548675E-4]:55.41014407480749,(6[&rate=0.002363535996248853]:77.45110030002803,((20[&rate=0.001428971716748332]:30.275591055421447,40[&rate=0.0016170430549696793]:30.275591055421447)[&rate=9.886526560258756E-4]:1.5955169871359907,(29[&rate=0.0014974149952681403]:19.771700110328265,39[&rate=9.758963121645906E-4]:19.771700110328265)[&rate=0.0011515333550897436]:12.099407932229173)[&rate=5.840197639517334E-4]:45.57999225747059)[&rate=0.0024002426327551403]:27.050595199188592)[&rate=0.002417610535154808]:278.6467320169559,(((7[&rate=9.264718121070023E-4]:36.5259415871521,19[&rate=6.475726937986887E-4]:36.5259415871521)[&rate=0.0021725825258490034]:210.05517371178112,(((8[&rate=0.0014191290502375924]:20.942943848305983,18[&rate=0.002212347134826591]:20.942943848305983)[&rate=0.0010256836392790458]:168.33194560784705,(10[&rate=0.002719752707744501]:56.76513733689235,16[&rate=0.001591798636678491]:56.76513733689235)[&rate=0.0030706095932252803]:132.50975211926067)[&rate=0.0020401268407853187]:52.72083350271288,((9[&rate=2.956354760823353E-4]:22.474259049429488,15[&rate=8.444920520243454E-4]:22.474259049429488)[&rate=0.0024920680079937034]:80.9778193463927,(11[&rate=0.002298561003082639]:19.351686916040777,17[&rate=0.0024621888611944657]:19.351686916040777)[&rate=0.0010488622657210459]:84.10039147978142)[&rate=0.002433554894000809]:138.5436445630437)[&rate=0.0011083240328474443]:4.585392340067301)[&rate=0.004929258896862523]:5.499374418915409,(12[&rate=9.171860730591605E-4]:52.31612847867912,14[&rate=0.0020523281765497028]:52.31612847867912)[&rate=0.004726261048726182]:199.7643612391695)[&rate=0.003926412955055218]:131.06793779832392)[&rate=0.006777100610052713]:94.92699731248024,(((24[&rate=0.003182934773894523]:15.951310949310994,25[&rate=0.0020910419983353632]:15.951310949310994)[&rate=0.002784019013534073]:199.43306209300246,41[&rate=0.005404743998234343]:215.38437304231346)[&rate=0.0036467461743214637]:141.95767642142593,38[&rate=0.0022371329882797737]:357.3420494637394)[&rate=0.0028272244906539156]:120.7333753649134)[&rate=0.0025717451152208223]:4.029762198264962)[&rate=1.0]:0.0;
tree STATE_420000 = (((((((1[&rate=0.0016227554286971989]:12.266784584665169,2[&rate=0.0010582205377046123]:12.266784584665169)[&rate=5.821188537872794E-4]:22.223897688680317,(21[&rate=7.662889120131959E-4]:3.3328403104921853,22[&rate=6.414816918209192E-4]:3.3328403104921853)[&rate=0.0011667569535144461]:31.1578419628533)[&rate=0.0026782354747506088]:132.66499615726678,((32[&rate=0.0015085401991557792]:37.24595330754409,34[&rate=0.0014121210317597484]:37.24595330754409)[&rate=0.0013101594980051018]:70.41524931569768,(33[&rate=0.0032479500093356]:69.14220270195932,35[&rate=6.445525992783179E-4]:69.14220270195932)[&rate=7.376385451216995E-4]:38.51899992128246)[&rate=0.005959062554675722]:59.494475807370506)[&rate=0.0018427094324635583]:58.702683687693764,13[&rate=0.0020249503755400003]:225.85836211830605)[&rate=0.007257532221795135]:166.60257341888314,(((((4[&rate=0.0016914396151511905]:60.98464148203489,((5[&rate=8.182736253231124E-4]:17.79232167460514,37[&rate=0.00328507010299687]:17.79232167460514)[&rate=0.001007760680438375]:35.7018191840104,42[&rate=9.541336422158463E-4]:53.49414085861554)[&rate=0.007401989598139397]:7.490500623419351)[&rate=0.0011995450851035483]:79.08710425230488,31[&rate=8.784589311167829E-4]:140.07174573433977)[&rate=9.338688310962E-4]:12.368840112488613,36[&rate=4.993978235013784E-4]:152.44058584682838)[&rate=0.003109818005108425]:50.87347553355684,23[&rate=0.0026158753521913756]:203.31406138038523)[&rate=0.007937416830723807]:44.895695340231896,((26[&rate=0.0010311229528865312]:11.350011996613675,30[&rate=0.0010411108618379608]:11.350011996613675)[&rate=0.0030135383046899743]:76.58102477916887,27[&rate=0.002199636791505363]:87.93103677578254)[&rate=0.002948752870595938]:160.27871994483456)[&rate=0.003962940985965757]:144.25117881657206)[&rate=0.008771605057798074]:56.13558909369624,(((24[&rate=0.0017416608652021832]:7.68691907609717,25[&rate=0.002676040804938771]:7.68691907609717)[&rate=0.0028025798736742067]:197.02484268625332,41[&rate=0.00547173204263844]:204.7117617623505)[&rate=0.0018517933219689134]:142.39732047712104,38[&rate=0.0022648606963831938]:347.10908223947155)[&rate=0.002553514975255517]:101.48744239141388)[&rate=0.0025137725519499827]:30.945878836237853,(((3[&rate=6.903425821034409E-4]:83.3706869661181,28[&rate=2.9959310485009835E-4]:83.3706869661181)[&rate=0.0012358335905689165]:18.149777768724434,(6[&rate=0.002394728159022258]:69.20494575769297,(20[&rate=0.0015435054853539145]:30.666808146329135,((29[&rate=0.0023103341437187264]:8.242511655005789,39[&rate=9.9584444785979E-4]:8.242511655005789)[&rate=0.0016337698705899749]:8.923302619914875,40[&rate=0.0017783837328576183]:17.165814274920663)[&rate=7.279593170795057E-4]:13.500993871408472)[&rate=4.682435545676857E-4]:38.53813761136384)[&rate=0.0015753771994844738]:32.315518977149566)[&rate=0.0024475751369812163]:303.8656547236335,(((7[&rate=9.379547861218385E-4]:35.810261582022456,19[&rate=5.082312509192286E-4]:35.810261582022456)[&rate=0.0020835497762125097]:201.3374705097176,(((8[&rate=0.0014367181682168185]:21.433189235915858,18[&rate=0.0013601943842222006]:21.433189235915858)[&rate=0.0014786546952282051]:181.24823471935986,((9[&rate=2.992996722784362E-4]:22.988710884415013,15[&rate=0.0016033001944592848]:22.988710884415013)[&rate=0.002649913739049905]:90.28835211743908,(11[&rate=0.002327050068723921]:19.804683176823215,17[&rate=0.0015055616354400193]:19.804683176823215)[&rate=0.002008072057086547]:93.47237982503087)[&rate=0.001492931869075168]:89.40436095342162)[&rate=4.41681277775233E-4]:3.834838957098384,(10[&rate=0.001573367803382293]:54.3039760826684,16[&rate=7.59686759890758E-4]:54.3039760826684)[&rate=0.002925617095900517]:152.2122868297057)[&rate=0.00106050191161194]:30.63146917936598)[&rate=0.001267408824465848]:37.6919021696591,(12[&rate=0.0015692093906630527]:50.261225526386916,14[&rate=0.0020777653574906322]:50.261225526386916)[&rate=0.004784839768662011]:224.57840873501226)[&rate=0.003975078113935635]:130.54648519707683)[&rate=0.006070223038593704]:74.15628400864728)[&rate=1.0]:0.0;
tree STATE_421000 = (((((((1[&rate=0.0016006546475363574]:4.8266220876380785,2[&rate=0.0014374945118485634]:4.8266220876380785)[&rate=5.911700062894849E-4]:17.635148251573128,(21[&rate=4.2463121063082655E-4]:0.30464696805244934,22[&rate=0.0010853114315332816]:0.30464696805244934)[&rate=0.0012252251982763872]:22.157123371158757)[&rate=0.0037503318904197384]:141.79575568324742,((32[&rate=0.0015955020881263915]:51.931396617219626,34[&rate=7.637676522860724E-4]:51.931396617219626)[&rate=0.0013715959629921187]:66.71403211691052,(33[&rate=0.0015545751366181544]:96.87435003639712,35[&rate=0.00108621209942405]:96.87435003639712)[&rate=8.059251536752179E-4]:21.77107869773303)[&rate=0.0067966605375654]:45.61209728832847)[&rate=0.0018483821888408754]:87.65827728399546,13[&rate=0.002615921765801885]:251.91580330645408)[&rate=0.006354520647478711]:148.11588580838693,(((((4[&rate=0.001740307363551656]:70.26770735838923,((5[&rate=0.001407192479298778]:28.19684117115656,37[&rate=0.0034744425186059233]:28.19684117115656)[&rate=0.0010658544405186664]:23.918199694214717,42[&rate=0.0010091359974092543]:52.11504086537128)[&rate=0.0025699097536272556]:18.152666493017954)[&rate=0.0013880967306871357]:15.68418323881022,31[&rate=0.00106359208559601]:85.95189059719945)[&rate=9.117219140885804E-4]:57.76838738424155,36[&rate=5.259568097628716E-4]:143.720277981441)[&rate=0.0032173461250322014]:64.73440329524274,23[&rate=0.0015529076194916469]:208.45468127668374)[&rate=0.004532209641543519]:45.48283154808044,((26[&rate=0.003132978807424798]:6.183026950459416,30[&rate=0.002404354500235585]:6.183026950459416)[&rate=0.0031872578937389073]:156.4414249806876,27[&rate=9.523022358856026E-4]:162.624451931147)[&rate=0.0046624852910954065]:91.31306089361718)[&rate=0.005367535060466807]:146.09417629007683)[&rate=0.009277256379226016]:56.825765998714246,((3[&rate=5.126389895484238E-4]:82.75868358833358,((6[&rate=0.0037963097895587737]:61.8671726722478,((20[&rate=0.0024301219719217804]:16.41432526825408,(29[&rate=0.00244351655503499]:7.642999930020779,39[&rate=0.001053251280210196]:7.642999930020779)[&rate=0.0021832250998449934]:8.7713253382333)[&rate=6.858069046556083E-4]:3.6888953719278845,40[&rate=0.0033480228216545135]:20.103220640181963)[&rate=0.0013347394375044055]:41.76395203206583)[&rate=0.0018916392048108897]:16.636327713839698,28[&rate=7.775555031751219E-4]:78.5035003860875)[&rate=0.001983759686917437]:4.255183202246087)[&rate=0.002587589628212114]:328.396846711888,(((7[&rate=0.0011422015796201544]:34.65123402300012,19[&rate=3.9178697690695093E-4]:34.65123402300012)[&rate=0.0022505896994863385]:270.7729193545952,(((8[&rate=0.0015195397767470073]:20.565959144805962,18[&rate=0.0025591943076155766]:20.565959144805962)[&rate=0.0023691437598637507]:150.00611933192587,((9[&rate=6.800238888453168E-4]:23.611943741541836,15[&rate=0.001586417671259127]:23.611943741541836)[&rate=0.005328221627363838]:46.11719331067212,(11[&rate=0.0029918295611343153]:27.660153610649612,17[&rate=7.242840437663272E-4]:27.660153610649612)[&rate=0.003945595839811822]:42.06898344156434)[&rate=0.00291490643076626]:100.84294142451787)[&rate=6.565370968799539E-4]:34.36892954243072,(10[&rate=0.0011991255847777374]:55.29565775910635,16[&rate=6.708930697328332E-4]:55.29565775910635)[&rate=0.0026516539403058175]:149.6453502600562)[&rate=4.671426067207811E-4]:100.48314535843281)[&rate=0.0013404703613975476]:4.525189721082313,(12[&rate=0.0016596686391993863]:49.91468732209977,14[&rate=0.002197541019038268]:49.91468732209977)[&rate=0.004858815868652922]:260.0346557765779)[&rate=0.0054923803527967795]:101.20618720154391)[&rate=0.012962092248412153]:45.701924813333676)[&rate=0.0016957801581301446]:12.417866230636378,(((24[&rate=0.0018420613178178533]:16.495715702792058,25[&rate=0.00283030488321136]:16.495715702792058)[&rate=0.0029641384718090925]:167.19472118427004,41[&rate=0.005787157614085031]:183.6904368870621)[&rate=0.003127252299664518]:124.72082077056768,38[&rate=0.0024089135997253505]:308.4112576576298)[&rate=0.0037080987134023562]:160.86406368656185)[&rate=1.0]:0.0;
tree STATE_422000 = ((((((1[&rate=0.0012005910735364128]:11.974879686829146,2[&rate=0.002012476440604412]:11.974879686829146)[&rate=6.883489610533154E-4]:6.312106135510861,(21[&rate=0.0015108089154095828]:0.9900009729533649,22[&rate=0.002013267493194643]:0.9900009729533649)[&rate=6.930498028832605E-4]:17.296984849386643)[&rate=0.0033493224771444464]:138.42524613094872,((32[&rate=9.570913834514661E-4]:51.390180959311444,34[&rate=6.782634498818528E-4]:51.390180959311444)[&rate=0.0012286930715475807]:68.55813524204129,(33[&rate=0.0014092190403231348]:101.72360504544878,35[&rate=9.8464894766532E-4]:101.72360504544878)[&rate=0.001179918661701547]:18.22471115590396)[&rate=0.00606991822940787]:36.76391575193598)[&rate=0.003091015032405853]:54.795165567234534,13[&rate=0.0030835380460979673]:211.50739752052326)[&rate=0.005675054757272933]:146.82338346213774,(((((4[&rate=0.0015542225968782689]:75.82218032600368,((5[&rate=0.0012028137906398282]:18.759504081468524,37[&rate=0.004459078412730783]:18.759504081468524)[&rate=4.950824848756293E-4]:29.09080790680157,42[&rate=9.242552954044807E-4]:47.85031198827009)[&rate=0.001518874733920794]:27.971868337733582)[&rate=0.0012486545140384766]:30.55839963528561,31[&rate=9.494283638088937E-4]:106.38057996128929)[&rate=8.00518045011385E-4]:50.63292858872528,36[&rate=2.758676618220638E-4]:157.01350855001456)[&rate=0.0029897544700835305]:42.05687382938635,23[&rate=0.001386860829085217]:199.0703823794009)[&rate=0.004047596870647507]:39.48204957311194,((26[&rate=0.0018001425768038842]:5.944710969761437,30[&rate=0.0021472655770103477]:5.944710969761437)[&rate=0.002846455944666012]:72.4173552668337,27[&rate=0.002256694291335176]:78.36206623659513)[&rate=0.0028177730417617433]:160.19036571591772)[&rate=0.004793603966306644]:119.77834903014815)[&rate=0.0020211209514972624]:108.41364887895446,(((3[&rate=4.1682997084266474E-4]:87.77611058404003,((6[&rate=0.003462505557347492]:49.03721017905168,((20[&rate=0.002830797155022833]:11.567603119738521,40[&rate=0.0033423132737474535]:11.567603119738521)[&rate=5.561567481930165E-4]:17.533336821358393,(29[&rate=0.0014211064352743848]:14.720659082721944,39[&rate=9.406309334650257E-4]:14.720659082721944)[&rate=0.0015856577898245012]:14.38028085837497)[&rate=0.001204760597975176]:19.936270237954762)[&rate=0.0015258889722466883]:30.81746492279722,28[&rate=6.944143078815148E-4]:79.8546751018489)[&rate=0.0014740779006123964]:7.921435482191129)[&rate=0.001773458289378264]:297.32325119254324,(((7[&rate=9.248031612255957E-4]:43.628606404436596,19[&rate=3.172170667904882E-4]:43.628606404436596)[&rate=0.002037969151817147]:243.73820111345572,(12[&rate=0.0016392098938156881]:62.436627380810094,14[&rate=0.002036931220281396]:62.436627380810094)[&rate=0.004445014595131838]:224.93018013708223)[&rate=0.0010404515663557645]:3.3009462827015454,(((8[&rate=0.0014187948248480613]:16.736552350445717,18[&rate=0.002418313990862538]:16.736552350445717)[&rate=0.0021032727916461234]:132.21060180154137,((9[&rate=6.073113960188425E-4]:19.821059859848724,15[&rate=6.121674041550678E-4]:19.821059859848724)[&rate=0.002730397792160845]:48.788094221493445,(11[&rate=0.0011669733857022338]:21.56161089123703,17[&rate=6.896781857772714E-4]:21.56161089123703)[&rate=0.0017943946912179361]:47.04754319010514)[&rate=0.0034693608091213596]:80.33800007064492)[&rate=0.0016048523920650694]:37.9195781294938,(10[&rate=0.0010836130841354265]:49.7250458180088,16[&rate=9.434114400137961E-4]:49.7250458180088)[&rate=0.002359497760065237]:137.1416864634721)[&rate=4.860836092777278E-4]:103.80102151911296)[&rate=0.00660400475413563]:94.43160797598938)[&rate=0.013794138297802943]:45.155471175929506,(((24[&rate=0.004546984004987548]:15.805823554280783,25[&rate=0.0025276706274256]:15.805823554280783)[&rate=0.0026763227419928847]:263.4769633166494,41[&rate=0.0052205325011711766]:279.2827868709302)[&rate=0.002681005918801685]:72.83166131252153,38[&rate=0.002133204155451345]:352.1144481834517)[&rate=0.0036507697368856357]:78.14038476906103)[&rate=0.0014199381566833704]:36.489596909102715)[&rate=1.0]:0.0;
tree STATE_423000 = ((((((1[&rate=0.0019520549306705365]:6.316816964501947,2[&rate=9.872741236580057E-4]:6.316816964501947)[&rate=7.120801660083901E-4]:24.35631105537091,(21[&rate=7.356373934974597E-4]:2.6700808766013484,22[&rate=9.802926341030583E-4]:2.6700808766013484)[&rate=7.662627016560637E-4]:28.00304714327151)[&rate=0.004424415046149863]:129.05778683044755,((32[&rate=0.0010439731741688858]:53.360034507511635,34[&rate=7.398341045998963E-4]:53.360034507511635)[&rate=0.0012140055259215097]:56.219845011672255,(33[&rate=0.002381992809457792]:73.3332803965518,35[&rate=0.0010185952556390299]:73.3332803965518)[&rate=0.0012205969992644347]:36.24659912263209)[&rate=0.006279181960575588]:50.15103533113651)[&rate=8.321252008118172E-4]:49.45624556949571,13[&rate=0.003189844697257327]:209.1871604198161)[&rate=0.004752082851851875]:161.68385012647366,(((((4[&rate=0.0015746151169002116]:65.85698560151035,((5[&rate=0.0012442814503753562]:14.627420368781312,37[&rate=0.004612807566104239]:14.627420368781312)[&rate=7.230417688640152E-4]:38.766697734358615,42[&rate=9.561194993673651E-4]:53.39411810313993)[&rate=0.00465283736689339]:12.462867498370414)[&rate=0.001140148768922894]:48.76661239679427,31[&rate=4.5001397036980147E-4]:114.62359799830462)[&rate=0.003030913609174011]:21.488106646013378,36[&rate=2.853783495137022E-4]:136.111704644318)[&rate=0.0030928278814270566]:67.77625271881172,23[&rate=0.0014346736107646461]:203.88795736312971)[&rate=0.0071047414963889815]:25.47812748674943,((26[&rate=0.0015270679380111568]:13.60203780489021,30[&rate=5.635946740438453E-4]:13.60203780489021)[&rate=0.003013365505811323]:67.69569362020185,27[&rate=0.002334495054325967]:81.29773142509207)[&rate=0.002914917299827093]:148.06835342478706)[&rate=0.005050151841794188]:141.50492569641062)[&rate=0.0021035403281097057]:90.67642653369035,(((3[&rate=3.678177529747897E-4]:102.13596453008292,((6[&rate=0.0026315390430844466]:61.322620060994836,((20[&rate=0.0029283904264760735]:9.832085942479694,40[&rate=0.0027029331473876895]:9.832085942479694)[&rate=6.151526517372814E-4]:14.610984400415752,(29[&rate=0.0014700998525209643]:6.284345398637642,39[&rate=3.993108394384091E-4]:6.284345398637642)[&rate=2.881709995336817E-4]:18.158724944257806)[&rate=0.0010364795452863233]:36.87954971809939)[&rate=0.001752504490714298]:27.98458129532409,28[&rate=4.92126842442923E-4]:89.30720135631893)[&rate=8.160552146699591E-4]:12.828763173763988)[&rate=0.0018276776173490159]:271.7102539167802,((7[&rate=1.2489442129207058E-4]:40.98918037808321,19[&rate=3.080659320901872E-4]:40.98918037808321)[&rate=0.0020597481015289]:271.0946987440776,((((8[&rate=6.070747934315507E-4]:22.498182782088257,18[&rate=0.0023948402175307253]:22.498182782088257)[&rate=0.002526028963496092]:142.7194206000164,((9[&rate=6.282487866839396E-4]:23.16933455079712,15[&rate=6.993399780190276E-4]:23.16933455079712)[&rate=0.0021390850909813164]:72.02730232056166,(11[&rate=0.0012072054278347353]:20.138655516298833,17[&rate=5.092749339886642E-4]:20.138655516298833)[&rate=0.0018562574240885872]:75.05798135505995)[&rate=0.0034342492712396405]:70.0209665107459)[&rate=0.0019833953391674556]:58.87365408681583,(10[&rate=0.001704369619727484]:62.05674962735434,16[&rate=3.2209248767541704E-4]:62.05674962735434)[&rate=0.0022986249477261753]:162.03450784156615)[&rate=0.0012062444428755658]:75.80709304161337,(12[&rate=0.001645647428026036]:52.7400924984884,14[&rate=0.003560613366960775]:52.7400924984884)[&rate=0.004819082518684218]:247.15825801204548)[&rate=6.967894740894095E-4]:12.185528611626978)[&rate=0.009182454105442314]:61.762339324702225)[&rate=0.014415139974002364]:80.75760079717003,(((24[&rate=0.004529460131335024]:15.330757402080623,25[&rate=0.0011665161123469107]:15.330757402080623)[&rate=0.0027558301691142473]:157.68232172841346,41[&rate=0.003942740572285882]:173.01307913049408)[&rate=0.0033175483762039977]:134.20638756553097,38[&rate=0.002167655709459449]:307.21946669602505)[&rate=0.002396510900647705]:147.38435254800805)[&rate=0.0014229184776169608]:6.943617835947009)[&rate=1.0]:0.0;
tree STATE_424000 = (((((((1[&rate=0.0023689496081457212]:4.029476307645349,2[&rate=0.0025880874965870555]:4.029476307645349)[&rate=0.00118011286635454]:45.31147685738233,(21[&rate=9.367226367240914E-4]:3.1603166670171143,22[&rate=8.145865460328096E-4]:3.1603166670171143)[&rate=3.5949209678446016E-4]:46.180636498010564)[&rate=0.005369324461821005]:102.39764073497847,((32[&rate=0.0012469057348305898]:37.390374707900705,34[&rate=4.4475683274341316E-4]:37.390374707900705)[&rate=0.0015252586204762182]:55.40039527573475,(33[&rate=0.0029554740906929527]:68.10332329248646,35[&rate=0.0012638291244814683]:68.10332329248646)[&rate=0.0013730437238751588]:24.687446691148992)[&rate=0.007620208535707937]:58.947823916370695)[&rate=6.32625552826232E-4]:62.39199612155497,13[&rate=0.0038710905245537353]:214.13059002156112)[&rate=0.011199288710966968]:97.10474872635578,(((((4[&rate=0.0018004934069979883]:41.39220311836522,((5[&rate=0.0015100190101730692]:14.313859318284894,37[&rate=0.0055979514236768595]:14.313859318284894)[&rate=0.0032895015209546538]:14.047277887375575,42[&rate=0.0011603151518544276]:28.36113720566047)[&rate=0.005646530271478486]:13.031065912704747)[&rate=0.0013836470156666579]:50.23291116162517,31[&rate=5.461221413331425E-4]:91.62511427999038)[&rate=0.0036782169875397906]:10.223893906021473,36[&rate=3.463257711726226E-4]:101.84900818601186)[&rate=0.003173466798018328]:58.416334924818855,23[&rate=0.0021512578424556328]:160.2653431108307)[&rate=0.0018163300916912302]:58.84563108394627,((26[&rate=0.004054478009623574]:12.529204502306488,30[&rate=0.0012087377314068258]:12.529204502306488)[&rate=0.0037967566221175555]:50.200478383667715,27[&rate=0.0029188897599752924]:62.7296828859742)[&rate=0.003496491348503076]:156.3812913088028)[&rate=0.006128698039581177]:92.12436455313991)[&rate=0.0021680989589025214]:143.69670862722433,(((24[&rate=0.0012079079735922858]:34.94775690546074,25[&rate=0.0013623056095025796]:34.94775690546074)[&rate=0.0037508372919819897]:157.06573300764325,41[&rate=0.004750103412691813]:192.013489913104)[&rate=0.00578875738522362]:89.52952159303251,38[&rate=0.002626562839909121]:281.5430115061365)[&rate=0.0034828901037304793]:173.38903586900472)[&rate=0.0023989853076356307]:7.186208954693598,(((3[&rate=4.43039427569877E-4]:88.68991616879626,28[&rate=5.394214141019787E-4]:88.68991616879626)[&rate=0.0014946991089738629]:19.87601479701786,(6[&rate=0.003193549159707443]:55.39790205222067,((20[&rate=0.002448058397017942]:33.000221346770964,40[&rate=6.742791602799014E-4]:33.000221346770964)[&rate=6.859808976085417E-4]:6.0575025735752135,(29[&rate=0.0016746945606633612]:17.660199195088584,39[&rate=4.5488317663302266E-4]:17.660199195088584)[&rate=4.746731410943429E-4]:21.397524725257593)[&rate=0.0018263375908254597]:16.340178131874495)[&rate=0.00104732625312405]:53.168028913593446)[&rate=0.00221800939479118]:233.54905821538478,(((7[&rate=5.387369186680228E-4]:37.25557150325801,19[&rate=8.654108131611203E-4]:37.25557150325801)[&rate=0.0025793402656864037]:157.6031841855466,(12[&rate=0.0024791040803239473]:53.71100004540948,14[&rate=0.004321043177462226]:53.71100004540948)[&rate=0.009835138758368018]:141.14775564339516)[&rate=6.766719592824305E-4]:86.8391765165509,(((8[&rate=0.0013893761518121845]:22.276868848772708,18[&rate=0.0021568620053486914]:22.276868848772708)[&rate=0.0038036547886380013]:101.39288892011807,((9[&rate=0.002095975660381173]:20.347355728197687,15[&rate=3.106428573464979E-4]:20.347355728197687)[&rate=0.002017027275159466]:56.9985362724654,(11[&rate=0.001465024769648413]:23.539663630646242,17[&rate=6.180392960866974E-4]:23.539663630646242)[&rate=0.0019261643938762558]:53.80622837001684)[&rate=0.0020881112209721335]:46.32386576822769)[&rate=9.871301326382748E-4]:109.44040964195148,(10[&rate=0.0020683668677804043]:55.97610237156499,16[&rate=3.9088084072685513E-4]:55.97610237156499)[&rate=0.0021580556577877066]:177.13406503927726)[&rate=4.2662184224260993E-4]:48.58776479451328)[&rate=0.011143524042614133]:60.417056975843366)[&rate=0.004164734718248415]:120.00326714863593)[&rate=1.0]:0.0;
tree STATE_425000 = ((((((1[&rate=0.002355036492267993]:15.061060489260976,2[&rate=0.001149100550605488]:15.061060489260976)[&rate=0.0013689266431893643]:14.484432509244668,(21[&rate=0.0010865948599063568]:0.994322012446657,22[&rate=9.449174378486113E-4]:0.994322012446657)[&rate=4.1700952793138224E-4]:28.551170986058988)[&rate=0.006228396894290745]:77.45246649142373,13[&rate=0.008401190520529895]:106.99795948992937)[&rate=0.0017819661890823865]:81.02615333211207,((32[&rate=0.001830945698355409]:32.84287604364746,34[&rate=0.0022849315954127127]:32.84287604364746)[&rate=0.0017692944656844917]:68.87995659220891,(33[&rate=0.003428339221911304]:73.81032396143759,35[&rate=0.0014660371988704348]:73.81032396143759)[&rate=4.196200414980197E-4]:27.91250867441879)[&rate=0.0031236259629686845]:86.30128018618507)[&rate=0.012991134270547539]:108.1569375816373,(((((4[&rate=0.002119553540170312]:30.07556259466535,((5[&rate=0.0017516165730264378]:12.950150780895727,37[&rate=0.0064936033405205195]:12.950150780895727)[&rate=0.0036841808849008245]:7.098812880158343,42[&rate=0.0012407846743872403]:20.04896366105407)[&rate=0.006984786195726556]:10.026598933611279)[&rate=0.0015813851405431859]:39.30799866183796,31[&rate=0.002054401815654561]:69.38356125650331)[&rate=0.005132432109867167]:19.953875395111368,36[&rate=7.815808368843096E-4]:89.33743665161468)[&rate=0.0034641874624002102]:80.55658589056627,23[&rate=0.0024672476416143976]:169.89402254218095)[&rate=0.0021810300729233987]:55.75729400229895,((26[&rate=0.0018317322310861287]:7.804254054361322,30[&rate=0.001402131382790942]:7.804254054361322)[&rate=0.002876762855663721]:76.54401554196043,27[&rate=0.002362207668001364]:84.34826959632176)[&rate=0.004055917278008038]:141.30304694815814)[&rate=0.008864243455124583]:70.52973385919884)[&rate=0.002572552156198846]:158.08687337794885,((((3[&rate=8.455811102346072E-4]:72.55575242447405,28[&rate=5.920192502073179E-4]:72.55575242447405)[&rate=0.0015797947174646981]:11.398344902689558,(6[&rate=0.0037002550367616523]:65.25708780423129,((20[&rate=0.0016310823962189297]:20.43864046059391,(29[&rate=0.005025039180339264]:4.849582785531403,39[&rate=0.0015003235006700924]:4.849582785531403)[&rate=6.890528884768019E-4]:15.589057675062506)[&rate=7.957353522939797E-4]:1.59986494626191,40[&rate=7.821613794499563E-4]:22.03850540685582)[&rate=8.868219977920698E-4]:43.21858239737547)[&rate=0.0025471196915758157]:18.69700952293232)[&rate=0.0025728828503948993]:183.8430512056803,(((7[&rate=0.0014161130090722084]:38.14123983861391,19[&rate=0.002341998560919914]:38.14123983861391)[&rate=0.002992025349623176]:158.18179619597282,((10[&rate=0.004894980105255905]:50.272065457355914,16[&rate=4.534203570173555E-4]:50.272065457355914)[&rate=0.002442008502925035]:121.48273135204843,(12[&rate=0.002875751738287843]:48.212885549160696,14[&rate=0.004347700405294952]:48.212885549160696)[&rate=0.009992324714058878]:123.54191126024367)[&rate=0.004837083741018753]:24.568239225182367)[&rate=5.459443188127814E-4]:13.80150883061279,((8[&rate=0.0016116712950540854]:26.331326397142547,18[&rate=0.001184404228682778]:26.331326397142547)[&rate=0.004388797415288484]:121.31848635075586,((9[&rate=6.453922115469916E-4]:21.877727338407805,15[&rate=3.4014866411437745E-4]:21.877727338407805)[&rate=0.002381060626755364]:66.42536037563254,(11[&rate=0.002945834564016502]:20.342551738984746,17[&rate=0.001137647549570186]:20.342551738984746)[&rate=0.002994533924750965]:67.96053597505559)[&rate=0.00238352096087637]:59.346725033858064)[&rate=0.0014890338773755245]:62.4747321173011)[&rate=0.012926447457588176]:57.67260366764438)[&rate=0.006087372861777936]:80.41629414800212,(((24[&rate=0.0014011688667366709]:32.5978752990259,25[&rate=0.0015802695641944965]:32.5978752990259)[&rate=0.004376058265973564]:148.94782163044684,41[&rate=0.006917475512304966]:181.54569692947274)[&rate=0.0050182835901286405]:125.12236374033307,38[&rate=0.0030468033643847267]:306.6680606698058)[&rate=0.003943808938201527]:41.5453820110402)[&rate=0.0013381483500546386]:106.05448110078157)[&rate=1.0]:0.0;
tree STATE_426000 = ((((((1[&rate=0.0015982510296984561]:14.19917023634862,2[&rate=0.0011044928867942946]:14.19917023634862)[&rate=0.0029982254021194516]:18.40761876891274,(21[&rate=0.00259375200322482]:0.6909609580112378,22[&rate=7.132217779299387E-4]:0.6909609580112378)[&rate=3.147579513424068E-4]:31.915828047250123)[&rate=0.004138483322590762]:122.87957411520836,13[&rate=0.004832010452419518]:155.48636312046972)[&rate=7.119860821763019E-4]:93.67381077962597,(((32[&rate=0.002176569090395547]:34.319730217862535,34[&rate=9.764322933419681E-4]:34.319730217862535)[&rate=0.0016556389772103889]:52.84837378168363,33[&rate=0.002641680396557817]:87.16810399954616)[&rate=0.0013806758795860319]:23.484661858484458,35[&rate=0.0010007159911516958]:110.65276585803062)[&rate=0.0018872109498515]:138.50740804206507)[&rate=0.009617261462410997]:152.4302715914559,(((((4[&rate=0.003246489268686281]:31.214218282664056,((5[&rate=0.0013221166595357254]:18.120991930592023,37[&rate=0.005624924203097796]:18.120991930592023)[&rate=0.0027808123077155493]:6.714292772019402,42[&rate=0.0022015479374599663]:24.835284702611425)[&rate=0.004311302167149039]:6.378933580052632)[&rate=0.0011236697079582984]:40.7218182325993,31[&rate=0.0015506583505112456]:71.93603651526335)[&rate=0.0016944960057159247]:33.1551297466485,36[&rate=0.0012859501556588353]:105.09116626191185)[&rate=0.0026147617157336513]:72.61580378137883,23[&rate=0.0018622735479960485]:177.70697004329068)[&rate=0.0028857807738113723]:98.96580817669391,((26[&rate=9.088116491316135E-4]:25.982559935746778,30[&rate=8.793481193485027E-4]:25.982559935746778)[&rate=0.0033210885660453593]:99.79388427117486,27[&rate=0.0020898763745825747]:125.77644420692164)[&rate=0.0020282703010635777]:150.89633401306295)[&rate=0.006508488203141349]:124.91766727156698)[&rate=0.0017494885091860787]:81.93266628411124,((((3[&rate=6.097684914407736E-4]:77.48985335610614,28[&rate=3.798405514655636E-4]:77.48985335610614)[&rate=0.0013173366480008508]:20.86708762060921,(6[&rate=0.003093452891096668]:62.26953977869201,(20[&rate=0.0013761672039852677]:28.148868063260753,((29[&rate=0.0037928894470707947]:16.055071625446523,39[&rate=0.0011324411549164697]:16.055071625446523)[&rate=6.436419055925179E-4]:10.805018407120958,40[&rate=0.001511967580756807]:26.86009003256748)[&rate=0.0014151459821776452]:1.2887780306932726)[&rate=0.0012888013626465888]:34.12067171543126)[&rate=8.894568281432503E-4]:36.08740119802334)[&rate=0.0019420067907119061]:269.97547286693754,((((7[&rate=7.207007872869787E-4]:42.093166625436076,19[&rate=0.0014385639876118219]:42.093166625436076)[&rate=0.0028289117056752074]:175.63450479390235,(12[&rate=0.0022031337974955526]:50.88188239582225,14[&rate=0.0017458932713483339]:50.88188239582225)[&rate=0.0073752803887896495]:166.84578902351618)[&rate=0.0017514486808335443]:42.726914389602314,((8[&rate=0.0012164862457340784]:20.225949492237817,18[&rate=0.002006481617015434]:20.225949492237817)[&rate=0.0033324777011912703]:184.83161589205187,((9[&rate=4.847482420060559E-4]:22.668919912402107,15[&rate=0.0011161046686389356]:22.668919912402107)[&rate=0.0017375787002233854]:125.6089473438533,(11[&rate=0.002113865625856392]:23.614781433373125,17[&rate=8.856653564431829E-4]:23.614781433373125)[&rate=0.0022507387457997223]:124.66308582288228)[&rate=0.0020627975460033813]:56.77969812803428)[&rate=0.0024513050246540474]:55.39702042465106)[&rate=0.0031793310999903893]:3.4658871581750645,(10[&rate=0.0011669411111569123]:55.63170665836226,16[&rate=9.16525159259966E-4]:55.63170665836226)[&rate=0.0018197524302380062]:208.28876630875357)[&rate=0.008376085068491195]:104.41194087653707)[&rate=0.0046562883732584855]:83.2504650580143,(((24[&rate=0.0023290898956333985]:15.752481321064634,25[&rate=0.0012005164896539394]:15.752481321064634)[&rate=0.0032935249670851836]:214.4120110905713,41[&rate=0.005221296576879774]:230.16449241163593)[&rate=0.0021694408355571355]:71.31269905637271,38[&rate=0.0022890853928583246]:301.47719146800864)[&rate=0.002920723107362213]:150.10568743365855)[&rate=8.662636692726177E-4]:31.940232873995626)[&rate=1.0]:0.0;
tree STATE_427000 = ((((((1[&rate=7.487568639389921E-4]:19.823075918291757,2[&rate=6.709875210739141E-4]:19.823075918291757)[&rate=0.001384582550999912]:11.609329337559625,(21[&rate=6.94814767213224E-4]:1.8494077976356826,22[&rate=8.012227345004059E-4]:1.8494077976356826)[&rate=4.948673521975729E-4]:29.5829974582157)[&rate=0.0028710144852095074]:122.34157614095353,((32[&rate=0.0031935301273437167]:34.65056111513797,34[&rate=0.0010969095116849681]:34.65056111513797)[&rate=0.002827530984848995]:47.98342258053672,(33[&rate=0.0029016900781842544]:78.09352120019999,35[&rate=9.655040374147514E-4]:78.09352120019999)[&rate=0.0036284289573337244]:4.540462495474699)[&rate=0.005223929391187605]:71.13999770113023)[&rate=0.002929680754175925]:44.65195382967573,13[&rate=0.004160003406369939]:198.42593522648065)[&rate=0.00768605533010173]:153.22409391106225,(((((4[&rate=0.0034906017666862382]:39.38436612963662,((5[&rate=0.001459398734232844]:10.5400694383702,37[&rate=0.006208988597110619]:10.5400694383702)[&rate=0.004238588559221712]:3.7683521162048095,42[&rate=0.0026550104601594294]:14.308421554575009)[&rate=0.0012968219560567503]:25.07594457506161)[&rate=0.001226938090533366]:6.938696063448937,31[&rate=0.002761274488113083]:46.323062193085555)[&rate=0.0033930156422019957]:15.536918878745801,36[&rate=8.76502188209306E-4]:61.859981071831356)[&rate=0.00316493271315206]:81.98666431313771,23[&rate=0.0021342148525394125]:143.84664538496907)[&rate=0.0031347817760606893]:107.63173253975691,((26[&rate=0.0011079363892612546]:17.187063901405487,30[&rate=0.0010720172669071396]:17.187063901405487)[&rate=0.003645889602155966]:72.9790248308004,27[&rate=0.0023363137666794083]:90.16608873220589)[&rate=0.0021031117541404506]:161.3122891925201)[&rate=0.008891023392493211]:100.17165121281693)[&rate=0.0025924218504301214]:120.46394628206639,((((3[&rate=7.433221217824536E-4]:91.59283084552693,(6[&rate=0.00359827658121205]:52.466449112454875,((20[&rate=0.0015459657633434122]:21.144266213565565,40[&rate=0.0017011206966959303]:21.144266213565565)[&rate=0.001589753942950094]:7.6329111188959615,(29[&rate=0.004260875576991867]:9.28346375333723,39[&rate=0.0023464338632324558]:9.28346375333723)[&rate=7.461085901741966E-4]:19.493713579124297)[&rate=0.0019888824189241297]:23.689271779993348)[&rate=0.0010396601563287637]:39.12638173307206)[&rate=0.0014798763919880201]:0.4062980847199782,28[&rate=8.183168083429232E-4]:91.99912893024691)[&rate=0.0021816215369368924]:272.3053145764321,((7[&rate=8.0962454235663E-4]:41.54362060334894,19[&rate=3.807650067166245E-4]:41.54362060334894)[&rate=0.0030077389383448934]:201.32953615115326,(((8[&rate=0.00136658255028286]:20.42320805230974,18[&rate=0.0012632416885129281]:20.42320805230974)[&rate=0.0022572228791472274]:158.0929737347047,((9[&rate=5.445589633382133E-4]:22.915157500423078,15[&rate=5.357364595771076E-4]:22.915157500423078)[&rate=0.001951970060942415]:100.54510109326326,(11[&rate=0.001017349221004117]:23.879982565728973,17[&rate=0.0019356388909344568]:23.879982565728973)[&rate=0.002528446422179184]:99.58027602795735)[&rate=0.004990729610261094]:55.05592319332813)[&rate=0.0033370684587083065]:41.136399498095756,((10[&rate=0.0013099838699578846]:48.43755974338404,16[&rate=6.28716930750821E-4]:48.43755974338404)[&rate=0.0020413189931459933]:161.8953755676662,(12[&rate=0.0038644222935503244]:49.46771220484019,14[&rate=0.001961310526717422]:49.46771220484019)[&rate=0.006901937634543389]:160.86522310621007)[&rate=0.0013740486955988772]:9.319645974059966)[&rate=0.0019438199564776027]:23.220575469391974)[&rate=0.004635608680308884]:121.43128675217685)[&rate=0.005547870398192845]:83.89844582424575,(((24[&rate=0.0016279483986960039]:30.35814276586405,25[&rate=5.06818829500138E-4]:30.35814276586405)[&rate=0.003725418416746805]:141.03077954336254,41[&rate=0.005865526895818085]:171.3889223092266)[&rate=0.0013559626150511023]:168.1069942338355,38[&rate=0.0025715244749913205]:339.4959165430621)[&rate=0.0032791234329478626]:108.7069727878627)[&rate=6.491972836032325E-4]:23.9110860886845)[&rate=1.0]:0.0;
tree STATE_428000 = (((((((1[&rate=8.346624209013331E-4]:7.06047082009538,2[&rate=3.2314337465490575E-4]:7.06047082009538)[&rate=0.0031899277808966923]:7.751397721217656,(21[&rate=3.943751008566901E-4]:9.26227089185873,22[&rate=0.0010407634816925505]:9.26227089185873)[&rate=0.002007264306541325]:5.549597649454306)[&rate=0.003588888536936274]:115.58529646208777,((32[&rate=0.0029188253924993285]:23.026548956187796,34[&rate=0.0013860919491965474]:23.026548956187796)[&rate=0.0020384560025124257]:57.45682800201536,(33[&rate=0.003776227882530684]:78.95758622302068,35[&rate=0.0011751375233721396]:78.95758622302068)[&rate=0.008758654402055768]:1.5257907351824684)[&rate=0.006158895060136147]:49.91378804519765)[&rate=0.003927578664480379]:42.06351377672192,13[&rate=0.005256720969056484]:172.46067878012272)[&rate=0.007852812993271677]:94.40088377442041,(((((4[&rate=0.004603214205521402]:27.998127484195365,((5[&rate=5.031257752094182E-4]:10.945676653251185,37[&rate=0.009088768691480486]:10.945676653251185)[&rate=0.002117045398869883]:5.434876999099929,42[&rate=0.0012561356428218069]:16.380553652351114)[&rate=0.0017186910585143282]:11.61757383184425)[&rate=0.002626453218953053]:7.309616224257908,31[&rate=0.0018858714298616425]:35.30774370845327)[&rate=0.0011067858800204965]:27.930327202299594,36[&rate=0.001053128349131936]:63.23807091075287)[&rate=0.004162207091740169]:70.18634995795088,23[&rate=0.0026968660527358916]:133.42442086870375)[&rate=0.003927589995618665]:78.63893440501465,((26[&rate=0.0014000258845623045]:29.685047484376902,30[&rate=0.0013546372669830684]:29.685047484376902)[&rate=0.004709363523041529]:50.98338719970747,27[&rate=0.0030046008038041834]:80.66843468408437)[&rate=0.0018185204403776177]:131.394920589634)[&rate=0.011355910136910645]:54.79820728082473)[&rate=0.0032632594336656543]:163.94813190019892,(((3[&rate=7.625471735514176E-4]:66.54654968250749,(6[&rate=0.004546903957995139]:49.565014222472854,((20[&rate=0.0016354301602900883]:18.624413274600663,(29[&rate=0.0022486052255302293]:6.455376998928563,39[&rate=0.002340467347682157]:6.455376998928563)[&rate=0.002128576708079609]:12.169036275672099)[&rate=0.0016147790312253676]:2.1544171015669527,40[&rate=0.0017627282375183304]:20.778830376167615)[&rate=0.002008866837675416]:28.78618384630524)[&rate=0.0026095793641356894]:16.981535460034635)[&rate=0.0023038774761770077]:16.126088908383522,28[&rate=0.001172754079882301]:82.67263859089101)[&rate=0.001854982571463099]:301.6430240791681,((((7[&rate=0.0010230689478393934]:39.44985643353268,19[&rate=4.8114753747969966E-4]:39.44985643353268)[&rate=0.0038852041516882737]:151.164468385192,(10[&rate=0.0016877670352561716]:45.04906213748207,16[&rate=8.100311267182259E-4]:45.04906213748207)[&rate=0.0025901215406742093]:145.56526268124264)[&rate=0.0033329670014138942]:22.869947452410543,((8[&rate=0.0017268599189472764]:19.566652678657725,18[&rate=0.001062924234477475]:19.566652678657725)[&rate=0.0028523031546355336]:141.06234115141356,((9[&rate=6.881231194652105E-4]:21.94436588171791,15[&rate=0.002929187250453882]:21.94436588171791)[&rate=0.0020690502744890467]:72.6234222211686,(11[&rate=0.0026257725391922626]:22.864961320826055,17[&rate=0.0010373725705049375]:22.864961320826055)[&rate=0.002170257499330802]:71.70282678206046)[&rate=0.0037172595696890525]:66.06120572718478)[&rate=0.0013813809396792595]:52.855278441063945)[&rate=0.0016264160401380685]:31.886270179350674,(12[&rate=0.0034169482276810346]:48.266726412861296,14[&rate=0.002406447693677272]:48.266726412861296)[&rate=0.007842781556121826]:197.10381603762463)[&rate=0.005895265655361117]:138.94512021957314)[&rate=0.012989814464968092]:46.49403178468299)[&rate=8.243328997035626E-4]:59.61229598571617,(((24[&rate=0.0020571306428743084]:27.29782618398935,25[&rate=0.0019684192417679654]:27.29782618398935)[&rate=0.004707564680493442]:125.19497242300201,41[&rate=0.007411878118973852]:152.49279860699136)[&rate=0.0040355658292823594]:79.9591519572756,38[&rate=0.0032346122540014384]:232.45195056426695)[&rate=0.0022526439729217617]:257.97003987619127)[&rate=1.0]:0.0;
tree STATE_429000 = ((((((1[&rate=8.360234622365774E-4]:12.93443787595801,(2[&rate=6.666951546388943E-4]:12.742374893236208,(21[&rate=4.4010383312353E-4]:1.517169003166061,22[&rate=5.612713604065865E-4]:1.517169003166061)[&rate=0.002711523933690522]:11.225205890070148)[&rate=0.003910250686404288]:0.19206298272180078)[&rate=0.0032576803423813566]:120.95566875459518,(((32[&rate=0.002923584971833525]:12.951054913337932,34[&rate=0.0013883521784701603]:12.951054913337932)[&rate=0.0015772055026066413]:65.91514093703833,33[&rate=0.0037823855842682034]:78.86619585037626)[&rate=0.002907130275217317]:3.391253261583344,35[&rate=0.0011372512629063223]:82.2574491119596)[&rate=0.007036316960567649]:51.63265751859359)[&rate=0.0035284548886642467]:29.71419254931186,13[&rate=0.006119512621356911]:163.60429917986505)[&rate=0.005534730453024946]:156.1522821157149,(((((4[&rate=0.0019423013435889759]:30.271641580468987,((5[&rate=0.0022901363247690683]:6.469405857415034,37[&rate=0.005792140931879336]:6.469405857415034)[&rate=0.0024713657127592814]:9.323238750105602,42[&rate=0.0035336336510479157]:15.792644607520636)[&rate=0.004841241327119659]:14.478996972948352)[&rate=0.003380032770695094]:19.320012134640073,31[&rate=0.0024421407694080804]:49.59165371510906)[&rate=0.0010356122176519945]:30.17792768138493,36[&rate=0.0011352413217451463]:79.76958139649399)[&rate=0.0041087690226749305]:59.430176528397865,23[&rate=0.002379800077018752]:139.19975792489186)[&rate=0.0038813462630854804]:94.24992942768375,((26[&rate=0.001402308835191906]:7.660123566070241,30[&rate=0.0013568462047146071]:7.660123566070241)[&rate=0.003229848863631854]:76.9464699756779,27[&rate=0.00228765429267975]:84.60659354174814)[&rate=0.00178961193800917]:148.84309381082747)[&rate=0.011234334814467922]:86.30689394300435)[&rate=0.0022404800235512937]:67.41103062982825,(((24[&rate=0.003214335166379209]:18.542008415427702,25[&rate=0.001971629042384415]:18.542008415427702)[&rate=0.0028121734507063735]:129.9842157526872,41[&rate=0.0073695634670828914]:148.5262241681149)[&rate=0.0040998648353331975]:119.86353031125114,38[&rate=0.0032398867708251736]:268.38975447936605)[&rate=0.0026862663968662145]:118.77785744604216)[&rate=7.193333610803516E-4]:90.46443425867261,(((3[&rate=5.702808862715265E-4]:51.46845296449436,(6[&rate=0.004554318361805884]:35.15926570769667,((20[&rate=0.0016424729780441084]:18.818269661005903,40[&rate=0.0017635049203250043]:18.818269661005903)[&rate=8.581621236810737E-4]:0.061838457617025,(29[&rate=0.004259607682469632]:5.4513404347501435,39[&rate=0.003033271324160648]:5.4513404347501435)[&rate=9.880962923676754E-4]:13.428767683872785)[&rate=5.078153794712289E-4]:16.27915758907374)[&rate=0.0033691235605233217]:16.309187256797692)[&rate=0.001873889091530356]:9.418749268569798,28[&rate=0.0010817433892695754]:60.88720223306416)[&rate=0.0015482063148108444]:304.99886785705814,(((7[&rate=9.948463550351486E-4]:47.58016645435869,19[&rate=4.678745014270147E-4]:47.58016645435869)[&rate=0.005236125829160421]:116.12790246203578,(10[&rate=0.0016905191906686145]:46.86590980166539,16[&rate=8.113520030613916E-4]:46.86590980166539)[&rate=0.002801645505215271]:116.84215911472907)[&rate=0.0013311433575762582]:99.32215141538634,((8[&rate=0.001965254814659485]:19.416321979157164,18[&rate=0.0010646574906815753]:19.416321979157164)[&rate=0.0026165224132030083]:206.47133780573662,(((9[&rate=0.0014017734787731366]:19.14121842447716,15[&rate=0.002047045391070544]:19.14121842447716)[&rate=0.0019466688406530254]:98.1038357166266,(11[&rate=0.0012504648475608461]:22.96925181042887,17[&rate=0.0011346213080453784]:22.96925181042887)[&rate=0.0021021041359061596]:94.27580233067489)[&rate=0.0013914290497368937]:51.97893684229359,(12[&rate=0.0034225200704545975]:40.461850024824564,14[&rate=0.004748347200227725]:40.461850024824564)[&rate=0.007855570379020604]:128.7621409585728)[&rate=0.0017702355284700156]:56.66366880149644)[&rate=8.78302067894491E-4]:37.14256054688701)[&rate=0.006012562043013375]:102.85584975834149)[&rate=0.006055325584936814]:111.74597609395852)[&rate=1.0]:0.0;
tree STATE_430000 = ((((((1[&rate=0.0013828797605443684]:16.50825080094442,2[&rate=7.333248949303202E-4]:16.50825080094442)[&rate=0.0026072906484735873]:3.0356048559024877,(21[&rate=3.7774403060398956E-4]:5.992548856959146,22[&rate=3.4838721245702E-4]:5.992548856959146)[&rate=8.041209704409106E-4]:13.551306799887762)[&rate=0.002817713669139887]:125.28690696172026,13[&rate=0.005295813173325033]:144.83076261856718)[&rate=0.0048288393057665645]:6.5900467270898275,((32[&rate=0.002761543868830229]:34.51141933904238,34[&rate=0.0011916318566712997]:34.51141933904238)[&rate=0.0013537259137622602]:67.55807754672863,(33[&rate=0.0031776196666875346]:96.85020352012155,35[&rate=0.0017324441606935224]:96.85020352012155)[&rate=0.004440284000662189]:5.219293365649449)[&rate=0.006225867217476453]:49.351312459886)[&rate=0.004795108826889728]:167.0900179083029,(((((4[&rate=0.0026334049685560004]:39.18938662962386,((5[&rate=0.0019443423535837412]:16.162075363456694,37[&rate=0.004971432868252996]:16.162075363456694)[&rate=0.0028206580126876506]:10.797891357830778,42[&rate=0.0014622185270149466]:26.959966721287472)[&rate=0.004580291838072277]:12.22941990833639)[&rate=0.005319575548402524]:18.51414715935774,31[&rate=0.0020961055735217934]:57.7035337889816)[&rate=8.832799708310214E-4]:29.27628914428341,36[&rate=9.713766153286603E-4]:86.97982293326501)[&rate=0.0033877404621240727]:75.74793103670709,23[&rate=0.002009465084728534]:162.7277539699721)[&rate=0.00550775285962669]:81.02782569085744,((26[&rate=0.0018829616864684767]:4.800225721559034,30[&rate=0.0021494160364597947]:4.800225721559034)[&rate=0.002705228614681667]:109.27146090816899,27[&rate=0.0019253722278122685]:114.07168662972802)[&rate=0.0015722537033137625]:129.68389303110152)[&rate=0.009738438443434035]:74.75524759313038)[&rate=0.004084818691648812]:147.2628319398729,((((3[&rate=6.865305871339576E-4]:72.68362480858563,28[&rate=7.852122695363251E-4]:72.68362480858563)[&rate=0.0012347520876909324]:0.8241135363886514,(6[&rate=0.0039090015699986755]:50.58988844696347,((20[&rate=0.0013615413351662556]:18.76582702653824,(29[&rate=0.0035148195993263825]:5.401929711541631,39[&rate=0.0018075869189133368]:5.401929711541631)[&rate=0.0010010515019751565]:13.36389731499661)[&rate=0.0021890327625563033]:1.660428361694823,40[&rate=0.0016243854628613876]:20.426255388233063)[&rate=0.0023476413275635667]:30.163633058730408)[&rate=0.002891741033752204]:22.917849898010815)[&rate=0.0019450520638128368]:292.9060741577373,(((7[&rate=0.0019266275397802244]:39.55034446225294,19[&rate=4.0157977887065E-4]:39.55034446225294)[&rate=0.004496314539773034]:165.01973006538964,((8[&rate=7.826073125731101E-4]:21.928383622680748,18[&rate=9.138025653821238E-4]:21.928383622680748)[&rate=0.002020469130251342]:168.44035874961978,(10[&rate=8.799141995414358E-4]:54.34184795729139,16[&rate=0.0016046465978840176]:54.34184795729139)[&rate=0.00240467086585569]:136.0268944150091)[&rate=0.0015582041803437199]:14.201332155342072)[&rate=0.0020818759555926466]:27.09251426256023,(((9[&rate=0.0012779146664988836]:21.61768748314093,15[&rate=0.0012188652491196548]:21.61768748314093)[&rate=0.0012651627568642688]:110.93787367810562,(11[&rate=0.002397360420656444]:27.24442092145773,17[&rate=9.272616890420594E-4]:27.24442092145773)[&rate=0.001507362339182386]:105.31114023978881)[&rate=0.0013055381235812036]:86.73746664164574,(12[&rate=0.0019988732846345997]:46.65280991186999,14[&rate=0.003939238136481456]:46.65280991186999)[&rate=0.006791185411811801]:172.6402178910223)[&rate=4.1436859364900645E-4]:12.369560987310535)[&rate=0.0051032266984557505]:134.75122371250873)[&rate=0.005018628148279702]:96.87634716517067,(((24[&rate=0.0027588851313626772]:7.074421746207211,25[&rate=0.0028844494315338775]:7.074421746207211)[&rate=0.003303291815850283]:187.15075236762226,41[&rate=0.006289043596156246]:194.22517411382947)[&rate=0.0035450128782826386]:62.70676882990986,38[&rate=0.001927388957647428]:256.93194294373933)[&rate=0.0023048482243422583]:206.3582167241429)[&rate=0.002282855321114992]:2.483499525950606)[&rate=1.0]:0.0;
tree STATE_431000 = ((((((1[&rate=0.0013090794411617268]:10.052071750789422,2[&rate=6.941894523534403E-4]:10.052071750789422)[&rate=0.0030809960258396077]:9.219811046865319,(21[&rate=6.277499174137464E-4]:1.2979199540847848,22[&rate=0.001998398346721908]:1.2979199540847848)[&rate=7.797853543404485E-4]:17.973962843569957)[&rate=0.0027251288982517033]:140.897595843024,((32[&rate=0.00275448868513261]:31.4078612017706,34[&rate=7.426150866919123E-4]:31.4078612017706)[&rate=0.0011962088969666388]:64.1327274382423,(33[&rate=0.00300803923534587]:85.4790862916613,35[&rate=0.0016399885936743267]:85.4790862916613)[&rate=0.0032025130274867587]:10.061502348351596)[&rate=0.0047240041244919215]:64.62889000066583)[&rate=0.004901656050157881]:14.230574690118885,13[&rate=0.004997738292818567]:174.40005333079762)[&rate=0.004493816165893601]:226.7633211129579,(((((4[&rate=0.0024928677119588224]:31.26440984655774,((5[&rate=6.028670594146353E-4]:15.49815977854868,37[&rate=0.004706121780515283]:15.49815977854868)[&rate=0.001535452464215846]:12.97716121109689,42[&rate=0.0010100102349290116]:28.47532098964557)[&rate=0.004797139884786178]:2.7890888569121692)[&rate=0.001806715867829876]:16.09496922783775,31[&rate=0.001984242441812734]:47.35937907439549)[&rate=9.149619232666827E-4]:55.41563587579496,36[&rate=9.586424934580861E-4]:102.77501495019045)[&rate=0.003065313166755262]:88.53277721509583,23[&rate=0.0019022257069976184]:191.3077921652863)[&rate=0.0022649381135849676]:117.21047574371784,((26[&rate=0.002662183818243404]:8.834268966088018,30[&rate=0.0019845367361372344]:8.834268966088018)[&rate=0.002632239639165714]:103.91792950526035,27[&rate=0.0018391585094849295]:112.75219847134836)[&rate=0.0019033188112478267]:195.76606943765574)[&rate=0.00892372546970539]:92.64510653475139)[&rate=0.004001124486246201]:92.83736513738108,((((3[&rate=6.498924223051121E-4]:51.28309600379948,28[&rate=7.127711812358314E-4]:51.28309600379948)[&rate=0.0018222014086785188]:10.673671274757517,(6[&rate=0.003700389387960958]:43.36511448795608,((20[&rate=0.0013252228005729524]:19.003427540426426,(29[&rate=0.0033272437768425934]:7.3128534194045,39[&rate=0.0017111211987987428]:7.3128534194045)[&rate=0.001862325420620271]:11.690574121021925)[&rate=3.7360940101837764E-4]:10.263502543754981,40[&rate=0.0019509125315231152]:29.266930084181407)[&rate=0.0012518125002687031]:14.09818440377467)[&rate=0.0016110664186327944]:18.591652790600918)[&rate=0.0020761117747884017]:365.007809880025,((((7[&rate=0.0018238089637769067]:48.98543828306697,19[&rate=0.0012376522167073366]:48.98543828306697)[&rate=0.004110119891495871]:133.62709025005307,(8[&rate=0.0024415102478827434]:20.49514615799226,18[&rate=8.87508583179909E-4]:20.49514615799226)[&rate=0.0018840009974212056]:162.1173823751278)[&rate=0.0017556806866931662]:58.127520917151486,(10[&rate=8.329557069734427E-4]:49.61247183386476,16[&rate=0.0015190112192983935]:49.61247183386476)[&rate=0.002316127599276234]:191.12757761640677)[&rate=0.002016221771042742]:58.779039726078025,(((9[&rate=0.0012097160325854703]:20.729662937594043,15[&rate=8.103424230102201E-4]:20.729662937594043)[&rate=0.0011976446557273247]:196.1284476418521,(11[&rate=0.002052858452024319]:19.31986941905826,17[&rate=8.777763971928522E-4]:19.31986941905826)[&rate=0.0014506521319082929]:197.53824116038788)[&rate=0.0023759656553073378]:29.712296915193264,(12[&rate=0.0011484083676861633]:41.88659463219588,14[&rate=0.003729012315770053]:41.88659463219588)[&rate=0.006501041431355923]:204.68381286244352)[&rate=0.0012716762310163296]:52.948681681710156)[&rate=0.006157908472970385]:127.44548798223241)[&rate=0.004646684591110632]:62.797714728709764,(((24[&rate=0.001156996334030688]:22.042061020711575,25[&rate=0.0027305146532745363]:22.042061020711575)[&rate=0.004026537523328509]:153.08001495753373,41[&rate=0.005953415409925882]:175.1220759782453)[&rate=0.0033240973571268964]:95.85868162479179,38[&rate=0.002565213428354076]:270.9807576030371)[&rate=0.0021964581428865265]:218.78153428425463)[&rate=0.0010703196372063646]:4.238447693844876)[&rate=1.0]:0.0;
tree STATE_432000 = ((((((1[&rate=0.0012683321441166028]:10.21997324510779,2[&rate=8.870912846939013E-4]:10.21997324510779)[&rate=0.0020421335172170763]:19.123703166326678,(21[&rate=6.082101465318782E-4]:1.6606163680480923,22[&rate=0.0019361948405854825]:1.6606163680480923)[&rate=7.555132250359637E-4]:27.683060043386373)[&rate=0.002614395633831506]:128.6357590277456,((32[&rate=0.0026687505968725988]:30.079441453725803,34[&rate=7.194999444979652E-4]:30.079441453725803)[&rate=0.0020874966136606244]:50.581958568776614,(33[&rate=0.0029590673572650393]:54.11140849203765,35[&rate=0.0016132890345791386]:54.11140849203765)[&rate=0.0028607615581185673]:26.549991530464773)[&rate=0.004608021850851799]:77.31803541667765)[&rate=0.004218747035786377]:13.093469084244276,13[&rate=0.00484167965091623]:171.07290452342434)[&rate=0.0043636805089274045]:220.7670289486566,(((((4[&rate=0.0024152730160507184]:42.097750123935704,((5[&rate=5.598133886030132E-4]:18.24371118886461,37[&rate=0.004370034720117033]:18.24371118886461)[&rate=0.0011433032840715096]:10.935008922246027,42[&rate=0.0013527026109043424]:29.178720111110636)[&rate=0.0033483905183789293]:12.919030012825068)[&rate=8.921229611677372E-4]:20.862348279381074,31[&rate=0.0019224795619275932]:62.96009840331678)[&rate=8.864821961080843E-4]:45.68790441932967,36[&rate=9.288031351637348E-4]:108.64800282264645)[&rate=0.0029699001444430536]:100.69124570373285,23[&rate=0.0018430157357252708]:209.3392485263793)[&rate=0.0038195941918513525]:86.60184538142576,((26[&rate=0.004794431501288578]:4.868143643106136,30[&rate=0.0011284641822376254]:4.868143643106136)[&rate=0.0025950920235913535]:112.97192006711948,27[&rate=0.0017819116108575383]:117.84006371022562)[&rate=0.0017197115621768765]:178.10103019757943)[&rate=0.006216066524269995]:95.89883956427587)[&rate=0.006604152290118571]:85.62477499151123,(((3[&rate=6.669280753985245E-4]:61.56558442398873,((6[&rate=0.0036658502578171314]:32.82395556699063,((20[&rate=0.001294795934141388]:16.7776571268966,(29[&rate=0.002522451613694942]:5.716143144952963,39[&rate=0.0019357683332736548]:5.716143144952963)[&rate=0.0017496147394128994]:11.061513981943637)[&rate=0.002658600952810611]:1.2247114270250243,40[&rate=0.0028892624618824777]:18.002368553921624)[&rate=0.0013863669791225697]:14.821587013069003)[&rate=0.003089722893231127]:16.38050154782026,28[&rate=0.0011537830632686796]:49.204457114810886)[&rate=8.724941833776585E-4]:12.361127309177846)[&rate=0.0020182306450045964]:317.0355395399217,((((7[&rate=5.62155473212567E-4]:36.003498572437664,19[&rate=0.0010460602977941484]:36.003498572437664)[&rate=0.003818173308129402]:156.3266162176388,(8[&rate=0.002365514139821852]:23.122713796724444,18[&rate=0.001244222586158084]:23.122713796724444)[&rate=0.001819956644585658]:169.207400993352)[&rate=0.0015345839864836287]:81.04900894774977,((10[&rate=0.001161926003004774]:54.598677932082424,16[&rate=0.0013379085462425278]:54.598677932082424)[&rate=0.0023434437705459627]:179.21474918024916,(12[&rate=0.0010957039246285401]:47.25398247643611,14[&rate=0.0035578750074003905]:47.25398247643611)[&rate=0.006317848784676882]:186.5594446358955)[&rate=0.0012532308683156326]:39.56569662549461)[&rate=0.001232093171792913]:26.745244809700978,((9[&rate=6.666347780753836E-4]:23.387296656171245,15[&rate=7.851191536031985E-4]:23.387296656171245)[&rate=0.0011603659536020038]:184.87598917213887,(11[&rate=0.0020638148179500165]:21.006187914392495,17[&rate=8.824612009347833E-4]:21.006187914392495)[&rate=8.424470830637529E-4]:187.25709791391765)[&rate=0.0022391457244973737]:91.86108271921705)[&rate=0.006021614097299607]:78.47675541638324)[&rate=0.004757700653685818]:63.19113104921274,(((24[&rate=0.0011209828791852688]:41.44663022023352,25[&rate=0.0010252223003873976]:41.44663022023352)[&rate=0.0039012047781621316]:139.31400801882702,41[&rate=0.005768105352712834]:180.76063823906054)[&rate=0.006333385538303607]:42.557231469667926,38[&rate=0.0024702675235023426]:223.31786970872847)[&rate=0.0020827961670700683]:218.4743853043947)[&rate=0.0011274203930575584]:35.67245345046899)[&rate=1.0]:0.0;
tree STATE_433000 = (((((((1[&rate=0.002169752238385109]:13.180350269833296,2[&rate=0.0010308874577973158]:13.180350269833296)[&rate=0.0019139964930602834]:25.788744529292067,(21[&rate=9.989707644705974E-4]:1.1610025762674192,22[&rate=0.003180154180142061]:1.1610025762674192)[&rate=0.0010913225974936518]:37.808092222857944)[&rate=0.003403572020271829]:131.64642195537016,((32[&rate=0.002998977378630881]:24.069973709788453,34[&rate=8.085296767192532E-4]:24.069973709788453)[&rate=0.0028672883523104113]:55.07877641782355,(33[&rate=0.0033252174545092394]:73.838987153485,35[&rate=0.0017148894481073787]:73.838987153485)[&rate=0.003176080860781743]:5.309762974127011)[&rate=0.0032909964352127153]:91.46676662688353)[&rate=0.0061537149226436995]:20.13174621475369,13[&rate=0.005440781077541744]:190.74726296924922)[&rate=0.004903635112695462]:140.79766450845386,(((((4[&rate=0.002807199355577146]:34.279549898575425,((5[&rate=6.290837706791936E-4]:24.23587956244706,37[&rate=0.004910775583460736]:24.23587956244706)[&rate=0.004543653402292137]:5.453139963629766,42[&rate=0.001558509383365443]:29.689019526076827)[&rate=0.004942634489850416]:4.590530372498598)[&rate=0.0016266726212395414]:9.135067198703162,31[&rate=0.0021831907554590462]:43.41461709727859)[&rate=9.843464808963554E-4]:51.12367630362824,36[&rate=6.935216352446195E-4]:94.53829340090682)[&rate=0.003337390672856261]:105.91825046786683,23[&rate=0.002071067452649176]:200.45654386877365)[&rate=0.004292224455485168]:70.56151571638603,((26[&rate=0.0059736728977697355]:8.28022179016636,30[&rate=0.004966219760616307]:8.28022179016636)[&rate=0.0029583091544842606]:96.09160471233776,27[&rate=0.0020301026073920054]:104.37182650250412)[&rate=0.001914982027463992]:166.64623308265556)[&rate=0.013759787704500738]:60.52686789254341)[&rate=0.008984834470579472]:82.29439818384247,(((24[&rate=0.0012596914452642637]:43.407544643036154,25[&rate=0.001152081611238851]:43.407544643036154)[&rate=0.0052840867573331046]:136.45077572228476,41[&rate=0.006516418517846732]:179.8583203653209)[&rate=0.006976965748322921]:48.59460002912158,38[&rate=0.002775934338276022]:228.4529203944425)[&rate=0.0022522874793019245]:185.38640526710307)[&rate=0.00474135968557839]:47.06138641280239,(((3[&rate=0.0014585059690026883]:19.29170229952546,28[&rate=6.899969247546401E-4]:19.29170229952546)[&rate=0.0010055104951403359]:24.952181082609187,(6[&rate=0.004119456501322986]:39.767340531240684,(20[&rate=0.0028330822559259053]:19.233217829876917,((29[&rate=0.0022488467862798573]:3.785032333011916,39[&rate=0.0021752971029929606]:3.785032333011916)[&rate=0.002970156561392729]:4.440461603662074,40[&rate=0.0032467750168624528]:8.22549393667399)[&rate=7.057671972169687E-4]:11.007723893202927)[&rate=0.003980176831710121]:20.534122701363767)[&rate=0.0019398668547581488]:4.4765428508939635)[&rate=0.0018812073694866487]:347.30603746920804,(((((7[&rate=6.317156609266603E-4]:42.69754193165728,19[&rate=0.0011754980677111191]:42.69754193165728)[&rate=0.004290627753958695]:129.65236826624016,(8[&rate=0.0019470628616055298]:20.818924544462433,18[&rate=0.0015324233456576282]:20.818924544462433)[&rate=0.002018177019237591]:151.53098565343498)[&rate=7.298474215668089E-4]:72.33334068780317,((9[&rate=5.619787238524068E-4]:23.07889389061117,15[&rate=8.822684982405871E-4]:23.07889389061117)[&rate=0.0012243833299515172]:105.184294402267,(11[&rate=0.0023191878471187774]:20.72918426827148,17[&rate=0.0010225533050387686]:20.72918426827148)[&rate=9.466900906439948E-4]:107.53400402460669)[&rate=0.0023006627825042578]:116.42006259282243)[&rate=0.0036557177483389903]:18.946956714141947,(12[&rate=0.0012312845146091175]:54.572804738443764,14[&rate=0.003998120572115629]:54.572804738443764)[&rate=0.006279301216070179]:209.05740286139877)[&rate=0.0020879884298782227]:5.891551708826057,(10[&rate=0.0013297619258291818]:54.108462766947056,16[&rate=0.0015311644982674007]:54.108462766947056)[&rate=0.0026187862305761]:215.41329654172154)[&rate=0.00676671865986987]:122.02816154267407)[&rate=0.005289557418446326]:69.35079122300527)[&rate=1.0]:0.0;
tree STATE_434000 = (((((((1[&rate=0.002340968829707264]:6.614294596182542,2[&rate=0.0011122354722781355]:6.614294596182542)[&rate=0.0012425465253709323]:9.33515099311327,(21[&rate=0.0029877262683310614]:1.3296946556160716,22[&rate=0.0034311022600987517]:1.3296946556160716)[&rate=0.0011774395890417637]:14.619750933679741)[&rate=0.0037168173195487176]:114.31651710940127,((32[&rate=0.0020169855227738804]:28.346120315122025,34[&rate=0.0019966284120011696]:28.346120315122025)[&rate=0.002928459570359162]:39.82844577191668,(33[&rate=0.00356891223048952]:65.52580239724755,35[&rate=0.0018518514450845526]:65.52580239724755)[&rate=0.0034267075125066103]:2.648763689791153)[&rate=0.005007405492151115]:62.09139661165838)[&rate=0.006260548484893439]:75.9692519822357,13[&rate=0.003630283425153737]:206.23521468093278)[&rate=0.0052905842187871]:143.364820979803,(((((4[&rate=0.003028717322615379]:38.19828316915623,((5[&rate=0.0020437609832663632]:10.74556978100942,37[&rate=0.0052982881488465895]:10.74556978100942)[&rate=0.00287308866473013]:15.722907087590722,42[&rate=0.0014639865047426795]:26.468476868600142)[&rate=0.0044777690843236136]:11.729806300556085)[&rate=0.0017550344389985282]:27.31775142774923,31[&rate=0.0023554677890957137]:65.51603459690546)[&rate=0.0010620219161650909]:49.931290680356796,36[&rate=7.482478884047696E-4]:115.44732527726225)[&rate=0.0036007463891489736]:55.36201109886386,23[&rate=0.002234496761935114]:170.8093363761261)[&rate=0.004663677037145817]:66.47914745134096,((26[&rate=0.002535400167145001]:4.276777217576192,30[&rate=0.0037727218430166107]:4.276777217576192)[&rate=0.0032340232097091224]:76.53139279985164,27[&rate=0.002190299353510612]:80.80817001742784)[&rate=0.0020716585844816927]:156.48031381003923)[&rate=0.005153691799381277]:112.31155183326871)[&rate=0.0035005755204995394]:88.40899439187717,(((3[&rate=0.001573597644458364]:28.155276081198547,28[&rate=7.444450406609029E-4]:28.155276081198547)[&rate=0.0012349360637417517]:28.589012241128533,(6[&rate=0.00431194789651155]:47.3428197240067,((20[&rate=0.0016810009170346739]:19.110171167637088,(29[&rate=0.002136579566505641]:14.407900365867636,39[&rate=5.858018789567893E-4]:14.407900365867636)[&rate=0.0019349672077654267]:4.702270801769451)[&rate=0.0010451180326360046]:11.193596630150576,40[&rate=0.0016696026067094197]:30.303767797787664)[&rate=0.003060968971260071]:17.039051926219038)[&rate=0.0021515149159439364]:9.401468598320378)[&rate=0.002027404984791602]:303.19924958461513,(((((7[&rate=8.343508190920757E-4]:40.36297591300831,19[&rate=0.0013003238343919214]:40.36297591300831)[&rate=0.004473129737281327]:130.7029074542438,(10[&rate=7.324639714007387E-4]:53.88488230618306,16[&rate=0.001651989706560329]:53.88488230618306)[&rate=0.004228653000630846]:117.18100106106907)[&rate=0.001819219711301544]:60.235707028573614,(8[&rate=0.0031422329939476473]:21.109753506245507,18[&rate=0.001653347890434848]:21.109753506245507)[&rate=0.001640305524564243]:210.19183688958023)[&rate=0.0039441928662311]:29.250836001465842,((9[&rate=5.68461615099684E-4]:24.428997453157017,15[&rate=8.924461979025304E-4]:24.428997453157017)[&rate=8.903230136188978E-4]:159.4906605833615,(11[&rate=0.0014509973508024549]:21.03130834128465,17[&rate=0.0011032436659704438]:21.03130834128465)[&rate=0.0010305946378257]:162.88834969523387)[&rate=0.0024351502446771337]:76.63276836077307)[&rate=0.004157331558657134]:23.463747931749424,(12[&rate=0.0013553369010416304]:53.24153520469624,14[&rate=0.004110579720432622]:53.24153520469624)[&rate=0.006134539444355067]:230.77463912434476)[&rate=0.007339654307092522]:75.92736357790119)[&rate=0.006190695652457296]:78.06549214567076)[&rate=0.004278863166559037]:6.124859615023979,(((24[&rate=0.0013590945344836788]:49.63496453990054,25[&rate=0.0013092823823467952]:49.63496453990054)[&rate=0.005731581580100774]:99.3634557653706,41[&rate=0.007058487268610144]:148.99842030527114)[&rate=0.0076780278285842225]:57.07116850310874,38[&rate=0.0029740355720639924]:206.06958880837988)[&rate=0.0025271782384268665]:238.06430085925706)[&rate=1.0]:0.0;
tree STATE_435000 = (((((((1[&rate=0.0018431423209824748]:13.03903929586133,2[&rate=0.002015883254010781]:13.03903929586133)[&rate=0.005719994146954841]:1.722783996065056,(21[&rate=0.0030390721223142914]:0.9315040099627628,22[&rate=0.003490067794363365]:0.9315040099627628)[&rate=0.0025529851543264802]:13.830319281963623)[&rate=0.0021296903191307857]:120.42210108329513,(((32[&rate=0.0026571420778136057]:19.517395189000936,34[&rate=0.002030941659499123]:19.517395189000936)[&rate=0.002453418893994931]:32.02814886287029,35[&rate=0.0018836766142460695]:51.545544051871225)[&rate=0.003485597520418441]:15.816822725432125,33[&rate=0.0035829077804352748]:67.36236677730335)[&rate=0.0052264240322812995]:67.82155759791817)[&rate=0.0038805456435285447]:69.20939854349535,13[&rate=0.0032051399644833253]:204.39332291871688)[&rate=0.005441695795665842]:148.0331795685927,(((((4[&rate=0.0030807676322611673]:26.448513175808415,((5[&rate=0.0020107788217502733]:21.025010568667444,37[&rate=0.0027864726288083317]:21.025010568667444)[&rate=0.0053774019038229206]:2.485347664580761,42[&rate=0.0022245611318203492]:23.510358233248205)[&rate=0.006354142123766546]:2.9381549425602103)[&rate=0.0019843117935530513]:29.151339966337808,31[&rate=0.002491235338226587]:55.59985314214622)[&rate=0.002046483387107034]:34.62762833102246,36[&rate=6.125327809431601E-4]:90.22748147316868)[&rate=0.0038997108993960193]:52.72715413403601,23[&rate=0.0022907532582834254]:142.9546356072047)[&rate=0.004653310224563255]:87.65420203661927,((26[&rate=0.0025789725278900846]:5.757544827561733,30[&rate=0.003633507739567495]:5.757544827561733)[&rate=0.0032519500674709316]:105.1847417459211,27[&rate=0.0022035297771913756]:110.94228657348283)[&rate=0.0021233908782798913]:119.66655107034113)[&rate=0.005242261060029581]:121.8176648434856)[&rate=0.0035753461569575005]:85.7487739285616,(((24[&rate=0.0017690580120795468]:26.8299492606089,25[&rate=0.001369094588491866]:26.8299492606089)[&rate=0.0045825721556646834]:114.68703258086707,41[&rate=0.005738650846162925]:141.51698184147597)[&rate=0.0076296137785104535]:88.13220977143118,38[&rate=0.003001635718312425]:229.64919161290715)[&rate=0.0010969567628486077]:208.52608480296402)[&rate=0.0035022052815199957]:29.60939528835678,(((3[&rate=0.0016648966322907448]:40.38396943789323,28[&rate=7.876371990557323E-4]:40.38396943789323)[&rate=0.0012500005713551449]:13.243162117456968,(6[&rate=0.0043860512872486304]:40.30266360707161,((20[&rate=0.001709889918194727]:23.61418127131234,(29[&rate=0.0021732979578817802]:13.008725749757001,39[&rate=5.958692328703119E-4]:13.008725749757001)[&rate=0.0019586452910914996]:10.605455521555339)[&rate=0.0031135735446814875]:3.5918052667214333,40[&rate=0.001548154649890864]:27.205986538033773)[&rate=0.0019546227682147774]:13.096677069037835)[&rate=0.0023606235375248424]:13.324467948278588)[&rate=0.002051920603888462]:263.9831324837598,(((7[&rate=6.795928899500064E-4]:37.65270940306642,19[&rate=0.0012792940719647907]:37.65270940306642)[&rate=0.0034585715714539164]:173.01843449068065,(((8[&rate=0.0026874815929909873]:19.569335721865873,18[&rate=0.0016817616578758557]:19.569335721865873)[&rate=0.0015921544311879332]:135.01257416358416,(10[&rate=0.00116958696598622]:49.56690783267867,16[&rate=0.0017135871559062158]:49.56690783267867)[&rate=0.0029613071730088905]:105.01500205277137)[&rate=0.003351272849269058]:36.46574739027952,((9[&rate=0.001981762521342399]:22.68067039173442,15[&rate=9.077834169279495E-4]:22.68067039173442)[&rate=0.001957308078596633]:109.4486633826285,(11[&rate=0.0024468588421581988]:19.495804169099653,17[&rate=0.001122203564934844]:19.495804169099653)[&rate=0.001986080932998643]:112.63352960526326)[&rate=0.002477952101649379]:58.91832350136664)[&rate=0.004864889740470722]:19.623486618017495)[&rate=0.002467153980656384]:50.8066914610319,(12[&rate=0.0013450319536862185]:48.7310285865313,14[&rate=0.002538597746186846]:48.7310285865313)[&rate=0.006110581034092998]:212.74680676824767)[&rate=0.007465790634350464]:56.132428684331046)[&rate=0.003789814973644805]:150.17440766511794)[&rate=1.0]:0.0;
tree STATE_436000 = (((((((1[&rate=0.0018494674643160683]:12.997712078330222,2[&rate=0.002022801195316149]:12.997712078330222)[&rate=0.005739623549643591]:3.652761097688737,(21[&rate=0.003049501358600562]:0.2711068418093294,22[&rate=0.0053620919943153725]:0.2711068418093294)[&rate=0.0012010461954321877]:16.379366334209628)[&rate=0.002174456677404441]:148.62499473476353,(((32[&rate=0.002666260638170368]:34.26989240028643,34[&rate=0.0020379112770289023]:34.26989240028643)[&rate=0.0032190664578259478]:17.65364842311105,35[&rate=0.0018901408598138705]:51.92354082339748)[&rate=4.3628461628963174E-4]:21.147774595917987,33[&rate=0.005895831998166642]:73.07131541931547)[&rate=0.005473462015257795]:92.20415249146701)[&rate=0.003691474286272259]:72.9535882438382,13[&rate=0.003201934998112547]:238.22905615462068)[&rate=0.005459612214377786]:136.6077872991497,(((((4[&rate=0.004325117974177062]:26.3646846488296,((5[&rate=6.906295565539263E-4]:19.620207643298823,37[&rate=0.003173686310235223]:19.620207643298823)[&rate=0.0072589994435538355]:2.4075850646875203,42[&rate=0.002232195197058342]:22.027792707986343)[&rate=0.007063994077293029]:4.336891940843255)[&rate=0.001991121390342746]:20.901759295549613,31[&rate=0.0024997845535581296]:47.26644394437921)[&rate=0.002129555504928145]:37.16380021231222,36[&rate=6.146348202223443E-4]:84.43024415669143)[&rate=0.004041077430363727]:53.14940524664772,23[&rate=0.0023257828195437148]:137.57964940333915)[&rate=0.00458198728207263]:71.6253365968463,((26[&rate=0.0011095872854163995]:17.40107168106909,30[&rate=0.0017304866842306622]:17.40107168106909)[&rate=0.003230439594957407]:82.2959490756665,27[&rate=0.002357809216365046]:99.69702075673558)[&rate=0.0021465569473328736]:109.50796524344986)[&rate=0.005230322107815406]:165.63185745358493)[&rate=0.00841676962159104]:74.42920610097576,(((24[&rate=0.0018736458903218548]:39.01933123140388,25[&rate=0.0013737929339594627]:39.01933123140388)[&rate=0.004598298247674045]:138.5208130407127,41[&rate=0.0057583442733657965]:177.5401442721166)[&rate=0.007533036273393489]:37.21332295189279,38[&rate=0.004154218064815745]:214.7534672240094)[&rate=0.0012791981747240465]:234.51258233073673)[&rate=0.0021857241098420686]:3.7602586158179747,(((3[&rate=0.001670610086904198]:12.529907954299699,28[&rate=0.0025259279710873332]:12.529907954299699)[&rate=0.0012542902199023283]:34.44064172054328,(6[&rate=0.004401102975197279]:40.17492436891307,((20[&rate=0.0017624353985094944]:26.97336439957014,40[&rate=0.001536758746964669]:26.97336439957014)[&rate=0.0018223241951893707]:3.701442929825845,(29[&rate=0.0014251365603997498]:9.835881314353944,39[&rate=0.001147269800205428]:9.835881314353944)[&rate=9.393377105139498E-4]:20.83892601504204)[&rate=0.002955337273207297]:9.500117039517082)[&rate=0.0026487434821001327]:6.79562530592991)[&rate=0.0020714706564950486]:247.75132522127006,(((7[&rate=6.537637559172863E-4]:39.15014380743317,19[&rate=0.001230672230075378]:39.15014380743317)[&rate=0.0035262545686242006]:149.5002998914535,((8[&rate=0.0019685677417582356]:19.50731073858558,18[&rate=0.0016638014382268378]:19.50731073858558)[&rate=0.0019264229649807144]:142.68926484295497,((9[&rate=0.00198856336972299]:22.608784037397864,15[&rate=0.0015411731170450853]:22.608784037397864)[&rate=0.001950013518477871]:81.73698268697899,(11[&rate=0.0024552557699035545]:19.434012243977072,17[&rate=0.0017939975704323735]:19.434012243977072)[&rate=0.0019789626406193695]:84.9117544803998)[&rate=0.002142469017992181]:57.850808857163685)[&rate=0.003361145206699279]:26.453868117346133)[&rate=0.001971290250084295]:25.906767518859283,((10[&rate=0.0027371589089450537]:48.80503273624969,16[&rate=0.0017194677025496772]:48.80503273624969)[&rate=0.003034372429660321]:158.79248983066435,(12[&rate=0.0013966361900697697]:46.636194748144455,14[&rate=0.0026359949841876663]:46.636194748144455)[&rate=0.006084660107860869]:160.9613278187696)[&rate=0.0038853851496542164]:6.959688650831907)[&rate=0.009258316612889754]:80.16466367836708)[&rate=0.0033880727292732622]:158.30443327445107)[&rate=1.0]:0.0;
tree STATE_437000 = ((((((1[&rate=0.0019022917843402717]:12.623167391291993,2[&rate=0.0010060611076126344]:12.623167391291993)[&rate=0.003745290871574731]:2.8122883784949444,(21[&rate=0.003406769819692102]:2.900500120065207,22[&rate=0.0023266858919515107]:2.900500120065207)[&rate=0.0053466703942536735]:12.53495564972173)[&rate=0.002461435307953558]:132.47589055877899,((32[&rate=0.0029894664101734257]:21.749766733561085,34[&rate=0.0022849481488689347]:21.749766733561085)[&rate=0.0019603485809586126]:56.72540285953498,(33[&rate=0.003467524910147851]:61.61418792355398,35[&rate=0.0016944464028505225]:61.61418792355398)[&rate=7.236737845020207E-4]:16.86098166954209)[&rate=0.006242659380098368]:69.43617673546984)[&rate=0.004747357724555527]:68.85828540802203,13[&rate=0.0028830739168031537]:216.76963173658794)[&rate=0.004303948864311258]:150.47204979694635,(((((4[&rate=0.004849411463655274]:25.304831738105833,((5[&rate=0.001964421503499464]:19.42033175881935,37[&rate=0.003803569292642466]:19.42033175881935)[&rate=0.008138939868804354]:3.389257064240308,42[&rate=0.0025027832864583594]:22.80958882305966)[&rate=0.012136291083807794]:2.4952429150461732)[&rate=0.002126114415004353]:14.303622519723504,31[&rate=0.0027400268776979755]:39.60845425782934)[&rate=0.007351049068404255]:14.267678681508862,36[&rate=9.096789620939943E-4]:53.8761329393382)[&rate=0.0030753954557822694]:58.0568333787622,23[&rate=0.003449034170086111]:111.9329663181004)[&rate=0.005376171595794029]:50.56498472372158,((26[&rate=0.0012440921458663052]:8.139999791466911,30[&rate=5.636031280591803E-4]:8.139999791466911)[&rate=0.003697106813417643]:65.1813203662674,27[&rate=0.002686051522514237]:73.3213201577343)[&rate=0.0028792942384857894]:89.17663088408767)[&rate=0.0035714180168608524]:204.7437304917123)[&rate=0.009212843671052753]:67.35306774217958,((((3[&rate=0.001873122480149823]:23.022476768786234,28[&rate=9.173979642851012E-4]:23.022476768786234)[&rate=0.001375993941859118]:28.14286701593732,(6[&rate=0.004934607413734647]:37.91220434348096,(20[&rate=0.0019761014406462717]:27.383359856778036,((29[&rate=0.0015978925001647343]:19.513731793081657,39[&rate=0.001286342558563863]:19.513731793081657)[&rate=0.0010572531327450376]:5.871540741314327,40[&rate=0.003096839441472838]:25.385272534395984)[&rate=0.0020432274668050763]:1.9980873223820517)[&rate=0.003695011025008802]:10.528844486702923)[&rate=0.0024819700677044575]:13.253139441242595)[&rate=0.002311269771962994]:264.2597782895567,((((7[&rate=0.0024922805422136394]:39.843571593656534,19[&rate=0.0013798550828350129]:39.843571593656534)[&rate=0.003977513607790378]:136.69555629319518,(10[&rate=0.0019085054609812874]:49.49983842842848,16[&rate=7.35533770671387E-4]:49.49983842842848)[&rate=0.0027586059799608238]:127.03928945842321)[&rate=0.002797291444546699]:0.6762430943895197,((8[&rate=0.0013519585032353272]:20.32391485408627,18[&rate=0.0018654884828473]:20.32391485408627)[&rate=0.0022712600113470515]:127.83917426814358,((9[&rate=0.002229618257561984]:21.993048105006366,15[&rate=0.0017279950803533138]:21.993048105006366)[&rate=0.0021812851872328566]:58.178058786628796,(11[&rate=0.0020899799731782832]:18.904739213222335,17[&rate=0.0019172032269386722]:18.904739213222335)[&rate=0.001970776973219362]:61.26636767841283)[&rate=0.0026385919733191683]:67.99198223059469)[&rate=0.0015118964589284683]:29.052281859011373)[&rate=0.002688282331029572]:84.92126864900581,(12[&rate=0.0014206605093319174]:47.40989157859773,14[&rate=0.0029555319348000797]:47.40989157859773)[&rate=0.004622474793197858]:214.7267480516493)[&rate=0.010140236647445887]:53.288482444033264)[&rate=0.002573903227403169]:102.01473238730625,(((24[&rate=0.002100770409695941]:37.457978484708015,25[&rate=0.0011679420818047975]:37.457978484708015)[&rate=0.0051110445062129955]:114.74161256741155,41[&rate=0.006411810205898121]:152.19959105211956)[&rate=0.00864799556836237]:60.89063771575735,38[&rate=0.0031558068159979907]:213.0902287678769)[&rate=0.0017700704779418759]:204.34962569370964)[&rate=0.0015659775254222462]:17.154894814127317)[&rate=1.0]:0.0;
tree STATE_438000 = ((((((1[&rate=0.006180067280587041]:4.106086647723802,2[&rate=0.0010959075988451598]:4.106086647723802)[&rate=0.002208741463980066]:12.05945677151216,(21[&rate=0.0010019137953042468]:4.8543643829530465,22[&rate=0.002195604407644229]:4.8543643829530465)[&rate=0.0016292305469549873]:11.311179036282915)[&rate=0.002322762273140818]:190.93446606534124,((32[&rate=0.0035499871273848077]:21.56040877222125,34[&rate=0.0021562180972728006]:21.56040877222125)[&rate=0.0020796192610343404]:54.27436958044386,(33[&rate=0.0025335467825482933]:63.80885858516728,35[&rate=0.0015702044760733055]:63.80885858516728)[&rate=0.0029061999857863882]:12.025919767497832)[&rate=0.002717001896054045]:131.26523113191212)[&rate=0.0025537823391107864]:96.13162556923905,13[&rate=0.0027206464874327085]:303.23163505381626)[&rate=0.007666798114681854]:138.9905323800001,(((((4[&rate=0.0042168524340205]:26.53304799929026,((5[&rate=0.0022719645650610774]:12.084461163409019,37[&rate=0.005773956327304284]:12.084461163409019)[&rate=0.002478254375490307]:9.946101646580287,42[&rate=0.0017427420961453805]:22.030562809989306)[&rate=0.0029597647948447618]:4.502485189300955)[&rate=0.0020063327829886435]:24.069750508537204,31[&rate=0.002585658472657601]:50.602798507827465)[&rate=0.006396803473389138]:9.309799780993956,36[&rate=8.448769361664609E-4]:59.91259828882142)[&rate=0.0030345821692928246]:59.35037781891432,23[&rate=0.003304770223824714]:119.26297610773574)[&rate=0.005129367464702392]:67.17075415555595,((26[&rate=0.0045919150606489175]:4.626930273474412,30[&rate=5.318506964818096E-4]:4.626930273474412)[&rate=0.0035401583632419104]:85.09132433428768,27[&rate=0.0025701004510520803]:89.71825460776209)[&rate=0.0027455186876746114]:96.7154756555296)[&rate=0.0033396802197989853]:255.78843717052467)[&rate=0.008419762996612509]:52.77530220137936,((((3[&rate=0.0027711960868212994]:26.421365401603385,28[&rate=8.657133396974193E-4]:26.421365401603385)[&rate=0.001357027180273393]:31.84391727486828,(6[&rate=0.003205387529125076]:47.29337394385129,((20[&rate=0.0018647712817805176]:20.88473160317939,(29[&rate=0.0011530341443777587]:12.656813139177698,39[&rate=0.0011220183425770282]:12.656813139177698)[&rate=0.0025162658455292566]:8.227918464001691)[&rate=6.067800109466611E-4]:11.457206221082153,40[&rate=0.0013114379910314064]:32.34193782426154)[&rate=0.003405180467269554]:14.95143611958975)[&rate=0.00419476612878535]:10.97190873262037)[&rate=0.002161790135672636]:275.6732219492456,((((7[&rate=0.002341429141588196]:41.835621187743364,19[&rate=0.001296335965151368]:41.835621187743364)[&rate=0.002578886116228057]:183.17668592384408,((8[&rate=0.0014955939455528417]:19.126077050843744,18[&rate=0.001854354499517436]:19.126077050843744)[&rate=0.00296197892404113]:166.4316328498347,((9[&rate=0.0021040053969473074]:21.801572085799844,15[&rate=0.0016306428074092385]:21.801572085799844)[&rate=0.0032822478538822217]:80.58432562815966,(11[&rate=0.0020900424446692817]:18.740150649081404,17[&rate=0.001809191292205598]:18.740150649081404)[&rate=0.0018861510541774377]:83.64574706487811)[&rate=0.0038441307285045126]:83.17181218671894)[&rate=0.003051410627065439]:39.454597210908986)[&rate=6.082652206498867E-4]:20.58865664628084,(10[&rate=0.0018320335705730064]:52.36368235495353,16[&rate=7.060616737597799E-4]:52.36368235495353)[&rate=0.00201901347920371]:193.23728140291473)[&rate=0.0015143429427743888]:40.169357418168886,(12[&rate=0.002328606965531651]:51.513749355270775,14[&rate=0.0027417427935732255]:51.513749355270775)[&rate=0.004378313372102739]:234.2565718207664)[&rate=0.009170811894884862]:48.1681834496801)[&rate=0.0041318527464283775]:142.78510844892799,(((24[&rate=0.0018440540143551704]:33.7631221930294,25[&rate=0.0025318051969678112]:33.7631221930294)[&rate=0.004860887371725675]:173.82598235690062,41[&rate=0.007056325817369035]:207.58910454993003)[&rate=0.008160782361240142]:26.994867822169454,38[&rate=0.002978014083829452]:234.58397237209948)[&rate=0.002820124196538041]:242.13964070254576)[&rate=0.0022002945788349697]:18.273856560550485)[&rate=1.0]:0.0;
tree STATE_439000 = (((((((1[&rate=0.008667417148354848]:2.141583462615039,2[&rate=0.003128332413713045]:2.141583462615039)[&rate=0.002877044392106025]:7.707330757134596,(21[&rate=0.0011303682346673958]:1.3506533983475446,22[&rate=0.002477100814473498]:1.3506533983475446)[&rate=0.0017115255825873182]:8.49826082140209)[&rate=0.0026287028417597944]:165.11932765233863,(((32[&rate=0.004005127687839952]:18.3229982138255,34[&rate=0.0024326648217054907]:18.3229982138255)[&rate=0.002028775057589182]:34.12802568691381,35[&rate=0.0017715189371321576]:52.45102390073931)[&rate=0.0032786903595690194]:6.98617616155952,33[&rate=0.0042555097109092084]:59.43720006229883)[&rate=0.0031254785050719835]:115.53104180978944)[&rate=0.002752901363488383]:36.686587886581236,13[&rate=0.00306945805258797]:211.6548297586695)[&rate=0.008649751198413448]:143.14513562313942,(((((4[&rate=0.004648681641010266]:25.448726833180025,((5[&rate=0.0013954859590909973]:11.860771718198365,37[&rate=0.006514229918353306]:11.860771718198365)[&rate=0.004799839202583168]:5.6269410790916154,42[&rate=0.0019661774456104213]:17.48771279728998)[&rate=0.0030185717294790174]:7.961014035890045)[&rate=0.0029377066275529133]:16.23271015062177,31[&rate=0.003005917184196564]:41.681436983801795)[&rate=0.0046862171043638426]:6.873014744311092,36[&rate=0.0022259057936506095]:48.55445172811289)[&rate=0.0033829794993508458]:21.07255671707123,23[&rate=0.006392812647204017]:69.62700844518412)[&rate=0.0070868024360042185]:57.33917582559181,((26[&rate=0.0030247529984065704]:3.2452072906856926,30[&rate=0.0019300322556819066]:3.2452072906856926)[&rate=0.004076957685663474]:74.43834307163844,27[&rate=0.002707630332192157]:77.68355036232414)[&rate=0.003079124607384822]:49.282633908451785)[&rate=0.0037485393763522193]:227.833781111033)[&rate=0.0034961881325121136]:41.77187524667926,(((24[&rate=0.002203330170278229]:23.652503227202633,25[&rate=0.003025075584697811]:23.652503227202633)[&rate=0.006283585924253892]:152.76513487414695,41[&rate=0.004527168484491206]:176.41763810134958)[&rate=0.00920706870434577]:32.28856769449666,38[&rate=0.005115251138365111]:208.70620579584624)[&rate=0.0055845727432757225]:187.86563483264194)[&rate=0.005556827604964378]:56.411369633230834,(((3[&rate=0.002131573434646798]:24.176397318597093,28[&rate=0.00191983356574667]:24.176397318597093)[&rate=0.001609638604784484]:26.02202355098608,(6[&rate=0.004275933868018005]:41.928285063154696,(20[&rate=0.0016126232713354813]:26.4502043673495,((29[&rate=0.0013008635834549451]:15.571424668002956,39[&rate=0.0012658712748528744]:15.571424668002956)[&rate=0.002196191652532718]:9.575923590776368,40[&rate=0.0016481353853486193]:25.147348258779324)[&rate=0.0021404354074998863]:1.3028561085701753)[&rate=0.003464552652483874]:15.478080695805197)[&rate=0.0029800232404002284]:8.270135806428478)[&rate=0.0029431093520339803]:329.1745870016046,(((7[&rate=0.0014549923308890362]:39.70230111385135,19[&rate=0.0014096583487301037]:39.70230111385135)[&rate=0.0033202018098805785]:157.284436645794,(12[&rate=0.0026271555066470745]:43.74104137668989,14[&rate=0.0030932590961464585]:43.74104137668989)[&rate=0.007176347257114019]:153.24569638295543)[&rate=9.148949781334701E-4]:129.56714337528973,(((8[&rate=0.0015580880086843686]:19.113555694605363,18[&rate=0.0016056824881762668]:19.113555694605363)[&rate=0.0015457947497309352]:150.63641385156683,((9[&rate=8.529320261740089E-4]:20.07842291075893,15[&rate=0.001839706010964366]:20.07842291075893)[&rate=0.0037030618101666795]:69.57605904338207,(11[&rate=0.0023580048494677825]:17.29903705251903,17[&rate=0.002041146031544875]:17.29903705251903)[&rate=0.0016451977557998885]:72.35544490162198)[&rate=0.002814259531664933]:80.09548759203119)[&rate=0.001330428078978573]:115.10288386700452,(10[&rate=0.004689529651485438]:47.53504309411997,16[&rate=7.965851867726245E-4]:47.53504309411997)[&rate=0.002144074614472691]:237.31781031905675)[&rate=0.001292425838482187]:41.70102772175835)[&rate=0.010888255190774533]:52.81912673625271)[&rate=0.004070857795169719]:73.61020239053124)[&rate=1.0]:0.0;
tree STATE_440000 = (((((((1[&rate=0.001239805959355698]:2.9241445406581423,2[&rate=0.004194895344300224]:2.9241445406581423)[&rate=0.0026250805874520034]:5.863567570427053,(21[&rate=0.0017713021630121298]:3.8259229675664725,22[&rate=0.0024341189614304425]:3.8259229675664725)[&rate=0.004720711857803035]:4.961789143518723)[&rate=0.002045056713052995]:177.6412881039977,(((32[&rate=0.0031395407863953465]:17.231446228152087,34[&rate=0.0030017678204553016]:17.231446228152087)[&rate=0.00275735045707065]:44.799599392987126,35[&rate=0.0013755470869312857]:62.031045621139214)[&rate=0.0026944507266077593]:9.778013972817263,33[&rate=0.0033346703915909845]:71.80905959395648)[&rate=0.0025622253112989836]:114.61994062112643)[&rate=0.002157945210550343]:98.5454070185163,13[&rate=0.0015346505600651705]:284.9744072335992)[&rate=0.008697225893403056]:118.38505363043595,(((((4[&rate=0.002429215912394572]:41.32495618744526,((5[&rate=0.002667416448116059]:19.37780043607611,37[&rate=0.00436635780466588]:19.37780043607611)[&rate=0.0038971086436565433]:3.0315227063090795,42[&rate=0.0013573810444906294]:22.40932314238519)[&rate=0.002550953490657073]:18.91563304506007)[&rate=0.0027611139475797]:10.176542525253133,31[&rate=0.002991796642766122]:51.50149871269839)[&rate=0.0028427751150957464]:5.949141878093343,36[&rate=0.0016755405895538208]:57.450640590791735)[&rate=0.0029312059426108857]:87.21965741486433,23[&rate=0.0019612652514079195]:144.67029800565606)[&rate=0.005555204983995574]:81.58243405721632,((26[&rate=0.001035192798817526]:12.330293276866154,30[&rate=0.0017160690812614207]:12.330293276866154)[&rate=0.003150607280840391]:73.17819657217856,27[&rate=0.002122458139911428]:85.50848984904472)[&rate=0.0014782740262240467]:140.74424221382765)[&rate=0.004259871648075077]:177.10672880116277)[&rate=0.0030605750160312356]:12.68736242995584,(((24[&rate=0.0010961380899547108]:38.62599289581117,25[&rate=0.002248563389439029]:38.62599289581117)[&rate=0.004996126246648089]:144.16805429551982,41[&rate=0.00526227939880751]:182.794047191331)[&rate=0.007217239992157384]:81.38442928463951,38[&rate=0.004009744715410417]:264.1784764759705)[&rate=0.0038317382754244522]:151.86834681802048)[&rate=0.006508115470235319]:49.9089194731655,(((3[&rate=0.0016708984728764382]:39.60740729354014,28[&rate=0.0015049197560085686]:39.60740729354014)[&rate=0.0018057190754408891]:23.16981062053099,(6[&rate=0.0035367913199522852]:47.73034783876979,(20[&rate=0.001256474039895201]:29.011991714611163,((29[&rate=0.0010197213662383564]:15.077396619656257,39[&rate=0.0014685658577899816]:15.077396619656257)[&rate=0.001277662949112658]:9.37771074466646,40[&rate=0.001223151331718405]:24.455107364322718)[&rate=0.002191765845596115]:4.5568843502884455)[&rate=0.0033364705107193572]:18.718356124158625)[&rate=0.004040208917953289]:15.046870075301342)[&rate=0.0023070455100862204]:379.37871054069535,((((7[&rate=0.0011405398585888607]:44.48213765470965,19[&rate=0.0011050034419764069]:44.48213765470965)[&rate=0.0025803390420522337]:187.9628160236298,(12[&rate=0.002546302275969736]:48.289042702030955,14[&rate=0.0024713353930280566]:48.289042702030955)[&rate=0.005546727812992665]:184.15591097630852)[&rate=0.002416349927274365]:86.65587010730252,(10[&rate=0.0022740376968729816]:53.854990914621105,16[&rate=0.001994494076072767]:53.854990914621105)[&rate=0.0016806979017587387]:265.24583287102087)[&rate=0.0017514952599723037]:3.76692992138868,((8[&rate=0.0011488915826804707]:21.369975205675665,18[&rate=0.0011839864534559865]:21.369975205675665)[&rate=0.002692621263403564]:188.7906828816878,((9[&rate=0.0015363430334950467]:21.24795545254818,15[&rate=6.057626528351663E-4]:21.24795545254818)[&rate=0.0016977090023342605]:113.22092334224322,(11[&rate=0.0029377581183293033]:17.94720202269472,17[&rate=0.0016000142109078434]:17.94720202269472)[&rate=0.0014276876812834348]:116.52167677209668)[&rate=9.886186055728E-4]:75.69177929257205)[&rate=0.0011239929296320463]:112.7070956196672)[&rate=0.008427119908753921]:119.28817474773581)[&rate=0.0031736313071318734]:23.799814312390026)[&rate=1.0]:0.0;
tree STATE_441000 = (((((((1[&rate=0.0016663957778059785]:3.6734703601814322,2[&rate=0.0015052743272551635]:3.6734703601814322)[&rate=0.003587821014094098]:5.69893161922838,(21[&rate=0.0016826182080017108]:0.6064258535563559,22[&rate=0.0012086636162371906]:0.6064258535563559)[&rate=0.0030760055084209626]:8.765976125853456)[&rate=0.001942666662771718]:182.55171891549296,(((32[&rate=0.002793797859714691]:34.788621578432895,34[&rate=6.469938278673404E-4]:34.788621578432895)[&rate=0.002910566942667892]:38.76544333662092,33[&rate=0.003454679533401163]:73.55406491505381)[&rate=0.0014117358496112987]:0.8123544713368176,35[&rate=0.0010393574214574823]:74.36641938639063)[&rate=0.0032551328697024494]:117.55770150851212)[&rate=0.001768364901005187]:90.32324137100446,13[&rate=0.00146182379411184]:282.2473622659072)[&rate=0.009552987157378135]:92.66274966053413,(((((4[&rate=0.0023923543344629267]:44.83200450994838,((5[&rate=0.0023715978777454046]:18.777321495133492,37[&rate=0.0034150409759927058]:18.777321495133492)[&rate=0.0015675030921024485]:12.611656355340301,42[&rate=0.0012894209177571434]:31.388977850473793)[&rate=0.004023959855845094]:13.44302665947459)[&rate=0.0023954465758995722]:10.925566256550916,31[&rate=0.002839866250022462]:55.7575707664993)[&rate=0.0012161781788220427]:25.879867429987357,36[&rate=8.23699839225619E-4]:81.63743819648666)[&rate=0.002784448973998187]:65.63401002802446,23[&rate=0.0027955787032010984]:147.27144822451112)[&rate=0.0055019810121649795]:66.68302607788948,((26[&rate=9.833637018319913E-4]:13.074214813091803,30[&rate=0.0016301504862439784]:13.074214813091803)[&rate=0.0017980754028579149]:84.87491492501692,27[&rate=0.0020451733038809794]:97.94912973810872)[&rate=0.0014320615364837033]:116.00534456429187)[&rate=0.003311112170570474]:160.95563762404075)[&rate=0.00532714289765427]:47.27795736600376,(((24[&rate=0.0010412576392418618]:36.04185334764878,25[&rate=0.0011925571111199788]:36.04185334764878)[&rate=0.004745984715442226]:151.1321810125614,41[&rate=0.004615451825839135]:187.1740343602102)[&rate=0.006629376008971404]:60.1003354513426,38[&rate=0.002724976392598749]:247.2743698115528)[&rate=0.0029677373805342714]:174.91369948089232)[&rate=0.006678980831119183]:41.99628448237917,((((3[&rate=0.001706895008785357]:33.00864832799861,28[&rate=0.0012865515043679952]:33.00864832799861)[&rate=0.002423812528444146]:28.721959707973504,((20[&rate=0.0011935660338233637]:24.029063393458394,(29[&rate=9.686668789492635E-4]:20.334605262984507,39[&rate=8.367480737039015E-4]:20.334605262984507)[&rate=0.001408291227472683]:3.694458130473887)[&rate=0.0020820304951273487]:10.972031694515529,40[&rate=0.0011496205818682214]:35.00109508797392)[&rate=0.0021406299195822964]:26.729512947998188)[&rate=0.0010435694095605036]:2.05223041898131,6[&rate=0.002551024981679982]:63.78283845495342)[&rate=0.00207195957024771]:323.3643484383607,((((7[&rate=0.0010834363402740179]:34.66947194966664,19[&rate=0.0010496791288349665]:34.66947194966664)[&rate=0.0024998101540465744]:269.3620257836507,(10[&rate=0.0021601832337482174]:56.715891366321436,16[&rate=9.356699302674513E-4]:56.715891366321436)[&rate=0.0016843670933704366]:247.3156063669959)[&rate=0.001779919316130288]:1.5312363669172555,((8[&rate=0.0010574600558874044]:23.385907926742536,18[&rate=0.0010897619933122168]:23.385907926742536)[&rate=0.0025695667078864583]:144.23900143104382,((9[&rate=0.0013846561477969302]:23.746441902992284,15[&rate=5.459542322692447E-4]:23.746441902992284)[&rate=0.0016292192212427517]:66.58369196264603,(11[&rate=0.002790673101307493]:19.03000758132037,17[&rate=7.728904192107481E-4]:19.03000758132037)[&rate=0.0013562075054332785]:71.30012628431794)[&rate=0.0023222206290490406]:77.29477549214803)[&rate=0.0010598075848901266]:137.93782474244824)[&rate=0.0028130910264936386]:6.507615728392182,(12[&rate=0.002418816316092048]:48.16303653913989,14[&rate=0.0032779947176351945]:48.16303653913989)[&rate=0.004354261089100268]:263.90731328948686)[&rate=0.008005198489325146]:75.07683706468737)[&rate=0.004463270576494826]:77.03716688151013)[&rate=1.0]:0.0;
tree STATE_442000 = (((((((1[&rate=0.0020793984168755047]:8.652819445757912,2[&rate=0.0014879817714743384]:8.652819445757912)[&rate=0.0014801071220087879]:8.778072043369571,(21[&rate=0.0016632883295236577]:3.92331114213295,22[&rate=0.002599038615735476]:3.92331114213295)[&rate=0.0013010692172298092]:13.507580346994533)[&rate=0.0019142573248290403]:140.01500694002266,((32[&rate=0.0026136862556624314]:30.54216616502673,34[&rate=0.0010350587422757501]:30.54216616502673)[&rate=0.0012482798068704883]:42.57875733317583,(33[&rate=0.0034256054105460897]:64.99995751583907,35[&rate=0.001027417307852684]:64.99995751583907)[&rate=0.00311241151279604]:8.120965982363487)[&rate=0.003154864185985991]:84.32497493094758)[&rate=0.0024645882343961576]:129.14483647357895,13[&rate=0.0014450303970069901]:286.5907349027291)[&rate=0.009279631283731039]:97.96402118455887,(((((4[&rate=0.003991682386435852]:35.72791802617159,((5[&rate=0.00234435301752648]:16.79619975909006,37[&rate=0.0032582498269173414]:16.79619975909006)[&rate=0.0029199033837224897]:8.420459721338442,42[&rate=0.001839251816479347]:25.216659480428504)[&rate=0.003977732700380763]:10.511258545743082)[&rate=0.0037164950963915317]:11.520106364060261,31[&rate=0.002772602206225699]:47.24802439023185)[&rate=0.0013447183755289603]:31.917634857177546,36[&rate=8.345682283706167E-4]:79.1656592474094)[&rate=0.002335425718856903]:56.94246833792619,23[&rate=0.0027529709546172967]:136.10812758533558)[&rate=0.005362189744872606]:70.60625437877266,((26[&rate=0.0025160425780581344]:7.2375463746502575,30[&rate=0.0023283229394714935]:7.2375463746502575)[&rate=0.0032359857269395856]:97.48008809555455,27[&rate=0.0013418301439141593]:104.7176344702048)[&rate=0.002097106431022431]:101.99674749390344)[&rate=0.0032736301202990325]:177.8403741231797)[&rate=0.004609269547922768]:76.60765564389374,(((24[&rate=0.0010292956960013962]:37.560945528271155,25[&rate=0.0011788570431685325]:37.560945528271155)[&rate=0.004355300888939644]:137.16165309160587,41[&rate=0.007998006735651377]:174.72259861987703)[&rate=0.0032044369690981673]:80.42486527161847,38[&rate=0.002693671928374863]:255.1474638914955)[&rate=0.0026795650371008823]:206.0149478396862)[&rate=0.004147674065675978]:36.94670242073602,((((3[&rate=6.696752201512362E-4]:34.51150856985409,28[&rate=0.0012031861428396262]:34.51150856985409)[&rate=8.910716679500686E-4]:17.379903586573135,((20[&rate=9.510424695782329E-4]:34.35511782892533,40[&rate=0.0011153465028423857]:34.35511782892533)[&rate=0.00211603841379531]:0.5545876343864293,(29[&rate=0.001112564480576713]:14.989660650324035,39[&rate=6.7955687618786E-4]:14.989660650324035)[&rate=0.0013568455263125061]:19.920044812987726)[&rate=0.002058112178137643]:16.981706693115463)[&rate=0.00320404305956004]:40.63494268853424,6[&rate=0.001356117507287892]:92.52635484496146)[&rate=0.002048156947803091]:314.33380483834316,(((7[&rate=0.0024737619969428543]:34.28062599099238,19[&rate=0.0010376204397895747]:34.28062599099238)[&rate=0.0024819324538562833]:237.8468232792362,(10[&rate=9.157372873650302E-4]:56.38453052368384,16[&rate=0.0010291741879939044]:56.38453052368384)[&rate=0.0016572690120242794]:215.74291874654472)[&rate=4.712262202765934E-4]:26.074015710817775,(((8[&rate=0.001045311979773087]:22.480513624329532,18[&rate=0.0010772428333525575]:22.480513624329532)[&rate=0.002540047587308043]:178.1486746911325,((9[&rate=0.0020771459465978664]:22.857552423693235,15[&rate=5.396823229702833E-4]:22.857552423693235)[&rate=0.0016105027894370444]:96.68525690710777,(11[&rate=0.0019366241747366911]:17.92520526346582,17[&rate=0.001683677946176997]:17.92520526346582)[&rate=0.001340627425841676]:101.61760406733518)[&rate=0.0022955430132286935]:81.08637898466104)[&rate=0.0010095354160481616]:76.89136906986136,(12[&rate=0.002391029011575524]:48.39191016141214,14[&rate=0.0032403371919983463]:48.39191016141214)[&rate=0.004347345864814244]:229.12864722391126)[&rate=0.0033751285094337966]:20.680907595722942)[&rate=0.003287968164998272]:108.65869470225829)[&rate=0.004429298036941292]:91.24895446861308)[&rate=1.0]:0.0;
tree STATE_443000 = (((((((1[&rate=0.0033052381454006436]:7.353460435063267,2[&rate=0.0014140214468884556]:7.353460435063267)[&rate=0.003229262911001787]:7.0531365213059125,(21[&rate=0.0038618833161109443]:2.932247782060758,22[&rate=0.001190963608600593]:2.932247782060758)[&rate=0.0021579635995711177]:11.474349174308422)[&rate=0.002098450046922957]:169.7554218045083,(((32[&rate=0.002895595847544902]:31.25876571870247,34[&rate=9.993355727890621E-4]:31.25876571870247)[&rate=0.0026159958733586457]:46.170085781725426,35[&rate=0.0011129046511378269]:77.4288515004279)[&rate=0.0035964902010259766]:12.103853511749946,33[&rate=0.0018418847339108301]:89.53270501217784)[&rate=0.003999809155165158]:94.62931374869964)[&rate=0.0036467047975421176]:141.08201944599122,13[&rate=0.0018396673849933455]:325.2440382068687)[&rate=0.008257741806546464]:80.46045036350245,(((((4[&rate=0.003461109026779531]:35.247227141646114,((5[&rate=0.0010932368089781172]:14.172089337180477,37[&rate=0.004502172036525765]:14.172089337180477)[&rate=0.0010744395544286722]:13.065696366197063,42[&rate=0.0018460181162866028]:27.23778570337754)[&rate=0.005355722810596437]:8.009441438268574)[&rate=0.004659749304572442]:29.263674503992995,31[&rate=0.0011361880482233767]:64.51090164563911)[&rate=0.0013887374790474984]:13.254946213582699,36[&rate=9.245839248408145E-4]:77.76584785922181)[&rate=0.002658674265350491]:41.778250044119076,23[&rate=0.003084536026893828]:119.54409790334088)[&rate=0.0036203835547250797]:118.37617216118025,((26[&rate=0.002090874536602375]:4.42321893371769,30[&rate=0.006234426840652375]:4.42321893371769)[&rate=0.002229621030508945]:138.06960888509468,27[&rate=0.0010778815512666536]:142.49282781881237)[&rate=0.002323298238406673]:95.42744224570876)[&rate=0.0035899755400074745]:167.78421850585002)[&rate=0.007333443419739025]:46.14925899489299,(((24[&rate=0.002129837565373997]:26.614223712888318,25[&rate=9.346592521170942E-4]:26.614223712888318)[&rate=0.00480931990455095]:141.98165937782545,41[&rate=0.006732006664258666]:168.59588309071376)[&rate=0.003645091127539232]:118.45083165924086,38[&rate=0.0030018800286797463]:287.0467147499546)[&rate=0.0029567800192154903]:164.80703281530953)[&rate=0.003992967639109706]:20.476536631642944,(((3[&rate=7.694139598215118E-4]:45.04310992309419,28[&rate=8.150159034422498E-4]:45.04310992309419)[&rate=5.095596640189717E-4]:40.622389789488466,(6[&rate=0.0014872340550879837]:80.75439490626033,(20[&rate=0.001186277462019304]:36.51227099024247,((29[&rate=0.002333079737023724]:16.64213886499896,39[&rate=0.0017664229180077264]:16.64213886499896)[&rate=0.0011022543431674482]:16.33885319957056,40[&rate=0.0011632099921101047]:32.98099206456952)[&rate=0.0023442722059531513]:3.53127892567295)[&rate=0.001113629771120443]:44.24212391601786)[&rate=0.0030351036519362935]:4.911104806322328)[&rate=0.003400864327721511]:338.42927668690504,(((((7[&rate=0.002740579497881113]:40.9663690481474,19[&rate=0.0011495371451999]:40.9663690481474)[&rate=0.004605332245659656]:157.76267460407462,(8[&rate=0.0012418352869786708]:21.089485922909248,18[&rate=0.0017333321872312407]:21.089485922909248)[&rate=0.0023032968345378293]:177.63955772931274)[&rate=0.0015378584732998605]:51.389258310098796,(10[&rate=0.0026053066465365066]:54.65411121527131,16[&rate=0.0011401798891123047]:54.65411121527131)[&rate=0.001800336375149428]:195.46419074704949)[&rate=3.812697882459177E-4]:55.114235722315186,((9[&rate=0.002301184836046486]:23.019411762900216,15[&rate=0.0013676760051810515]:23.019411762900216)[&rate=0.002606560466162178]:131.28838119639633,(11[&rate=0.0015154262857909107]:17.731006196408103,17[&rate=0.0018652777696600094]:17.731006196408103)[&rate=0.0014852261624600032]:136.57678676288845)[&rate=0.0016686178185350575]:150.92474472533945)[&rate=0.0037294134383767854]:2.3427917103631444,(12[&rate=0.002648923015254082]:50.10009277386397,14[&rate=0.002209464109745638]:50.10009277386397)[&rate=0.004791055442472877]:257.47523662113514)[&rate=0.0049148786785629395]:116.5194470044886)[&rate=0.011610480297293668]:48.23550779741936)[&rate=1.0]:0.0;
tree STATE_444000 = (((((((1[&rate=0.002935122037868318]:9.01209267639422,2[&rate=0.00278491383305535]:9.01209267639422)[&rate=0.0018523476275814422]:2.6589701412579974,(21[&rate=0.010224883737891356]:0.4698788802907823,22[&rate=0.0025861569974673982]:0.4698788802907823)[&rate=0.0020309431210607494]:11.201183937361435)[&rate=0.00226040262476234]:167.5590333532598,((32[&rate=0.0032727843743140346]:32.076466423605574,34[&rate=0.0011295118583561914]:32.076466423605574)[&rate=0.0027493579559730893]:45.625473480513456,(33[&rate=0.0019789728297083292]:75.92621680444825,35[&rate=0.0012167632071590426]:75.92621680444825)[&rate=0.003395704380868757]:1.7757230996707847)[&rate=0.004278743537208602]:101.52815626679299)[&rate=0.003901014768112778]:61.911980318838914,13[&rate=0.0019679601271880933]:241.14207648975093)[&rate=0.008833611308909627]:142.676079067386,(((((4[&rate=0.002439058663897735]:43.544464065392575,((5[&rate=0.0011694757796648697]:23.882433040798112,37[&rate=0.004922337566657812]:23.882433040798112)[&rate=0.001005853154027715]:1.2323810404415632,42[&rate=0.003219593005916958]:25.114814081239675)[&rate=0.0023912267375888565]:18.4296499841529)[&rate=0.0034221185419488907]:6.377428000962226,31[&rate=7.132796855903646E-4]:49.9218920663548)[&rate=0.0012861268376734008]:36.31101305576318,36[&rate=9.890615625330888E-4]:86.23290512211798)[&rate=0.0029391180594989055]:50.83702305057054,23[&rate=0.0033986613379807526]:137.06992817268852)[&rate=0.00518038034481693]:46.05146589193507,((26[&rate=0.004036440124044987]:5.9634184799649175,30[&rate=0.002006622768735405]:5.9634184799649175)[&rate=0.002403689041047093]:102.71656165920497,27[&rate=0.0011530496936687108]:108.67998013916988)[&rate=0.004381930411601042]:74.4414139254537)[&rate=0.0038914611916239282]:200.69676149251336)[&rate=0.007551913588890942]:56.18434738366079,(((24[&rate=0.005980110026641811]:13.85746381044176,25[&rate=0.002527308634324621]:13.85746381044176)[&rate=0.005144707076965047]:107.71085054728199,41[&rate=0.007201476091872156]:121.56831435772375)[&rate=0.003899288565731785]:67.42438805848991,38[&rate=0.0032112219041828555]:188.99270241621366)[&rate=0.0031612386085591295]:251.00980052458408)[&rate=0.003489549502058711]:9.221298068449528,(((3[&rate=0.0028253067297388033]:21.067329323855688,28[&rate=9.119895925132094E-4]:21.067329323855688)[&rate=5.227268831000261E-4]:60.34686248190849,(6[&rate=0.003900662051851046]:77.25296851481735,(20[&rate=0.001526271523006266]:39.73475515226779,((29[&rate=0.0011220517439265833]:18.876091958431843,39[&rate=0.001749716248301841]:18.876091958431843)[&rate=0.0010521049950160978]:15.067753540744448,40[&rate=8.779578961587805E-4]:33.94384549917629)[&rate=0.002104050426307293]:5.7909096530914965)[&rate=0.0011409070821620149]:37.51821336254957)[&rate=0.0032837412835959538]:4.161223290946822)[&rate=0.002469733841185421]:290.1906499310289,((((7[&rate=0.001384877146178634]:39.67300857243278,19[&rate=0.0014784722382219365]:39.67300857243278)[&rate=0.00467538831200866]:119.14864095364497,(8[&rate=0.0013284370586038802]:25.809543161928957,18[&rate=0.0010703071934129345]:25.809543161928957)[&rate=0.0023773044656005024]:133.0121063641488)[&rate=0.0034594174194809693]:42.14911235736838,(((9[&rate=8.456766567984319E-4]:23.05182824140496,15[&rate=0.0015395659632200416]:23.05182824140496)[&rate=0.0012111580514921358]:116.84138703389408,(11[&rate=0.0016211074513982457]:18.852868342622408,17[&rate=0.0019953565016939613]:18.852868342622408)[&rate=0.0016123045880856283]:121.04034693267664)[&rate=0.004466491102863303]:35.88233759577102,(10[&rate=0.0027869927147481503]:55.18941097098833,16[&rate=0.0012196925258503109]:55.18941097098833)[&rate=0.003467184365432976]:120.58614190008174)[&rate=4.078583700139802E-4]:25.19520901237607)[&rate=0.0036633800940353385]:90.69658216417542,(12[&rate=0.002745252171647602]:48.55984490883798,14[&rate=0.0025634920296110104]:48.55984490883798)[&rate=0.005043078672455959]:243.10749913878357)[&rate=0.005459717507838757]:79.9374976891715)[&rate=0.009566073616296281]:77.61895927245422)[&rate=1.0]:0.0;
tree STATE_445000 = (((((((1[&rate=0.0019142537799294386]:12.459269966210353,2[&rate=9.475061015207413E-4]:12.459269966210353)[&rate=0.0018311676286626324]:4.423080590041721,(21[&rate=0.007735285776053486]:1.323210734054382,22[&rate=0.0013589970135584413]:1.323210734054382)[&rate=0.0015743555719307262]:15.559139822197693)[&rate=0.0020116940712183247]:132.39718864861086,((32[&rate=9.951803068517962E-4]:50.16093267503181,34[&rate=0.0010416477882964088]:50.16093267503181)[&rate=0.0022978209269422364]:54.62364943815165,(33[&rate=0.0016955425619354565]:93.52636081591234,35[&rate=0.0010712232494493117]:93.52636081591234)[&rate=0.0023904867374193953]:11.25822129727112)[&rate=0.005456669054375301]:44.49495709167948)[&rate=0.0034877385381309163]:130.20709830988193,13[&rate=0.001750148142964845]:279.48663751474487)[&rate=0.006805494835251444]:140.9140264162387,(((((4[&rate=0.0022163607250335047]:44.33844689727644,((5[&rate=8.34053743753729E-4]:10.398941016132643,37[&rate=0.009058070964647408]:10.398941016132643)[&rate=0.001774760510822782]:10.047696502557098,42[&rate=0.002731487845420299]:20.44663751868974)[&rate=0.0025943266243678973]:23.8918093785867)[&rate=0.002670165652519845]:11.86633154053203,31[&rate=9.255802052303266E-4]:56.20477843780847)[&rate=7.946875167683994E-4]:35.73229609312216,36[&rate=8.594983591434539E-4]:91.93707453093063)[&rate=0.003395231927396717]:58.90643716040023,23[&rate=0.0029534501327227423]:150.84351169133086)[&rate=0.0071376977284287385]:34.58169676359748,((26[&rate=0.0011708208699466266]:7.141454470467927,30[&rate=0.003286206632998027]:7.141454470467927)[&rate=0.004707935744255214]:74.50039515149479,27[&rate=0.002261831573012265]:81.6418496219627)[&rate=0.004004830937993909]:103.78335883296563)[&rate=0.00342599421013138]:234.97545547605523)[&rate=0.007823360521962646]:54.58174327919545,(((24[&rate=0.00526481476191527]:13.884785952297403,25[&rate=0.002225011203225952]:13.884785952297403)[&rate=0.0036869613230792603]:160.6867055507188,41[&rate=0.0063400903105790725]:174.5714915030162)[&rate=0.0034328853333023064]:137.98598174358955,38[&rate=0.0028271199709718276]:312.55747324660575)[&rate=0.0027298518882607056]:162.42493396357327)[&rate=0.002123408568628135]:1.790024074038513,(((3[&rate=0.0018997943184439906]:24.69253755169676,28[&rate=0.0026054948770320926]:24.69253755169676)[&rate=4.715896086741718E-4]:43.223129356061875,(6[&rate=0.0034340945334620622]:48.05810130254687,((20[&rate=0.0010122455145971602]:32.008350771054396,(29[&rate=0.002504051705055606]:6.005119522621748,39[&rate=0.004197057445446415]:6.005119522621748)[&rate=8.340994321546903E-4]:26.003231248432648)[&rate=0.0018645604154828013]:3.812155447473401,40[&rate=0.0010807560150341473]:35.8205062185278)[&rate=0.001736283994581918]:12.237595084019077)[&rate=0.0023012492676101866]:19.85756560521176)[&rate=0.001747949562865144]:374.6848442312159,(((((7[&rate=0.001219228677976776]:38.99178430559691,19[&rate=0.0013016286372961015]:38.99178430559691)[&rate=0.003992590004148655]:145.77510886424108,(10[&rate=0.001369172557148383]:60.10990410736946,16[&rate=0.0010738021853250452]:60.10990410736946)[&rate=0.0030534304899762733]:124.65698906246854)[&rate=0.003045628227000122]:36.47621344560582,(8[&rate=0.0012599465010417537]:24.004825425371845,18[&rate=0.0010151251010731058]:24.004825425371845)[&rate=0.00206420900238639]:197.23828119007197)[&rate=0.0019553408321832627]:45.33983571096661,((9[&rate=7.445232490178354E-4]:23.097278500547546,15[&rate=0.0012974446084325114]:23.097278500547546)[&rate=0.002014036744386729]:88.22789544216438,(11[&rate=0.0013630907113402588]:18.89003970025964,17[&rate=8.619715872270388E-4]:18.89003970025964)[&rate=0.002039599123802581]:92.43513424245229)[&rate=0.0013724969503360307]:155.2577683836985)[&rate=0.002948347085582281]:60.117609639880186,(12[&rate=0.0015739500462340172]:50.37851202679211,14[&rate=0.0017512247648335602]:50.37851202679211)[&rate=0.004467547420087914]:276.3220399394985)[&rate=0.004763985658800287]:115.89995917268391)[&rate=0.007398379387599648]:34.17192014524301)[&rate=1.0]:0.0;
tree STATE_446000 = (((((((1[&rate=7.194929371472086E-4]:15.094876988347217,2[&rate=0.003278456023905624]:15.094876988347217)[&rate=0.005901411537732494]:2.0895042046365617,(21[&rate=0.0013803746188066005]:3.0585994748339314,22[&rate=0.0012580249353947508]:3.0585994748339314)[&rate=0.0014573825747273897]:14.125781718149847)[&rate=0.003214891950965675]:145.95864691913494,(((32[&rate=9.212394350991478E-4]:49.22807880022257,34[&rate=9.511471975430459E-4]:49.22807880022257)[&rate=0.002580995811450401]:39.3932851369432,35[&rate=0.0010792354869206453]:88.62136393716577)[&rate=0.0011928712513503488]:13.055668305632025,33[&rate=0.0014992753467599404]:101.6770322427978)[&rate=0.004039812510975499]:61.46599586932092)[&rate=0.0033331274789274606]:96.4258760417456,13[&rate=0.0016291953456695123]:259.5689041538643)[&rate=0.006026134871651675]:117.79582318105253,(((((4[&rate=0.00211122404624233]:41.073442700484264,((5[&rate=8.552688604128858E-4]:11.959566131716011,37[&rate=0.008385065622975215]:11.959566131716011)[&rate=0.001642897633093067]:16.123489423690827,42[&rate=0.0010056497484918015]:28.083055555406837)[&rate=0.005796247081299253]:12.990387145077428)[&rate=0.0023605209092000365]:30.911300877546097,31[&rate=0.0019491265131331608]:71.98474357803036)[&rate=0.004328991763777203]:12.7498190239113,36[&rate=7.956385164542726E-4]:84.73456260194166)[&rate=0.0031429696927244974]:35.983473587763655,23[&rate=0.002550780104673154]:120.71803618970532)[&rate=0.0066073741400712255]:74.99536059000536,((26[&rate=8.999547633407472E-4]:8.35836442455475,30[&rate=0.00252595199526351]:8.35836442455475)[&rate=0.0028237156803150323]:77.46750311627049,27[&rate=0.002129912538375987]:85.82586754082524)[&rate=0.0015662405707967393]:109.88752923888543)[&rate=0.003171446369543859]:181.65133055520616)[&rate=0.007242092895098071]:95.18364325805288,(((24[&rate=0.005950913880386598]:13.493769818755563,25[&rate=0.002059695162873881]:13.493769818755563)[&rate=0.0034422558681276266]:160.2175862761077,41[&rate=0.005915390643716288]:173.71135609486328)[&rate=0.003141716526998416]:121.73659275912422,38[&rate=0.002617067869430093]:295.4479488539875)[&rate=0.002202653395576313]:177.10042173898222)[&rate=8.634929107269477E-4]:5.857956771294198,(((3[&rate=6.314039166144367E-4]:48.66813302266493,28[&rate=9.922478792836846E-4]:48.66813302266493)[&rate=0.0015955705334567837]:20.164747949108218,(6[&rate=0.00329907922202953]:42.97145835152234,((20[&rate=9.370367155606984E-4]:31.540718698690924,40[&rate=9.663421242958924E-4]:31.540718698690924)[&rate=0.002560821762860895]:4.700474401907911,(29[&rate=0.0017899693514588496]:4.092192281124995,39[&rate=0.0038852204007731577]:4.092192281124995)[&rate=7.851145887250448E-4]:32.14900081947384)[&rate=0.0028619072792908365]:6.730265250923502)[&rate=0.0018588277397188569]:25.861422620250814)[&rate=0.0016242365547176271]:331.12127001432054,((((7[&rate=0.0019913830163060583]:36.780298393924056,19[&rate=5.823393141076171E-4]:36.780298393924056)[&rate=0.0030113904268591245]:192.33958317342734,((9[&rate=6.904801602692509E-4]:22.34282169290426,15[&rate=0.0012032663350020616]:22.34282169290426)[&rate=0.0019690705025361037]:86.58086858533898,(11[&rate=0.0030875855060404763]:26.81046872686126,17[&rate=0.001158696998323574]:26.81046872686126)[&rate=0.0018880590099567306]:82.11322155138198)[&rate=0.0012415110973357007]:120.19619128910816)[&rate=0.001283870545666184]:18.71743235224696,((8[&rate=0.001166333773898648]:23.206124321815082,18[&rate=9.397023517347339E-4]:23.206124321815082)[&rate=0.0018198927687261206]:188.7377258004382,(10[&rate=0.001489221359697122]:58.68744543280289,16[&rate=0.0014399318806726793]:58.68744543280289)[&rate=0.002826441095165834]:153.2564046894504)[&rate=0.0017858688641800202]:35.89346379734508)[&rate=0.0029586134968355034]:52.52164705215304,(12[&rate=0.0025627400578146875]:47.093626497009545,14[&rate=0.0016211105687659899]:47.093626497009545)[&rate=0.004112590374126579]:253.26533447474185)[&rate=0.004469881261588835]:99.59519001434228)[&rate=0.008453931067670313]:78.45217637817024)[&rate=1.0]:0.0;
tree STATE_447000 = (((((((1[&rate=7.366320348518425E-4]:13.103515595068762,2[&rate=0.001131823890012299]:13.103515595068762)[&rate=0.006041989524976525]:3.0911521334997527,(21[&rate=0.0024194911962659295]:0.7071691603567996,22[&rate=0.002838415782412593]:0.7071691603567996)[&rate=0.001492098999381011]:15.487498568211715)[&rate=0.0032914741443585867]:133.97005862660487,(((32[&rate=9.584347024308828E-4]:48.363205502882565,34[&rate=9.895499980925428E-4]:48.363205502882565)[&rate=0.0040400264600763645]:38.144837788167436,35[&rate=0.001121995847753629]:86.50804329105)[&rate=0.0012212867310171902]:23.77975956020552,33[&rate=0.001581204314331476]:110.28780285125552)[&rate=0.005464946190405655]:39.87692350391785)[&rate=0.0036723198448751436]:128.34526958074937,13[&rate=0.0016615537610641354]:278.50999593592275)[&rate=0.004515634481810641]:146.2034380968197,(((((4[&rate=0.002161515679886979]:38.47924145986332,((5[&rate=0.0019793199984848727]:22.364919974522667,37[&rate=0.0036891130151858738]:22.364919974522667)[&rate=0.001537759541373686]:10.831467096702983,42[&rate=0.0014986457801069316]:33.19638707122565)[&rate=0.0067134939930533835]:5.282854388637666)[&rate=0.002416751062976144]:19.073938765370087,31[&rate=0.0019955568087240217]:57.553180225233405)[&rate=0.003864483864046698]:10.377992724065123,36[&rate=7.9850185134824E-4]:67.93117294929853)[&rate=0.0032592709146473803]:83.93585380315163,23[&rate=0.0026115424376716846]:151.86702675245016)[&rate=0.005399780208832238]:67.37494242945709,((26[&rate=9.213926563655287E-4]:10.58065581236996,30[&rate=0.0025861228959198684]:10.58065581236996)[&rate=0.0028391233435147963]:108.56967637299475,27[&rate=0.00214477857111452]:119.1503321853647)[&rate=0.001667732774494855]:100.09163699654255)[&rate=0.0031921245253702553]:205.4714648508352)[&rate=0.00730488979768504]:29.9895091485443,(((24[&rate=0.003762836360932434]:8.594201772390331,25[&rate=0.002108759322945038]:8.594201772390331)[&rate=0.0035558066175245795]:190.31694392325866,41[&rate=0.006104659246518657]:198.911145695649)[&rate=0.0027866583178938397]:29.255503692343098,38[&rate=0.004271067633853459]:228.1666493879921)[&rate=0.0022713583633003995]:226.53629379329465)[&rate=0.0012074618988457972]:11.410334584981172,(((3[&rate=0.0012352818145433182]:51.847125896367444,28[&rate=0.0010158842938643316]:51.847125896367444)[&rate=0.0021304476829703462]:15.74371944783367,(6[&rate=0.0033776668470114875]:51.79878838624236,((20[&rate=8.436579844518618E-4]:27.451283870432597,40[&rate=0.0015112876759134657]:27.451283870432597)[&rate=0.0015007196552158585]:1.118747867639268,(29[&rate=0.003972386923229265]:9.355860401001936,39[&rate=0.0018320981686496226]:9.355860401001936)[&rate=9.34361663515225E-4]:19.214171337069928)[&rate=0.0026959622740678527]:23.228756648170492)[&rate=0.001615924403823795]:15.792056957958756)[&rate=0.0025734859807481528]:333.7769272909473,((((7[&rate=9.307945260212688E-4]:33.74153358355765,19[&rate=0.0017014289852441862]:33.74153358355765)[&rate=0.002906515609255988]:197.53651098566127,((8[&rate=6.787839865675894E-4]:20.572283818634595,18[&rate=0.0019279419949757707]:20.572283818634595)[&rate=0.0018632445771522425]:167.9858936224667,(10[&rate=0.0020763438419016374]:57.327107701202145,16[&rate=9.83412171457919E-4]:57.327107701202145)[&rate=0.003456413218980998]:131.23106973989914)[&rate=0.0010351676652726408]:42.71986712811761)[&rate=0.0016338214708454502]:1.6146970611640086,((9[&rate=7.069281423396361E-4]:16.479637565627286,15[&rate=0.002890579702779814]:16.479637565627286)[&rate=0.0020159758854632667]:126.46525997441205,(11[&rate=0.0033018345006691767]:23.069310026041144,17[&rate=0.0023972952433972323]:23.069310026041144)[&rate=0.0019082871773024393]:119.8755875139982)[&rate=0.0011970078414110864]:89.94784409034358)[&rate=0.002148216940945223]:115.6030341048207,(12[&rate=9.856931497163655E-4]:54.65040260408395,14[&rate=0.001650905848600426]:54.65040260408395)[&rate=0.004220944451605856]:293.8453731311197)[&rate=0.003843862955283991]:52.871996899944804)[&rate=0.008657111468748988]:64.7455051311195)[&rate=1.0]:0.0;
tree STATE_448000 = ((((((1[&rate=0.002490219151116931]:13.81596426200873,2[&rate=0.0014363298279318215]:13.81596426200873)[&rate=0.0014268275831579246]:4.206387230336389,(21[&rate=0.0019550713102108245]:2.325953364186043,22[&rate=0.0014670932990218674]:2.325953364186043)[&rate=0.0018935333650246576]:15.696398128159077)[&rate=0.0031215893294393574]:109.96237449778555,(((32[&rate=0.0031693906800128444]:24.680957824471292,34[&rate=0.0011205389755470437]:24.680957824471292)[&rate=0.004260786626882979]:44.2351284347165,33[&rate=0.0021071067190553865]:68.9160862591878)[&rate=0.0015498617547221288]:3.4630563528748013,35[&rate=0.0014465815877647752]:72.3791426120626)[&rate=0.006935235500683732]:55.605583378068076)[&rate=0.004026363477911322]:117.31421828220371,13[&rate=0.0021085782415344104]:245.29894427233438)[&rate=0.007801194609184567]:166.30742074867402,(((((4[&rate=0.002743049932026181]:32.4246362683124,((5[&rate=0.0014699461443689133]:11.501383754019745,37[&rate=0.005706066122985058]:11.501383754019745)[&rate=0.0019242485492367738]:13.189428354774499,42[&rate=0.002027273579354934]:24.690812108794244)[&rate=0.004266454360083548]:7.733824159518154)[&rate=0.003256872799883898]:18.608251583928514,31[&rate=0.002574667170959531]:51.03288785224091)[&rate=0.0018477142072898702]:8.421408057165735,36[&rate=0.0024273280256351414]:59.454295909406646)[&rate=0.004193484769638717]:93.23852631258461,23[&rate=0.0023011580565389655]:152.69282222199126)[&rate=0.006631652102984485]:91.7869695763008,((26[&rate=0.001169284168017376]:19.22026216698305,30[&rate=0.0026533710855896012]:19.22026216698305)[&rate=0.006147437690183705]:37.37242612839401,27[&rate=0.0021306762051509624]:56.592688295377066)[&rate=0.0018608513025777885]:187.887103502915)[&rate=0.004050933816401638]:167.12657322271633)[&rate=0.002778171497525871]:42.523833978800724,((((3[&rate=0.0016929462969184877]:45.77582350102865,28[&rate=0.001048168383107397]:45.77582350102865)[&rate=0.0027967396219171488]:3.8966102236748767,(6[&rate=0.008905582358502032]:29.6353832268668,((20[&rate=0.001592144725915084]:15.384704541212118,(29[&rate=0.005041118036358073]:6.314392656081174,39[&rate=0.0023250059223425606]:6.314392656081174)[&rate=0.003106743498693269]:9.070311885130945)[&rate=0.00512206299398529]:2.558021261922244,40[&rate=0.001794248777230916]:17.942725803134362)[&rate=0.0024952399561682867]:11.692657423732438)[&rate=0.0026206617853975884]:20.037050497836724)[&rate=0.003272583262662475]:313.63971594633057,((((7[&rate=0.0011812155170055005]:37.76811237171894,19[&rate=0.001800610556041094]:37.76811237171894)[&rate=0.00378601662603085]:154.46639138302874,(((9[&rate=8.971201138256807E-4]:23.748047964224348,15[&rate=0.0015668027508969138]:23.748047964224348)[&rate=0.0024720007095510406]:50.11799525331411,(11[&rate=0.0024756627679141416]:18.416646772448164,17[&rate=0.0030422636373375954]:18.416646772448164)[&rate=0.002348232028073729]:55.4493964450903)[&rate=0.0019792098187753266]:116.0693820300706,(10[&rate=0.0026349634605020776]:54.56068100013917,16[&rate=6.107016191922415E-4]:54.56068100013917)[&rate=0.004397749325947376]:135.3747442474699)[&rate=0.0037137405655207987]:2.299078507138603)[&rate=0.005587078625443322]:7.867442449905241,(8[&rate=0.002111574426108738]:16.42322566052755,18[&rate=0.0026989715662505856]:16.42322566052755)[&rate=0.0013226956733754238]:183.67872054412535)[&rate=0.0047161198813806485]:61.66073419348726,(12[&rate=0.0025292607379418007]:43.62840325936762,14[&rate=0.0025573526419026154]:43.62840325936762)[&rate=0.005356547490926586]:218.13427713877255)[&rate=0.007019481781316726]:101.54946927289393)[&rate=0.012379412188087002]:31.84754786563758,(((24[&rate=0.004240699666936108]:7.725643032607462,25[&rate=0.0043467241805689085]:7.725643032607462)[&rate=0.004540964941844569]:132.75745147607304,41[&rate=0.006876537614990286]:140.4830945086805)[&rate=0.002724079503478044]:40.49788776877094,38[&rate=0.0035500086343195764]:180.98098227745143)[&rate=0.00333119210528426]:214.17871525922024)[&rate=0.0015824297292908896]:58.97050146313745)[&rate=1.0]:0.0;
tree STATE_449000 = ((((((1[&rate=5.544257911891202E-4]:8.089612354992422,2[&rate=0.001673557565888113]:8.089612354992422)[&rate=8.916884699329184E-4]:21.815651269437,(21[&rate=0.0027836706973599426]:2.6534930055495916,22[&rate=0.0011874237622457949]:2.6534930055495916)[&rate=0.001532572273242001]:27.25177061887983)[&rate=0.002437191790833619]:135.6475710218566,(((32[&rate=0.0022532010040506676]:20.926336870747285,34[&rate=0.0016935161791360469]:20.926336870747285)[&rate=0.0028453909358511172]:45.617293797417126,33[&rate=0.002276256895117994]:66.54363066816441)[&rate=0.005726068163762373]:7.3148227451591055,35[&rate=0.0010342062093682896]:73.85845341332352)[&rate=0.0025398540254366843]:91.6943812329625)[&rate=0.003677251817890764]:94.20954908390374,13[&rate=0.0017073242229112596]:259.76238373018975)[&rate=0.00631346177593326]:144.64192565771884,(((((4[&rate=0.00222014692077603]:42.20078343593162,((5[&rate=0.0011897327744656407]:14.627699078589998,37[&rate=0.004533342421969704]:14.627699078589998)[&rate=0.0015574322733112316]:5.086528317200592,42[&rate=0.0016408178145890268]:19.71422739579059)[&rate=0.0034531473159055545]:22.48655604014103)[&rate=0.0027224691738137125]:13.609705920258214,31[&rate=0.0021045379965346175]:55.810489356189834)[&rate=0.001384190731289264]:49.34886136771743,36[&rate=0.0011330542402152263]:105.15935072390727)[&rate=0.00344517436806487]:36.32237284152768,23[&rate=0.0029907722180349474]:141.48172356543495)[&rate=0.005676240214356664]:81.69216840668108,((26[&rate=0.0014712809163305225]:14.44112856942458,30[&rate=8.140780848939347E-4]:14.44112856942458)[&rate=0.0020658576422575734]:106.94220944694405,27[&rate=0.0017490021397773949]:121.38333801636863)[&rate=0.0026026502771109303]:101.7905539557474)[&rate=0.0032128883365057097]:181.23041741579257)[&rate=0.0021673976418095996]:67.85824476084576,((((3[&rate=8.144446475419715E-4]:43.78775732085442,28[&rate=0.0013549693013812385]:43.78775732085442)[&rate=0.004271954232089974]:2.3692976175205303,(6[&rate=0.002912825984081776]:37.95729254175727,((20[&rate=0.0036115372558629785]:19.11675608898364,(29[&rate=0.0040801381538919605]:3.899217060044781,39[&rate=0.0018817939400204151]:3.899217060044781)[&rate=0.0010792212108665874]:15.217539028938859)[&rate=0.004432990496502521]:1.8665629542076587,40[&rate=0.0014477264966249]:20.983319043191297)[&rate=0.004059585974292354]:16.97397349856597)[&rate=0.0022505165294509845]:8.199762396617679)[&rate=0.002648736200646605]:325.0718003736964,(((((7[&rate=9.944813771172833E-4]:41.02908288356617,19[&rate=0.0015159584679036353]:41.02908288356617)[&rate=0.003106330719104675]:115.18661301696613,(10[&rate=0.0011654272603206094]:46.12918858195151,16[&rate=4.925304235914519E-4]:46.12918858195151)[&rate=0.0026591554697287354]:110.08650731858079)[&rate=0.0024124534381052692]:79.36986169923318,(8[&rate=9.804764173412534E-4]:17.165793412315203,18[&rate=0.0021221929156642555]:17.165793412315203)[&rate=0.0010221375518054293]:218.41976418745028)[&rate=0.0016741465230065884]:14.18453437986119,((9[&rate=7.261036100681536E-4]:26.56751240600875,15[&rate=0.0012681257684202091]:26.56751240600875)[&rate=0.0022981216202500204]:70.08384651489052,(11[&rate=0.004074421103179976]:20.44091600265795,17[&rate=0.0010619588854819768]:20.44091600265795)[&rate=0.0019005924921460633]:76.21044291824131)[&rate=0.0011371476935797414]:153.1187330587274)[&rate=0.002715236615864865]:23.95303806025231,(12[&rate=0.0029539867975522534]:55.79571399585475,14[&rate=0.0021326282793030582]:55.79571399585475)[&rate=0.00430735834082604]:217.92741604402423)[&rate=0.007262623603049717]:97.50572527219236)[&rate=0.008433586181093753]:56.27682466546611,(((24[&rate=0.0034323021967485]:8.433229845609114,25[&rate=0.0020173186598380207]:8.433229845609114)[&rate=0.0025302459784375133]:182.64509081679415,41[&rate=0.005565674774643004]:191.07832066240326)[&rate=0.0022047927932280376]:49.0150661733725,38[&rate=0.002873276438096197]:240.09338683577576)[&rate=0.0027351726447216855]:187.4122931417617)[&rate=0.0027635160280501587]:44.75687417121691)[&rate=1.0]:0.0;
tree STATE_450000 = (((((((1[&rate=9.754220662236054E-4]:6.392430735293431,2[&rate=0.002101774865500744]:6.392430735293431)[&rate=0.0018038067785710464]:14.138508023512493,(21[&rate=9.851368961407475E-4]:3.3419587011790632,22[&rate=8.682853580642167E-4]:3.3419587011790632)[&rate=0.00246044998347525]:17.18898005762686)[&rate=0.004241557114016426]:124.95873535671294,(((32[&rate=0.0020446807717206493]:43.093348234704074,34[&rate=0.001245243698714223]:43.093348234704074)[&rate=0.0028861676095962136]:36.732858028091265,35[&rate=9.893584165028176E-4]:79.82620626279534)[&rate=0.0021993688683717007]:9.163434411542298,33[&rate=0.0021656254435877724]:88.98964067433764)[&rate=0.0038487479364470545]:56.500033441181216)[&rate=0.002068401399649103]:72.2132339806565,13[&rate=0.0038318816952763505]:217.70290809617535)[&rate=0.0059110972990359615]:196.6170989080204,(((((4[&rate=0.002123871450437526]:46.66712615138158,((5[&rate=0.001152834614180887]:19.158061640571994,37[&rate=0.004392746147221914]:19.158061640571994)[&rate=8.267414724304437E-4]:12.986105177902814,42[&rate=0.0015696646375804046]:32.14416681847481)[&rate=0.004261815825150883]:14.522959332906773)[&rate=0.002287102313408518]:16.727877832878065,36[&rate=0.001181571208549497]:63.395003984259645)[&rate=0.001434827635773933]:45.95368666024875,31[&rate=6.726722456301749E-4]:109.3486906445084)[&rate=0.0032957762450940295]:75.0159200278176,23[&rate=0.0028610789984956897]:184.364610672326)[&rate=0.005659053098157419]:45.48354222156584,((26[&rate=0.0030639958106125497]:6.5320339338953,30[&rate=0.0023589561500332768]:6.5320339338953)[&rate=0.0029333308859672263]:96.09628301022961,27[&rate=0.002632359822751359]:102.62831694412492)[&rate=0.0025464254527503075]:127.21983594976692)[&rate=0.003020923017820956]:184.47185411030392)[&rate=0.003676402897421775]:67.53822677489507,((3[&rate=7.791266959738189E-4]:48.62635250893122,((6[&rate=0.004867967152004303]:26.146986838779927,((20[&rate=0.002376816589458305]:15.27498107925775,(29[&rate=0.0039032051698022928]:10.955024303238083,39[&rate=0.0018001909636723666]:10.955024303238083)[&rate=0.0037914440164167327]:4.319956776019666)[&rate=8.213148454658454E-4]:5.8471482512057165,40[&rate=0.001228918859231388]:21.122129330463466)[&rate=0.00235479218499048]:5.024857508316462)[&rate=0.002152924097457116]:17.39343247961946,28[&rate=9.751091371870982E-4]:43.54041931839939)[&rate=0.0020228820385943852]:5.085933190531833)[&rate=0.0025338751885682327]:362.33921718202924,((((7[&rate=9.288935559169713E-4]:43.591957606256244,19[&rate=0.001415978302133074]:43.591957606256244)[&rate=0.0028623831652920427]:193.23466466333286,((8[&rate=9.37958587844505E-4]:26.931866239135612,18[&rate=8.797002051649755E-4]:26.931866239135612)[&rate=0.0010352660920617492]:196.1579392520043,(12[&rate=0.0027642650366536303]:50.99912521953129,14[&rate=0.0020403477280662974]:50.99912521953129)[&rate=0.00451332894298822]:172.09068027160862)[&rate=0.006188496623311792]:13.736816778449196)[&rate=0.003727136436437434]:19.396580688280835,(10[&rate=0.0015720404952337]:47.853439891389364,16[&rate=0.001108034613231698]:47.853439891389364)[&rate=0.0026395952936547518]:208.36976306648057)[&rate=0.002678261547730588]:39.43443728354549,((9[&rate=9.314187948814846E-4]:27.56057275375764,15[&rate=0.0012131341804033171]:27.56057275375764)[&rate=0.0021984648191470803]:129.34306455519368,(11[&rate=0.0038977360359019795]:21.204971848146673,17[&rate=0.0017295944272923713]:21.204971848146673)[&rate=0.0018181743267561916]:135.69866546080465)[&rate=0.0016397500873400394]:138.75400293246412)[&rate=0.006856841228074492]:115.30792944954504)[&rate=0.005450442644600615]:70.89266408813035)[&rate=0.0022555211124577605]:8.018497932948492,(((24[&rate=0.0015042161687707797]:13.980620202653942,25[&rate=0.005361539930784608]:13.980620202653942)[&rate=0.0024205232302348997]:208.3587991351491,41[&rate=0.005503050960022048]:222.33941933780304)[&rate=0.0025053225782827294]:84.60291621924878,38[&rate=0.00274867835951766]:306.9423355570518)[&rate=0.0026165633624425635]:182.9343961549875)[&rate=1.0]:0.0;
tree STATE_451000 = (((((((1[&rate=8.594717732614284E-4]:7.294567076189168,2[&rate=0.0021651850686148296]:7.294567076189168)[&rate=0.003816444242238689]:5.85818619510426,(21[&rate=0.0014750219720381112]:0.3404126342036249,22[&rate=0.001836829598878286]:0.3404126342036249)[&rate=0.002998013314534999]:12.812340637089802)[&rate=0.0024850759929083313]:114.0327147209764,(((32[&rate=0.0022889315903191535]:42.805321465361494,34[&rate=0.0013939964022974284]:42.805321465361494)[&rate=0.0034308615695676694]:37.34967611526772,33[&rate=0.0024292909408543274]:80.15499758062921)[&rate=0.001957225344311707]:0.8164562363881771,35[&rate=0.0012444780001045722]:80.97145381701739)[&rate=0.00860405181742883]:46.214014175252444)[&rate=0.001714580566367314]:41.32936299686419,13[&rate=0.00426372014032598]:168.51483098913403)[&rate=0.004353096943379724]:233.01608417971747,(((((4[&rate=0.002377582126220408]:36.68450083635865,((5[&rate=0.0012905484334280318]:18.09677812839128,37[&rate=0.004917489108160063]:18.09677812839128)[&rate=8.571744329729553E-4]:9.104141139027249,42[&rate=0.0016981340283156647]:27.200919267418527)[&rate=0.00615319559205404]:9.483581568940124)[&rate=0.0013010614703621443]:41.264812765733765,36[&rate=0.0013227178065661255]:77.94931360209242)[&rate=0.0026729919515672386]:10.5728215666783,31[&rate=7.530274526198011E-4]:88.52213516877072)[&rate=0.0036894788006853626]:74.37065321322771,23[&rate=0.0024581311400187363]:162.89278838199843)[&rate=0.003999832467364154]:87.84876843562469,((26[&rate=0.003014882898581762]:8.824575387558552,30[&rate=0.0035801890508158477]:8.824575387558552)[&rate=0.0034489241531225176]:93.01849420389146,27[&rate=0.0017866440395762904]:101.84306959145002)[&rate=0.002358690420255056]:148.8984872261731)[&rate=0.0033817925139738372]:150.78935835122837)[&rate=0.009145303933621375]:56.99118445740055,(((24[&rate=0.0015531732466413492]:9.075858505878681,25[&rate=0.006002011800583031]:9.075858505878681)[&rate=0.0027096709488506365]:232.6187095340892,41[&rate=0.0040286048654264136]:241.69456803996786)[&rate=0.004851398599250084]:76.19853131682538,38[&rate=0.0030546489759929168]:317.89309935679324)[&rate=0.0029478302395167452]:140.6290002694588)[&rate=0.001284940861649259]:12.806507657452187,(((3[&rate=8.881708312143091E-4]:34.217813983259816,28[&rate=0.0012273726554332322]:34.217813983259816)[&rate=7.667881414083613E-4]:10.850127486830885,(6[&rate=0.010319709606798422]:23.56845153952548,((20[&rate=0.0019186569646973473]:7.047214246642712,(29[&rate=0.006343139734296275]:3.7448361583316676,39[&rate=0.002925509251166799]:3.7448361583316676)[&rate=0.002231263485494012]:3.3023780883110443)[&rate=0.0023687511468496003]:3.464905691317245,40[&rate=0.001996121459034284]:10.512119937959957)[&rate=0.0016755288155974421]:13.056331601565523)[&rate=0.0017858897814197864]:21.499489930565222)[&rate=0.002818965443469262]:301.20586158054675,((((7[&rate=0.0010398561153009825]:38.616724193709864,19[&rate=0.001585126398204848]:38.616724193709864)[&rate=0.001928039843278768]:175.70145680605611,(12[&rate=0.0020234375531960865]:45.55252110553992,14[&rate=0.0022840809355705546]:45.55252110553992)[&rate=0.005052476326847213]:168.76565989422608)[&rate=0.004093023562246722]:19.36811665941326,(10[&rate=0.0017598312660368483]:55.64125729349228,16[&rate=5.811379717475262E-4]:55.64125729349228)[&rate=0.0029091697871390463]:178.04504036568696)[&rate=0.0028971823181400086]:30.00884934912264,((8[&rate=0.0011506204312158937]:21.18949027168375,18[&rate=0.0010791532190254144]:21.18949027168375)[&rate=0.0011518467622474789]:234.04455592602054,((9[&rate=0.0016213682256548197]:23.762023254006607,15[&rate=0.0019800310231722373]:23.762023254006607)[&rate=0.002493667923334383]:106.07614756157557,(11[&rate=0.0015262271792363246]:18.282386170204614,17[&rate=0.0032243018892330957]:18.282386170204614)[&rate=0.001061474828314258]:111.55578464537756)[&rate=0.0016514611157998809]:125.39587538212211)[&rate=0.0011525808540710527]:8.4611008105976)[&rate=0.0075280187326004205]:82.57865604233558)[&rate=0.004618103593467309]:125.05480423306676)[&rate=1.0]:0.0;
tree STATE_452000 = (((((((1[&rate=0.0010942293248475956]:5.663666668474861,2[&rate=0.0027565873243417193]:5.663666668474861)[&rate=0.0027489475148873444]:7.590368701923123,(21[&rate=0.0018834715779609402]:0.3604807505956546,22[&rate=0.0028281522089471313]:0.3604807505956546)[&rate=0.002972723930820164]:12.89355461980233)[&rate=0.002646898153329184]:94.29240250703596,(((32[&rate=0.0022916963702152926]:31.633134025999038,34[&rate=0.0012601849514680258]:31.633134025999038)[&rate=0.002625486532451635]:35.60757930339213,33[&rate=0.0043402719340371225]:67.24071332939117)[&rate=0.00538053028608821]:3.9293322955623324,35[&rate=0.0013093545774378657]:71.1700456249535)[&rate=0.011472794790322458]:36.37639225248044)[&rate=0.0017822303310892301]:49.068159720430955,13[&rate=0.004485994515114727]:156.6145975978649)[&rate=0.0045800306701824535]:248.94720924909294,(((((4[&rate=0.002501529187289105]:42.20471648713912,((5[&rate=0.0013578267345292947]:11.156469482522281,37[&rate=0.007411758479123185]:11.156469482522281)[&rate=0.005529154406555082]:13.562415809370195,42[&rate=0.0018633663150265064]:24.718885291892477)[&rate=0.002319297170211577]:17.485831195246647)[&rate=0.001355571002625054]:32.500850919056816,36[&rate=0.001384473176516569]:74.70556740619594)[&rate=0.003058540914174721]:3.2653662184463883,31[&rate=8.066181846661227E-4]:77.97093362464233)[&rate=0.0038607008828921846]:52.86819273848238,23[&rate=0.0036474414430542708]:130.8391263631247)[&rate=0.004107100953085485]:108.64356418961373,((26[&rate=0.0013104153031655121]:4.979441559332907,30[&rate=0.0037668298848069835]:4.979441559332907)[&rate=0.004085709430786756]:116.42417841460372,27[&rate=0.0011382367194535412]:121.40361997393663)[&rate=0.0024617863933747612]:118.0790705788018)[&rate=0.00312280850521278]:166.0791162942194)[&rate=0.010032920097173928]:52.22110573872209,(((3[&rate=0.0010145791199225476]:23.602707078570873,28[&rate=0.0014072814930610523]:23.602707078570873)[&rate=7.612294834723719E-4]:9.471863003277576,(6[&rate=0.011557136139267359]:22.391907423379426,((20[&rate=0.002195273140540307]:9.382360428303452,(29[&rate=0.00667381749274091]:3.3686354999295864,39[&rate=0.0012477469346982586]:3.3686354999295864)[&rate=0.0023893924359661453]:6.013724928373865)[&rate=0.0012874034951640646]:3.873123216780664,40[&rate=0.0032718739006850086]:13.255483645084116)[&rate=0.002871691642710415]:9.13642377829531)[&rate=0.001619939476720255]:10.682662658469024)[&rate=0.001849077880136211]:370.6601913098863,((((7[&rate=0.0010015804377622028]:38.3334753839581,19[&rate=0.001526780069339538]:38.3334753839581)[&rate=0.002791497944152607]:198.47126449005455,(8[&rate=0.0011357231237314948]:20.525581543770635,18[&rate=0.001065181211526818]:20.525581543770635)[&rate=0.001826719747761482]:216.279158330242)[&rate=0.00163496027378575]:18.08096642755791,((10[&rate=0.001851574012164176]:50.291117923223176,16[&rate=0.001576501931466698]:50.291117923223176)[&rate=0.0014673852880666431]:192.98796562594177,(12[&rate=0.0021289225058322204]:41.39593713338552,14[&rate=0.001134987883404564]:41.39593713338552)[&rate=0.005238572700702169]:201.8831464157794)[&rate=0.004285715475320452]:11.606622752405627)[&rate=0.002389924004227663]:5.9358539788073585,((9[&rate=0.0017058926777677123]:21.593782230096465,15[&rate=0.0010927502497070558]:21.593782230096465)[&rate=0.0017250285636368722]:154.0121027643089,(11[&rate=0.0030495284059468457]:16.614151976278354,17[&rate=0.0033923897709094925]:16.614151976278354)[&rate=0.0011168111651403889]:158.991733018127)[&rate=0.003390064174914817]:85.21567528597257)[&rate=0.004278248925117034]:142.91320111135678)[&rate=0.006104813036328309]:54.048151193945216)[&rate=0.0027510925496550868]:17.57730004480402,(((24[&rate=0.0016341425881960451]:8.247703069395307,25[&rate=0.006314906029454781]:8.247703069395307)[&rate=0.0015746668885549709]:278.56989444540034,41[&rate=0.004263549625871881]:286.81759751479564)[&rate=0.004050024092066981]:108.49252070340964,38[&rate=0.0016346168847781227]:395.3101182182053)[&rate=0.0031031906248549174]:80.05009441227867)[&rate=1.0]:0.0;
tree STATE_453000 = (((((((1[&rate=0.002031523233238834]:11.694602029490891,2[&rate=0.0012529739001569712]:11.694602029490891)[&rate=0.005549652640950783]:1.0991265431950428,(21[&rate=0.004149762745992839]:0.5056185913472884,22[&rate=0.0020667277276148035]:0.5056185913472884)[&rate=0.0023660308474109178]:12.288109981338646)[&rate=0.00473984748789751]:87.83706733691172,((32[&rate=0.0021749163932293972]:29.69878313821428,34[&rate=9.644771574388981E-4]:29.69878313821428)[&rate=0.0023577051342969567]:36.632612256661545,(33[&rate=0.004228216752212951]:57.593061336627834,35[&rate=0.0015476399499118262]:57.593061336627834)[&rate=0.0017346595890018422]:8.738334058247993)[&rate=0.012230964600602507]:34.299400514721825)[&rate=0.0029536351724230446]:78.17618418579053,13[&rate=0.00425739776772353]:178.80698009538818)[&rate=0.004346642040165248]:238.40654532269653,(((((4[&rate=0.002374056575850881]:42.01563535780913,((5[&rate=0.0022539896960137697]:7.5886972419861065,37[&rate=0.0119103656388912]:7.5886972419861065)[&rate=0.0013993265909268196]:11.143008510425197,42[&rate=0.001272778662441355]:18.731705752411305)[&rate=0.001224852516681326]:23.283929605397827)[&rate=0.0012864939847671902]:21.226407388273934,31[&rate=0.0015341377807467653]:63.242042746083065)[&rate=0.0029026841688335166]:14.76137317255013,36[&rate=0.0014120092408161338]:78.0034159186332)[&rate=0.002444910998463483]:66.87486973411679,23[&rate=0.003461575577890197]:144.87828565274998)[&rate=0.003895408537151109]:84.4274812304443,((26[&rate=0.0011569333479801533]:3.3865242262757103,30[&rate=0.005627196481345711]:3.3865242262757103)[&rate=0.003092794623571186]:103.35549947303198,27[&rate=0.001080234595227814]:106.7420236993077)[&rate=0.0023159877043308517]:122.56374318388659)[&rate=0.0029782261220208115]:187.90775853489043)[&rate=0.009469916727022298]:47.296257742852674,(((24[&rate=0.0015410311729426856]:32.21868176302465,25[&rate=0.0022130160217497]:32.21868176302465)[&rate=0.0014947040382884318]:222.47561304497063,41[&rate=0.004046288197467158]:254.69429480799528)[&rate=0.0038890061275106058]:110.40864031583891,38[&rate=0.0015564540218167733]:365.1029351238342)[&rate=0.006570688341936716]:99.4068480371032)[&rate=0.0035701086550683106]:0.4313671662649199,(((3[&rate=0.0014949549223599375]:30.31455830552058,28[&rate=7.077847774956284E-4]:30.31455830552058)[&rate=7.224388467105474E-4]:15.611268228867171,(6[&rate=0.005763557849656034]:31.598906490884154,(((20[&rate=0.0019156775164152213]:8.669208654595835,40[&rate=0.0039855935887962695]:8.669208654595835)[&rate=0.0015462954874262132]:6.970164524453395,39[&rate=6.079524263711288E-4]:15.63937317904923)[&rate=0.002089397758455583]:0.6755438388759103,29[&rate=0.0022292526145796868]:16.31491701792514)[&rate=0.0020101906472208128]:15.283989472959014)[&rate=0.005148409966048516]:14.326920043503598)[&rate=0.0017548528008035043]:358.99245107574717,(((((7[&rate=9.50542027092881E-4]:38.16173778162279,19[&rate=0.0014489786015366478]:38.16173778162279)[&rate=0.002675588786894653]:171.62444381255193,(8[&rate=0.0011821464543020142]:18.63082527538921,18[&rate=0.0011087211012998808]:18.63082527538921)[&rate=0.001732248256508282]:191.1553563187855)[&rate=0.0034575457426436777]:26.47648588529202,((9[&rate=0.0027613750605084055]:21.49704003940276,15[&rate=0.0010370660191640472]:21.49704003940276)[&rate=0.0016245858927086301]:163.75475084855248,(11[&rate=0.00305142397250614]:20.08277206229863,17[&rate=0.003394498457798746]:20.08277206229863)[&rate=0.001043523680523591]:165.1690188256566)[&rate=0.002534955796680293]:51.010876591511504)[&rate=0.0029649773759975228]:4.536787305771185,(10[&rate=0.0017572217352478053]:42.01034082522076,16[&rate=0.001496166743232402]:42.01034082522076)[&rate=0.001402684201695196]:198.78911396001715)[&rate=0.0015540709169355564]:8.521690792784312,(12[&rate=0.0020744495745940138]:53.025643996438745,14[&rate=0.0011059468466403872]:53.025643996438745)[&rate=0.0048961545816830114]:196.2955015815835)[&rate=0.004746361476263368]:155.59713203211268)[&rate=0.0057601304692805454]:60.0228727170674)[&rate=1.0]:0.0;
tree STATE_454000 = ((((((1[&rate=0.0022579465225354488]:14.285060942361678,2[&rate=0.0015107017748162315]:14.285060942361678)[&rate=0.0023196200772667435]:1.0113790972346433,(21[&rate=0.004612274280764428]:0.21459742773221924,22[&rate=0.002297074731535776]:0.21459742773221924)[&rate=0.0025409421889783746]:15.081842611864102)[&rate=0.005350727954440768]:80.10494756031353,((32[&rate=0.004740637557122018]:23.7390211012953,34[&rate=0.0011453631508900476]:23.7390211012953)[&rate=0.0025292101271761624]:46.6613173902117,(33[&rate=0.0033326742494523996]:60.300498058881985,35[&rate=9.619079596016129E-4]:60.300498058881985)[&rate=0.0020305501635132115]:10.099840432625015)[&rate=0.01415371020784336]:25.001049108402853)[&rate=0.004473350609465414]:37.43017438198801,13[&rate=0.0048015841392700645]:132.83156198189786)[&rate=0.0047932187032295286]:244.3514585449232,(((((4[&rate=0.0027490077632627034]:44.412625731637526,((5[&rate=8.51426956010998E-4]:8.015708953157306,37[&rate=0.013237834663458745]:8.015708953157306)[&rate=0.0019516980240047981]:13.98538777978912,42[&rate=0.002873526154973297]:22.001096732946426)[&rate=0.0015251113638283017]:22.4115289986911)[&rate=0.0013499213833940498]:22.579701545975418,31[&rate=0.0015671428174391113]:66.99232727761294)[&rate=0.0029175300707112457]:4.290088760893994,36[&rate=0.0017263188731957103]:71.28241603850694)[&rate=0.002866839033563315]:46.75332375705605,23[&rate=0.0038473852578783563]:118.03573979556299)[&rate=0.0024625660458507154]:120.31804100538216,((26[&rate=9.289531411196052E-4]:21.172610414477308,30[&rate=0.0017170079636421806]:21.172610414477308)[&rate=0.0034855067339824657]:85.85288175893972,27[&rate=0.0012006320715379044]:107.02549217341702)[&rate=0.002574115962857924]:131.32828862752814)[&rate=0.002505506178101154]:138.8292397258759)[&rate=0.011404057421443604]:122.87876339692866,((((3[&rate=0.0016615750256091424]:34.640289972623314,(6[&rate=0.006790514943594376]:31.08762765154398,(20[&rate=0.00205235076489846]:14.783344958553231,((29[&rate=0.002357536137938175]:7.861112772348921,39[&rate=0.0011723808198205658]:7.861112772348921)[&rate=0.00573108688924351]:1.4747137856189028,40[&rate=0.003442920567431566]:9.335826557967824)[&rate=0.0042589643992830195]:5.447518400585407)[&rate=0.0023222714489302926]:16.304282692990746)[&rate=0.0030469947496865758]:3.5526623210793353)[&rate=6.733692433629354E-4]:3.058428123052984,28[&rate=7.866708836520876E-4]:37.6987180956763)[&rate=0.0019533861427856883]:343.59919839625684,((((7[&rate=0.0019032730813760168]:37.40311407726306,19[&rate=0.0016104744169507638]:37.40311407726306)[&rate=0.002936820262931188]:166.59031348555993,((9[&rate=0.0024109756931179407]:19.707509294338116,15[&rate=0.0017414934889794223]:19.707509294338116)[&rate=0.0017675442169846375]:106.93904457319476,(11[&rate=0.0014342276735159775]:20.90060437717496,17[&rate=0.002252760238643148]:20.90060437717496)[&rate=0.001161491551947774]:105.74594949035793)[&rate=0.004046758183901407]:77.34687369529011)[&rate=0.002487001219870593]:3.566997557236988,((8[&rate=0.0013139025101592929]:19.679171299441883,18[&rate=0.0012322935391400106]:19.679171299441883)[&rate=0.0019041798174322814]:184.0971575383254,(10[&rate=0.0019317501959049059]:55.86629123451796,16[&rate=0.001644767044527859]:55.86629123451796)[&rate=0.0016119582099205915]:147.91003760324935)[&rate=0.002574316268406467]:3.784096282292694)[&rate=0.004177174893604727]:57.336727062759365,(12[&rate=0.002305657216056726]:50.80252993644914,14[&rate=0.0026124296682557982]:50.80252993644914)[&rate=0.0036550491590136747]:214.09462224637022)[&rate=0.005228140196900175]:116.40076430911381)[&rate=0.0033288411973594616]:117.99369478992423,(((24[&rate=0.001437514828771712]:22.262402547599233,25[&rate=0.0018335686205877121]:22.262402547599233)[&rate=0.0031358094321645843]:240.73994151157856,41[&rate=0.004972190839536331]:263.0023440591778)[&rate=0.002669562214196729]:184.4083665863737,38[&rate=0.0017234818227529088]:447.4107106455515)[&rate=0.006596365395306542]:51.88090063630591)[&rate=0.0019316294448040454]:0.7701726418923158)[&rate=1.0]:0.0;
tree STATE_455000 = (((((((1[&rate=0.0020301089263587736]:3.727565964655486,2[&rate=0.0029677712846634514]:3.727565964655486)[&rate=0.0017360437927389585]:8.934375599124706,(21[&rate=0.001521303490814825]:4.859736541032422,22[&rate=7.328949001404734E-4]:4.859736541032422)[&rate=0.001513899316991656]:7.802205022747771)[&rate=0.001834860037078153]:85.11506196239073,(((32[&rate=0.002213752900762839]:20.99126563658993,34[&rate=0.001667255501427934]:20.99126563658993)[&rate=0.0034003366661012665]:35.202777264826885,35[&rate=0.0018488644542282255]:56.194042901416815)[&rate=0.0018671452120312313]:1.4021599923931802,33[&rate=0.0034577748796393477]:57.596202893809995)[&rate=0.0107209930902812]:40.18080063236092)[&rate=0.00680454225105842]:63.53823088132202,13[&rate=0.004317081350055876]:161.31523440749294)[&rate=0.0043095600264951035]:203.81801839609415,(((((4[&rate=0.002471619740765379]:34.38789803718089,((5[&rate=7.079245467855396E-4]:5.931125959019397,37[&rate=0.01100668476322645]:5.931125959019397)[&rate=0.00178986158583519]:14.238769873524348,42[&rate=0.001274729154380867]:20.169895832543745)[&rate=0.0012215505426992315]:14.218002204637145)[&rate=0.0025302460408338527]:21.86892237108266,31[&rate=0.0038441146835025844]:56.25682040826355)[&rate=0.0017044979990845555]:14.39909864986619,36[&rate=0.0014607874215562464]:70.65591905812974)[&rate=0.002998289531675888]:57.0909111754536,23[&rate=0.0034591656964645555]:127.74683023358334)[&rate=0.0021370021688556493]:91.18437648095129,((26[&rate=9.149255458256985E-4]:9.64791885374472,30[&rate=0.0016953607407304062]:9.64791885374472)[&rate=0.0032275178135525587]:95.75086034281244,27[&rate=0.001990497175499556]:105.39877919655717)[&rate=0.002024814246482756]:113.53242751797745)[&rate=0.0033462221865975376]:146.20204608905246)[&rate=0.01051201252813059]:75.10210970008308,(((24[&rate=0.0017259435334191137]:23.195769676248908,25[&rate=0.0030249026325750777]:23.195769676248908)[&rate=0.0027742633046324633]:227.80660835793105,41[&rate=0.004402548412991786]:251.00237803417997)[&rate=0.00243987067328906]:140.8262705487419,38[&rate=0.0026378198481730375]:391.82864858292186)[&rate=0.006411799335956459]:48.4067139207483)[&rate=0.0055425313144149896]:40.058357574640524,(((3[&rate=0.0014939141638931062]:47.29184656753636,28[&rate=6.863082274996493E-4]:47.29184656753636)[&rate=6.618757993342185E-4]:0.9327270756883408,(6[&rate=0.0061121795314621925]:31.457245476070547,(20[&rate=0.002944595610844316]:15.205914956359905,((29[&rate=0.0036985221484444673]:4.017808251080883,39[&rate=0.0018392407050488507]:4.017808251080883)[&rate=0.0022833006074708027]:9.222736087909489,40[&rate=0.0021435867324669264]:13.240544338990372)[&rate=0.005940559188924644]:1.9653706173695333)[&rate=0.002490669895019297]:16.251330519710642)[&rate=0.0026007418559588695]:16.767328167154155)[&rate=0.0014440172183970874]:380.2433552416432,((((7[&rate=0.0021425435004853305]:36.032533589954326,19[&rate=0.0015126278386243383]:36.032533589954326)[&rate=0.0025263886304473272]:169.8573903982923,((8[&rate=0.0011813234669440285]:20.511601430594528,18[&rate=0.0011079492311935983]:20.511601430594528)[&rate=0.001712038972691887]:172.87116837036064,((9[&rate=0.0033009012588337346]:20.5388776213048,15[&rate=0.001565768472333168]:20.5388776213048)[&rate=0.002029676743116261]:80.21274889012241,(11[&rate=0.001227616237100362]:22.780644936908587,17[&rate=0.001928232942173991]:22.780644936908587)[&rate=0.0023536043689613632]:77.97098157451862)[&rate=0.004875170510005573]:92.63114328952797)[&rate=0.002063408787048964]:12.507154187291462)[&rate=0.006122443467032204]:5.039121581022357,(10[&rate=0.001736827368185839]:38.9230062565393,16[&rate=0.002017117677524695]:38.9230062565393)[&rate=0.0016083941480238267]:172.00603931272968)[&rate=0.0035509926870889662]:71.22053955258215,(12[&rate=0.003063471768644406]:50.532090157401896,14[&rate=0.002631867221705124]:50.532090157401896)[&rate=0.004006116207192898]:231.61749496444924)[&rate=0.00471273252888507]:146.31834376301674)[&rate=0.0029939709783238593]:51.8257911934428)[&rate=1.0]:0.0;
tree STATE_456000 = (((((((1[&rate=0.003099720113503783]:4.955941297642238,2[&rate=0.001329335023306141]:4.955941297642238)[&rate=0.0017723822695634548]:9.041898197861414,(21[&rate=7.210611090795738E-4]:2.8245816841411173,22[&rate=0.0026087043045672585]:2.8245816841411173)[&rate=0.0016239084436176954]:11.173257811362536)[&rate=0.0018043958003960661]:125.29258684938736,(((32[&rate=0.0035603676103181945]:17.320427146167003,34[&rate=0.0023538913740893497]:17.320427146167003)[&rate=0.004639508328338985]:34.05339952334934,35[&rate=0.001631170975319555]:51.37382666951635)[&rate=0.002432173926638845]:0.6007743089219773,33[&rate=0.005004254603264058]:51.974600978438325)[&rate=0.004663778226936032]:87.31582536645269)[&rate=0.006691566230293587]:18.24884710591533,13[&rate=0.003826117100100166]:157.53927345080635)[&rate=0.005817505839814084]:202.13196174498992,(((((4[&rate=0.002430583363467252]:29.690584127857562,((5[&rate=0.0019119700064834252]:7.955640465167013,37[&rate=0.010823940443258588]:7.955640465167013)[&rate=0.002007065986615701]:10.791888968279247,42[&rate=0.001253564787682656]:18.74752943344626)[&rate=0.0015124081940268508]:10.943054694411302)[&rate=0.001418924575693115]:4.642084745354147,31[&rate=0.0038087140005468242]:34.33266887321171)[&rate=0.0032827435101984805]:11.60293275477764,36[&rate=0.001436533923821689]:45.93560162798935)[&rate=0.0028742246936481687]:56.48686118905098,23[&rate=0.003356867423680363]:102.42246281704033)[&rate=0.0027455298076944166]:126.51810683553066,((26[&rate=0.0028296637006045154]:4.598961486245516,30[&rate=0.0022781350391067774]:4.598961486245516)[&rate=0.003168012983155288]:73.47906547698602,27[&rate=0.0019962629351190954]:78.07802696323154)[&rate=0.0019846747778060085]:150.86254268933945)[&rate=0.0032702779882593175]:130.73066554322529)[&rate=0.0059966288988823665]:60.16485836384959,(((24[&rate=0.001359322846882846]:14.78766434195052,25[&rate=0.003962743783548159]:14.78766434195052)[&rate=0.0027224143882980684]:222.39382540210482,41[&rate=0.004299732470130393]:237.18148974405534)[&rate=0.0027142709906123022]:98.14629755085855,38[&rate=0.0025940240454657014]:335.3277872949139)[&rate=0.005220274491255716]:84.50830626473197)[&rate=0.005312521802841504]:21.8680264429604,(((3[&rate=0.0014587803400640373]:18.43144695260984,28[&rate=7.123607934714654E-4]:18.43144695260984)[&rate=5.982189873887494E-4]:22.524716425378244,(6[&rate=0.006010698829867982]:31.233999492942825,(20[&rate=0.0010630170647492523]:11.37396862281764,((29[&rate=0.0027815975722299754]:3.0487101736189297,39[&rate=0.0013832626315519409]:3.0487101736189297)[&rate=0.001975021412895647]:5.881073356977818,40[&rate=0.0021079966971253522]:8.929783530596747)[&rate=0.00235116859219342]:2.444185092220893)[&rate=0.0024493172274340125]:19.860030870125186)[&rate=0.0018254326771439497]:9.722163885045259)[&rate=0.0016957187185800888]:334.64760545026127,(((7[&rate=0.0011185849404764642]:33.52310138237893,19[&rate=0.0014875136328775364]:33.52310138237893)[&rate=0.0035144274362788413]:156.88810459307828,(((8[&rate=0.0011617099176989352]:18.90688249248448,18[&rate=0.0034607834906867137]:18.90688249248448)[&rate=0.0015055460636814412]:147.7709347299199,(10[&rate=0.0024908713578781364]:71.93898377892327,16[&rate=0.0029128967764153065]:71.93898377892327)[&rate=0.00288050593074751]:94.7388334434811)[&rate=0.0030346328291335494]:23.444028355072618,((9[&rate=0.003246096295413505]:18.934296138281862,15[&rate=0.0010035128614498993]:18.934296138281862)[&rate=0.001995977958772533]:123.31662399205399,(11[&rate=0.003042173584517839]:21.18736057102761,17[&rate=8.262346332829659E-4]:21.18736057102761)[&rate=0.0019569266592054948]:121.06355955930825)[&rate=0.004720813536906998]:47.87092544714113)[&rate=0.007103963169064984]:0.28936039798023216)[&rate=0.0034920354481226077]:123.43916481864977,(12[&rate=0.0028146860544633013]:52.614472669781726,14[&rate=0.0044262328157146785]:52.614472669781726)[&rate=0.0036444391304489626]:261.2358981243253)[&rate=0.00473388701343163]:61.75339803414238)[&rate=0.0029784367877106737]:66.10035117435689)[&rate=1.0]:0.0;
tree STATE_457000 = (((((((1[&rate=8.291968560480467E-4]:5.20176340368391,2[&rate=0.0014985206926848085]:5.20176340368391)[&rate=0.001997954962235916]:3.2099603932410785,(21[&rate=0.0028172895851451213]:0.4271435869271598,22[&rate=0.0024324214023470304]:0.4271435869271598)[&rate=0.0018305847383261798]:7.984580209997828)[&rate=0.003672057733236898]:93.75205015656957,((32[&rate=0.004373952308134771]:16.17138817602104,34[&rate=0.003316755686215329]:16.17138817602104)[&rate=0.003983539447391034]:25.57711588958132,(33[&rate=0.006201410170152626]:31.118364198330653,35[&rate=0.0017149275991252947]:31.118364198330653)[&rate=0.002469489401470769]:10.630139867271708)[&rate=0.005257341495280099]:60.415269887892194)[&rate=0.0056182313604275546]:45.464640229894044,13[&rate=0.004313070480062786]:147.6284141833886)[&rate=0.006557905063762454]:171.3807684130743,(((((4[&rate=0.003908223010120956]:24.780232264240205,((5[&rate=0.0019445045516565118]:7.487050728718564,37[&rate=0.012201513122155658]:7.487050728718564)[&rate=0.0022625070879779513]:9.456135538918954,42[&rate=0.0029917549287213564]:16.94318626763752)[&rate=0.0030270422244180494]:7.837045996602686)[&rate=0.004731227206332043]:10.181603786712905,31[&rate=0.002719996871340163]:34.96183605095311)[&rate=0.0017634745709724608]:15.367191011307263,36[&rate=0.0016193628941157826]:50.32902706226037)[&rate=0.005026759456542735]:43.97829570083574,23[&rate=0.003784098973390321]:94.30732276309611)[&rate=0.0030949558667164776]:109.58332010720035,((26[&rate=0.0051489094463223395]:1.283804577804623,30[&rate=0.0028645728080569856]:1.283804577804623)[&rate=0.0028025524834618238]:91.80256926471222,27[&rate=0.0017328105489878844]:93.08637384251683)[&rate=0.0022372661297941367]:110.80426902777963)[&rate=0.00657579539713769]:115.11853972616643)[&rate=0.006443672077857811]:37.31266357529819,(((24[&rate=0.00435787793364936]:15.482653656882363,25[&rate=0.0026948878562728495]:15.482653656882363)[&rate=0.0030424993819786555]:160.33418595190466,41[&rate=0.007072697814623629]:175.816839608787)[&rate=0.0030963571253585405]:84.50930904133952,38[&rate=0.0029241678292539087]:260.3261486501265)[&rate=0.0059222226591916696]:95.99569752163455)[&rate=0.0031520825819984755]:95.73282561178013,(((3[&rate=0.0016444406318513968]:31.608133884055004,28[&rate=0.0026260888328573533]:31.608133884055004)[&rate=0.003104925506679429]:8.92693375573226,(6[&rate=0.007114201366663804]:26.468537861842776,((20[&rate=0.004798020869062477]:6.086694079730794,(29[&rate=0.0031356140082292147]:2.3577637754255436,39[&rate=0.0015593117163519256]:2.3577637754255436)[&rate=0.0020458183300924738]:3.7289303043052504)[&rate=0.0035922231614334225]:4.152237999147557,40[&rate=0.002788465010106805]:10.238932078878351)[&rate=0.0027452352690387686]:16.229605782964427)[&rate=0.0018727620490897445]:14.066529777944488)[&rate=0.002493795142970831]:332.6872148596114,(((((7[&rate=0.001260948256415237]:41.48733134096863,19[&rate=0.001676830836799818]:41.48733134096863)[&rate=0.004101418832960324]:99.54430943264,(8[&rate=0.001309561788449254]:19.178971367794258,18[&rate=0.0014970178971354818]:19.178971367794258)[&rate=0.002103498016723241]:121.85266940581438)[&rate=0.0020502101824925677]:31.359634930267447,((9[&rate=0.0036592299035548667]:19.500497445780404,15[&rate=0.003103372522376725]:19.500497445780404)[&rate=0.0022516892543751102]:95.5683684292822,(11[&rate=0.003429353765013407]:21.273589510835798,17[&rate=9.313902615068858E-4]:21.273589510835798)[&rate=0.0021100417954691285]:93.79527636422682)[&rate=0.005099668503246641]:57.32240982881348)[&rate=0.008008090979532572]:19.339146773141294,(10[&rate=9.822431877181705E-4]:45.917902602633454,16[&rate=0.0032836237807509867]:45.917902602633454)[&rate=0.0035405368192649913]:145.81251987438392)[&rate=0.0016669257490169826]:84.9516463220856,(12[&rate=0.0018062934470728838]:55.464435260737524,14[&rate=0.0033958476704210117]:55.464435260737524)[&rate=0.004431165895496403]:221.21763353836545)[&rate=0.005337619014907671]:96.54021370029568)[&rate=0.0020633454096211363]:78.83238928414255)[&rate=1.0]:0.0;
tree STATE_458000 = (((((((1[&rate=7.531304588871911E-4]:1.4921937399389038,2[&rate=0.002413006398823472]:1.4921937399389038)[&rate=0.0013935189744262765]:6.792599100241613,(21[&rate=0.0025588454449657363]:0.448374938744833,22[&rate=0.003240217768972557]:0.448374938744833)[&rate=0.0018248887695173305]:7.836417901435683)[&rate=0.0033119968835910165]:116.20405290163565,((32[&rate=0.003972707668942456]:11.80388042938327,34[&rate=0.0028491115862739782]:11.80388042938327)[&rate=0.0037025755862347028]:36.88130862014533,(33[&rate=0.005632523631647581]:43.749440661027755,35[&rate=0.0015311135416273991]:43.749440661027755)[&rate=0.001553630114760874]:4.935748388500848)[&rate=0.004720822028890855]:75.80365669228756)[&rate=0.0038729964611561706]:31.28602144508895,13[&rate=0.0028459942945161963]:155.7748671869051)[&rate=0.005956315456333584]:113.97252286385924,(((((4[&rate=0.001942737636902343]:38.18090508475105,((5[&rate=0.0017661253713363847]:7.423968531750639,37[&rate=0.009148981764676326]:7.423968531750639)[&rate=0.0026890740031192905]:5.399962271462324,42[&rate=0.0030634075043824488]:12.823930803212964)[&rate=0.0020553875760292682]:25.35697428153809)[&rate=0.00429720794406624]:14.426954905395348,31[&rate=0.0022165633774254003]:52.6078599901464)[&rate=0.002873323753108615]:18.99275168637174,36[&rate=0.0014708105929913348]:71.60061167651814)[&rate=0.002840437586247634]:63.004648828294606,23[&rate=0.002316555825025813]:134.60526050481275)[&rate=0.0038766300493971403]:71.69999134909193,((26[&rate=0.0021024317640956683]:6.03947690263828,30[&rate=0.004044534128039121]:6.03947690263828)[&rate=0.0025165867033877594]:91.9020662869126,27[&rate=0.0017584646020093247]:97.94154318955088)[&rate=0.0020492460695946332]:108.3637086643538)[&rate=0.008494042196396222]:63.44213819685967)[&rate=0.0035659668310657035]:110.03416397680144,(((24[&rate=0.0012218559957017361]:14.912982874780688,25[&rate=0.00406810828871128]:14.912982874780688)[&rate=0.003576563286501332]:155.26719680555559,41[&rate=0.006471502903992534]:170.18017968033627)[&rate=0.0018276513955098402]:144.5368836499129,38[&rate=0.0026559192103147683]:314.7170633302492)[&rate=0.005378947395194921]:65.06449069731661)[&rate=0.0028358374138194305]:89.54667112507809,(((3[&rate=0.0014935878237433008]:25.652911588302494,28[&rate=0.0010704455867332513]:25.652911588302494)[&rate=0.002948613910544612]:11.998429651622658,(6[&rate=0.00426379281677114]:30.39763263023956,(20[&rate=0.00298779754047935]:13.389359296546129,((29[&rate=0.0019982550883248817]:5.599983038015539,40[&rate=0.005929882834904852]:5.599983038015539)[&rate=0.0016019943530564535]:1.466920513358179,39[&rate=0.0014596752477104298]:7.066903551373718)[&rate=0.0032626904674305708]:6.322455745172411)[&rate=0.0012199337037500776]:17.00827333369343)[&rate=0.001722695196031104]:7.253708609685592)[&rate=0.0018732951396060737]:302.4285881199826,((7[&rate=0.0011452751324612653]:38.487187043040315,19[&rate=0.0015230067123205913]:38.487187043040315)[&rate=0.0038495118751065457]:183.64919842502064,((8[&rate=0.001189429100521901]:21.27013770309908,18[&rate=0.0013596889177862333]:21.27013770309908)[&rate=0.0017306052687636648]:180.75573887285321,((((9[&rate=0.0033235503450326533]:21.626721162282237,15[&rate=0.0028186845551656453]:21.626721162282237)[&rate=0.0020451304766034655]:115.19781719655681,(11[&rate=0.0031147618998934156]:23.593141136574005,17[&rate=0.0016540674579914702]:23.593141136574005)[&rate=0.0019164770513803433]:113.23139722226504)[&rate=0.004683807547282872]:53.92520845824373,(12[&rate=0.001640593066359704]:50.38775112417859,14[&rate=0.003084329487841894]:50.38775112417859)[&rate=0.005159277403474249]:140.3619956929042)[&rate=0.001489526951584731]:5.048935355444911,(10[&rate=0.0016579195127694242]:54.61118057470354,16[&rate=0.0015059158535830272]:54.61118057470354)[&rate=0.002577812230444956]:141.18750159782417)[&rate=0.002244668489949451]:6.2271944034245905)[&rate=0.0032163801387581474]:20.11050889210867)[&rate=0.0049895347110981]:117.94354389184679)[&rate=0.002836719215318693]:129.24829579273614)[&rate=1.0]:0.0;
tree STATE_459000 = (((((((1[&rate=0.002901378747385835]:9.945781131698823,2[&rate=0.0025040236328838844]:9.945781131698823)[&rate=0.0014460817205391753]:28.91649644996447,(21[&rate=0.0026553636452449933]:0.21144340799279343,22[&rate=0.0013284663047969513]:0.21144340799279343)[&rate=7.358289543202039E-4]:38.650834173670496)[&rate=0.0034369235291665614]:81.74341649847271,((32[&rate=0.0035014209019605825]:19.592367635259862,34[&rate=0.002956578460931237]:19.592367635259862)[&rate=0.0037052651910556744]:29.811610013644753,(33[&rate=0.005032528940267833]:48.00795722106604,35[&rate=0.0024230663580412947]:48.00795722106604)[&rate=0.0014336462943734026]:1.3960204278385717)[&rate=0.004764416550885381]:71.20171643123139)[&rate=0.0030648275064950863]:53.995954259352004,13[&rate=0.0029300345490962778]:174.601648339488)[&rate=0.007304326702441856]:140.18984581793825,(((((4[&rate=0.002016016599706926]:36.652614914057565,((5[&rate=0.0010356398834521323]:8.289674769965862,37[&rate=0.00949407617468721]:8.289674769965862)[&rate=0.002790504350867906]:12.826697309105937,42[&rate=0.0018876977515725956]:21.116372079071798)[&rate=0.002132915630763604]:15.536242834985767)[&rate=0.0022987720358880184]:16.79032875309776,36[&rate=0.001612940577848242]:53.442943667155326)[&rate=0.003311519967739619]:7.835875024363354,31[&rate=0.0010127266422202184]:61.27881869151868)[&rate=0.002716938408219673]:81.37155969631833,23[&rate=0.0022365978406714685]:142.650378387837)[&rate=0.005183446821323172]:59.99391001289732,((26[&rate=0.0028976887234497795]:10.407506318525433,30[&rate=0.0021104129506221646]:10.407506318525433)[&rate=0.0049362528947815044]:70.80320588080394,27[&rate=0.001824792890407647]:81.21071219932938)[&rate=0.0035744323475882067]:121.43357620140495)[&rate=0.006010180353627134]:112.14720575669193)[&rate=0.0037004730793685947]:46.58301351252976,(((24[&rate=0.0033427547116698223]:15.003056096526636,25[&rate=0.004221555028999464]:15.003056096526636)[&rate=0.003731279941236876]:113.11351879236206,41[&rate=0.00674829373090038]:128.1165748888887)[&rate=0.0036797839307465535]:132.27881978949847,38[&rate=0.002756098978032301]:260.39539467838716)[&rate=0.005581838243096152]:100.97911299156885)[&rate=0.0022932703142542823]:109.07159680832478,(((3[&rate=0.001549925109978824]:30.909750473735556,28[&rate=0.002694742545535121]:30.909750473735556)[&rate=0.002942825110144939]:10.054578040583891,(6[&rate=0.004424620665849751]:40.27461288116427,((20[&rate=0.002955881758375079]:7.183565901760703,40[&rate=0.0034646319087031584]:7.183565901760703)[&rate=0.0026510691313938925]:1.6077611511913226,(29[&rate=0.004517626432580808]:4.303381410615895,39[&rate=0.002166990328541384]:4.303381410615895)[&rate=0.0023026594366007593]:4.487945642336131)[&rate=0.001515541469875175]:31.483285828212246)[&rate=0.002030602316170406]:0.6897156331551741)[&rate=0.001945530644568522]:362.44383720692525,(((7[&rate=0.0011517030174133332]:40.30979061193949,19[&rate=0.0015315546251481087]:40.30979061193949)[&rate=0.0039722653695830066]:150.28317530766822,(((8[&rate=0.001234293692231454]:21.45745164558424,18[&rate=0.0014109756133258633]:21.45745164558424)[&rate=0.0025532766327244793]:153.25278984005942,(10[&rate=0.002017940180790814]:56.65280056478852,16[&rate=0.0015627181462910626]:56.65280056478852)[&rate=0.0026464062916456365]:118.05744092085513)[&rate=0.003269132216422879]:2.8875767751271724,((9[&rate=0.002999228877456809]:20.2934665614448,15[&rate=0.0012116922389391906]:20.2934665614448)[&rate=0.001543945226522648]:87.20328312440726,(11[&rate=0.0025839397740047357]:23.83164589506632,17[&rate=0.0011705236768117977]:23.83164589506632)[&rate=0.003263155700224707]:83.66510379078575)[&rate=0.004096193921543824]:70.10106857491876)[&rate=0.001731805758011452]:12.995147658836885)[&rate=0.005102868797763762]:11.21679305972009,(12[&rate=0.0017612715723189537]:48.911868251890816,14[&rate=0.003311206147318988]:48.911868251890816)[&rate=0.005344470461288844]:152.897890727437)[&rate=0.0036519378609163973]:201.5984067419169)[&rate=0.0033865959954352057]:67.0379387570361)[&rate=1.0]:0.0;
tree STATE_460000 = (((((((1[&rate=0.0010391825544256795]:9.349193604425798,2[&rate=0.0015112554645505141]:9.349193604425798)[&rate=0.0016854865079786068]:3.836652894741361,(21[&rate=0.002361994194450799]:1.7636015133324405,22[&rate=0.0011791764584560072]:1.7636015133324405)[&rate=0.001812932454199076]:11.422244985834718)[&rate=0.0023503746079068318]:125.35193773402847,(((32[&rate=0.005186310582814529]:20.929292329003978,34[&rate=0.001993539752345969]:20.929292329003978)[&rate=0.0032888764057114367]:26.933018856670422,35[&rate=0.0014382676987880298]:47.8623111856744)[&rate=0.0014448317257126097]:0.07461931862282967,33[&rate=0.004847942014544906]:47.93693050429723)[&rate=0.005008466046697681]:90.60085372889839)[&rate=0.0025090971792402265]:85.49756157757267,13[&rate=0.0026474133401143095]:224.0353458107683)[&rate=0.008144471444641253]:104.24728327473375,(((((4[&rate=0.0018258697623222693]:47.46589214770009,((5[&rate=9.192571656467653E-4]:8.754348838725557,37[&rate=0.008427154741941568]:8.754348838725557)[&rate=0.002476914187345859]:9.895488982246844,42[&rate=0.0036476762822351245]:18.6498378209724)[&rate=0.0015273303028743655]:28.816054326727688)[&rate=0.002667818084650096]:15.773910190392236,31[&rate=7.530271874105038E-4]:63.239802338092325)[&rate=0.0014713302743565994]:16.118058187201548,36[&rate=0.0014903871203035249]:79.35786052529387)[&rate=0.00241161540829389]:83.59455329596561,23[&rate=0.0019852543577734464]:162.95241382125948)[&rate=0.0027085262587404663]:57.07300495479933,((26[&rate=0.0015744680115908438]:3.276403988555105,30[&rate=0.0014289028315018868]:3.276403988555105)[&rate=0.0022851354794492977]:93.7897724805264,27[&rate=0.0016197270567998886]:97.0661764690815)[&rate=0.0031240155200145257]:122.95924230697732)[&rate=0.005432135528837901]:108.25721030944322)[&rate=0.003284622820003397]:105.77600772282324,(((24[&rate=9.089092189055304E-4]:19.276801530380343,25[&rate=0.003339191479945615]:19.276801530380343)[&rate=0.003370293446586613]:164.35967917888453,41[&rate=0.005989936721383562]:183.63648070926487)[&rate=0.0019495080982856194]:152.57078634818404,38[&rate=0.002435581914027991]:336.2072670574489)[&rate=0.0050296710361125326]:97.85136975087636)[&rate=0.007269949674240654]:37.043875129382684,(((3[&rate=0.0014150327738738195]:9.668850442052882,28[&rate=0.0024602150094442028]:9.668850442052882)[&rate=8.088773972306752E-4]:42.21735797337061,(6[&rate=0.0038597920883058695]:38.70148609160357,(20[&rate=0.0026130495442228526]:7.858706506904975,((29[&rate=0.004009946445884526]:2.542184393191141,39[&rate=8.166291530836184E-4]:2.542184393191141)[&rate=0.003268798262241766]:4.939403132072499,40[&rate=0.008490944515221614]:7.481587525263641)[&rate=0.002666427686178049]:0.37711898164133384)[&rate=0.0013157497740448134]:30.842779584698597)[&rate=0.0019558980271774354]:13.184722323819926)[&rate=0.0017268965927070214]:408.3811158172886,(((7[&rate=0.0028728350315272884]:40.09896675319677,19[&rate=0.0014032966968521856]:40.09896675319677)[&rate=0.0019286627331164235]:183.64052302641772,(((8[&rate=0.0010955867374615362]:20.882969832401912,18[&rate=0.0025616754452461496]:20.882969832401912)[&rate=0.0022902369216065773]:154.0554283083053,((9[&rate=0.0026621827539382407]:19.61226005396882,15[&rate=0.001075525181099214]:19.61226005396882)[&rate=0.003243026964900965]:66.20115906721148,(11[&rate=0.0030291333433039784]:25.53458016638787,17[&rate=0.001143419728335168]:25.53458016638787)[&rate=0.0028843949421744892]:60.278838954792434)[&rate=0.003453328840948289]:89.12497901952692)[&rate=0.0015371895945661988]:33.32065858357731,(10[&rate=0.0020467789382551805]:61.26639179051809,16[&rate=0.001387103641736763]:61.26639179051809)[&rate=0.002349009521242889]:146.99266493376643)[&rate=0.002901755005201404]:15.480433055329968)[&rate=0.005032802190977526]:36.30554150718277,(12[&rate=0.0015633441115721351]:58.23243517790041,14[&rate=0.0029391007689955257]:58.23243517790041)[&rate=0.004743871732470144]:201.81259610889686)[&rate=0.001715762595658269]:200.22229294591483)[&rate=0.0037690687293004716]:10.83518770499586)[&rate=1.0]:0.0;
tree STATE_461000 = ((((((((1[&rate=0.002804950153084765]:7.898976467384777,2[&rate=0.00162029343630679]:7.898976467384777)[&rate=0.0024741364880776916]:6.447455146295692,(21[&rate=0.002954323119847617]:1.025330577220388,22[&rate=0.0017624683203450867]:1.025330577220388)[&rate=0.002637198516904674]:13.321101036460082)[&rate=0.0028473396619410306]:197.15920865996236,((32[&rate=0.0029609013824645064]:22.421394938569303,34[&rate=0.003305495893936168]:22.421394938569303)[&rate=0.003539425340625683]:34.83574240807948,(33[&rate=0.007340000509013373]:43.29937399689746,35[&rate=0.0017989491785251846]:43.29937399689746)[&rate=0.0018071592988322938]:13.957763349751332)[&rate=0.0025018709146862592]:154.24850292699404)[&rate=0.0021028275117778252]:52.593316259026665,13[&rate=0.0018531266221016455]:264.0989565326695)[&rate=0.00708705459339138]:82.2249943636694,(((((4[&rate=0.003096741408498887]:42.9380570134671,((5[&rate=0.001149783815862122]:13.546960620773714,37[&rate=0.004170139327450381]:13.546960620773714)[&rate=0.002306779705211309]:5.318199662853704,42[&rate=0.0038892644585836354]:18.865160283627418)[&rate=0.003098062166115242]:24.072896729839684)[&rate=0.0012772494039975618]:18.818106976984012,36[&rate=0.0019546366128159382]:61.756163990451114)[&rate=0.0020198390075982483]:14.170101471957565,31[&rate=0.0011580004641420774]:75.92626546240868)[&rate=0.0029398361304128293]:69.2908269904539,23[&rate=0.002359805254679274]:145.21709245286257)[&rate=0.003403531190677172]:73.55133089148381,((26[&rate=0.005698925165574734]:2.8405382721600563,30[&rate=0.004091145805439856]:2.8405382721600563)[&rate=0.0028581901664055886]:113.39494463528705,27[&rate=0.0020259139938059887]:116.2354829074471)[&rate=0.004031951101045319]:102.53294043689928)[&rate=0.006552865196002266]:127.5555275519925)[&rate=0.004427201012078628]:55.26789596163309,(((24[&rate=0.00122883125601257]:19.144525736277902,25[&rate=0.0036983228280126935]:19.144525736277902)[&rate=0.002137837209878431]:148.52529891133457,41[&rate=0.007500165126626838]:167.66982464761247)[&rate=0.004465689027698406]:200.57870166436214,38[&rate=0.0021530267100496416]:368.2485263119746)[&rate=0.00545818425714424]:33.34332054599736)[&rate=0.011930733697723628]:40.47283781560617,((3[&rate=0.0012942521061866177]:32.089615047403406,28[&rate=0.003077175253061826]:32.089615047403406)[&rate=0.0021578284259488345]:7.732055744098915,(6[&rate=0.004827731174889772]:35.12253504815715,((20[&rate=0.0016490549603866815]:6.674011268675396,40[&rate=0.009177380651908585]:6.674011268675396)[&rate=0.0035817698349930585]:1.995127702300846,(29[&rate=0.006800884572270831]:4.432796214533472,39[&rate=0.0017657666135312197]:4.432796214533472)[&rate=0.0023849510328815267]:4.23634275644277)[&rate=0.0018302766359012284]:26.453396077180905)[&rate=0.0043211493929502]:4.699135743345174)[&rate=0.002168089420630301]:402.24301388207584)[&rate=0.0023019093644047832]:25.823914844283138,((((7[&rate=0.0019145562140371896]:36.256560425909264,19[&rate=0.0012508249728067531]:36.256560425909264)[&rate=0.0022628783660415715]:130.16349408726737,(10[&rate=0.0025035058083701513]:40.487281477128064,16[&rate=0.0016966277887088476]:40.487281477128064)[&rate=0.0029935532996396255]:125.93277303604857)[&rate=0.003738399730646932]:28.277842224258848,((8[&rate=0.0017367859468333028]:19.632682496753617,18[&rate=0.0032040794227640333]:19.632682496753617)[&rate=0.0028055722666410366]:115.62338809259474,((9[&rate=0.0015933542304034927]:18.523883227888657,15[&rate=0.0017670376976765534]:18.523883227888657)[&rate=0.003968512851033958]:68.41184211554894,(11[&rate=0.0014719011048119296]:23.69159683337598,17[&rate=0.0027101930221088174]:23.69159683337598)[&rate=0.002331750705217071]:63.244128510061614)[&rate=0.004241513739889128]:48.32034524591076)[&rate=0.0026603346234622856]:59.44182614808713)[&rate=0.0033548480655534803]:68.22966532804605,(12[&rate=0.0027664567078650782]:52.76166794423973,14[&rate=0.003592606193948402]:52.76166794423973)[&rate=0.005933515828008559]:210.16589412124182)[&rate=0.0021779026967748516]:204.96103745237974)[&rate=1.0]:0.0;
tree STATE_462000 = ((((((((1[&rate=0.001915189580127605]:6.4462326466145266,2[&rate=0.003548221099275296]:6.4462326466145266)[&rate=0.002464228604977484]:10.131507304888352,(21[&rate=0.003543613724207699]:0.6402971447519472,22[&rate=0.003754276874845462]:0.6402971447519472)[&rate=0.0018915060913494272]:15.93744280675093)[&rate=0.003087352049884333]:161.44639857358766,13[&rate=0.005122473866506732]:178.02413852509054)[&rate=0.0019402105610696987]:41.01262938898569,(((32[&rate=0.006514313115549318]:16.12060531868438,34[&rate=0.002882803323506643]:16.12060531868438)[&rate=0.004239985618920664]:20.50488184423241,35[&rate=0.0018730266518933467]:36.62548716291679)[&rate=0.003462416869595083]:7.221007825192622,33[&rate=0.006641899043103859]:43.84649498810941)[&rate=0.001706666682747349]:175.1902729259668)[&rate=0.008226592666035695]:113.70504687570559,(((((4[&rate=0.00280221285715055]:33.54637931576249,((5[&rate=0.0010404288142723092]:18.68214323114714,37[&rate=0.007882196351930852]:18.68214323114714)[&rate=0.0030828211286528374]:9.638777797848391,42[&rate=0.001632914934127763]:28.32092102899553)[&rate=0.004958606159743032]:5.225458286766962)[&rate=0.0011557712542116288]:37.33856717629163,31[&rate=0.0010659142194088895]:70.88494649205413)[&rate=0.0029987264641385936]:12.964933983818113,36[&rate=0.0017687327177069948]:83.84988047587224)[&rate=0.0030013692603293937]:66.6627889992207,23[&rate=0.003148695282271997]:150.51266947509293)[&rate=0.003079824113196347]:66.04528975853856,((26[&rate=0.004256827220203843]:3.762304948954513,30[&rate=0.0017442300675374247]:3.762304948954513)[&rate=0.002611849278341847]:101.88971902864309,27[&rate=0.003062957240878696]:105.6520239775976)[&rate=0.003648475518086052]:110.9059352560339)[&rate=0.005929627528154812]:116.18385555615032)[&rate=0.004006133532231326]:41.91155195245807,(((24[&rate=0.001168071834952313]:30.192729791422842,25[&rate=0.0016972405165392172]:30.192729791422842)[&rate=0.0027625285110163596]:199.25485118786082,41[&rate=0.006786830534479049]:229.44758097928366)[&rate=0.003996907284306131]:86.99170095491871,38[&rate=0.0019411996548777566]:316.43928193420237)[&rate=0.0032097676902627273]:58.21408480803751)[&rate=0.007111354105120649]:68.82159601122112,(((3[&rate=0.0011711568432536178]:34.392451391138266,28[&rate=0.0012954106816999997]:34.392451391138266)[&rate=0.0022237204386228388]:16.18651050062875,(20[&rate=0.0023709824962352068]:10.621903202627024,((29[&rate=0.0030651924012064587]:3.5237385086490063,39[&rate=0.004161357811954556]:3.5237385086490063)[&rate=0.003667517441234735]:2.2031777636354866,40[&rate=0.008304527458173838]:5.726916272284493)[&rate=0.004011864711864013]:4.894986930342531)[&rate=0.001767558411663587]:39.95705868913999)[&rate=0.0022176021683046098]:3.506770584705464,6[&rate=0.0039815866886102015]:54.08573247647248)[&rate=0.0019754339458347395]:389.38923027698854)[&rate=0.005264276859923129]:15.14417182937268,(((7[&rate=0.001732464332988371]:34.16365396828885,19[&rate=0.001131860029134018]:34.16365396828885)[&rate=0.0025574400836103433]:188.60004331827224,(((8[&rate=0.0015716016510057339]:20.782704539025357,18[&rate=0.002899342040365303]:20.782704539025357)[&rate=0.0025387365750559887]:118.9734693021008,((9[&rate=0.001441811608220852]:23.059020991325568,15[&rate=0.001598976182483118]:23.059020991325568)[&rate=0.003541120441366011]:66.15394768116276,(11[&rate=0.00259605528150732]:25.302027425095662,17[&rate=0.0024524287727319166]:25.302027425095662)[&rate=0.0020799160872363638]:63.91094124739267)[&rate=0.003062534721625893]:50.543205168637826)[&rate=0.0015221265111923115]:49.22572505277668,(10[&rate=0.0025395714198770095]:44.50394082680288,16[&rate=0.0013818609871140938]:44.50394082680288)[&rate=0.002443923932372912]:144.47795806709996)[&rate=0.0033828435792657985]:33.78179839265826)[&rate=0.002898950163590581]:75.7805715588357,(12[&rate=0.002658014157389278]:49.997910815985286,14[&rate=0.0034171821042213737]:49.997910815985286)[&rate=0.005307251260864792]:248.54635802941152)[&rate=0.0019576082290666133]:160.07486573743688)[&rate=1.0]:0.0;
tree STATE_463000 = ((((((((1[&rate=0.0030745913115886353]:2.935283277977429,2[&rate=0.004108048495009408]:2.935283277977429)[&rate=0.001983797404457447]:13.767097672635192,(21[&rate=0.0021656233946907616]:1.187057445506231,22[&rate=0.0030223351457388066]:1.187057445506231)[&rate=0.0015227340787366513]:15.515323505106391)[&rate=0.002482497358778915]:139.35448053427865,(((32[&rate=0.00524426890639207]:16.2418093162771,34[&rate=0.002320765914182144]:16.2418093162771)[&rate=0.004593491474382571]:30.880815956536964,33[&rate=0.005299093772842891]:47.12262527281406)[&rate=0.0015007464952103457]:3.137986422900404,35[&rate=0.0015079470791943327]:50.260611695714466)[&rate=0.0027784461452349295]:105.79624978917681)[&rate=0.003065448944502059]:67.83643242006605,13[&rate=0.0030853407691250646]:223.89329390495732)[&rate=0.004724917090623614]:131.6777076243805,(((((4[&rate=0.0022558875347949855]:42.40056433875103,((5[&rate=9.612030946628308E-4]:18.855214293100772,37[&rate=0.004318731761256639]:18.855214293100772)[&rate=0.0023040829605914304]:8.767296003368905,42[&rate=0.00131455839834432]:27.622510296469677)[&rate=0.003991865857197323]:14.778054042281354)[&rate=0.0025507432043940354]:13.895534184426097,36[&rate=0.0014780337136925288]:56.29609852317713)[&rate=0.0011562947299772867]:52.29501945440206,31[&rate=8.826182597770513E-4]:108.59111797757919)[&rate=0.0024162159860201325]:37.722092846542125,23[&rate=0.0025348190163396464]:146.3132108241213)[&rate=0.005448244742732518]:55.42834552560302,((26[&rate=0.002205207342901114]:16.280187783205072,30[&rate=0.0011077572161265268]:16.280187783205072)[&rate=0.002388561123167207]:86.29728829403547,27[&rate=0.0024657966441274885]:102.57747607724053)[&rate=0.0029225771958645273]:99.1640802724838)[&rate=0.004717549617504989]:153.8294451796135)[&rate=0.003451415661242987]:69.80086073727375,(((24[&rate=0.0019288365992469806]:31.66000330905337,25[&rate=0.001312817025786946]:31.66000330905337)[&rate=0.0038435488515074184]:146.77765815768427,41[&rate=0.005463655755022707]:178.43766146673764)[&rate=0.004162912456445839]:140.39010057864604,38[&rate=0.0018399316639158266]:318.8277620453837)[&rate=0.0033817362330671673]:106.5441002212279)[&rate=0.00430475037767353]:76.60709792839475,((3[&rate=9.428256376995741E-4]:17.00326212916651,28[&rate=0.002034381922184437]:17.00326212916651)[&rate=0.0012450079733066916]:38.47176212050918,(6[&rate=0.003455674690069589]:54.044995939087286,(20[&rate=0.0019087307535693488]:11.815811128165583,((29[&rate=0.0017148460206014918]:5.340303973365201,39[&rate=0.0010890405707737667]:5.340303973365201)[&rate=0.0023077444659987518]:3.4656701512219366,40[&rate=0.001608760997705415]:8.805974124587138)[&rate=0.005389411104031328]:3.009837003578445)[&rate=0.0013892459372807264]:42.2291848109217)[&rate=0.0052607576098741]:1.430028310588412)[&rate=0.001584455773507122]:446.5039359453306)[&rate=0.0010065497076550292]:3.4201860251380936,((((7[&rate=0.0014357343628791008]:28.695427872495806,19[&rate=0.0014858354482333606]:28.695427872495806)[&rate=0.0019585918410767373]:168.6235048610724,((8[&rate=0.0012651988820707527]:20.938960884312753,18[&rate=5.769894261611809E-4]:20.938960884312753)[&rate=0.0021806485276721745]:138.5906689081278,((9[&rate=0.0014620352453251382]:21.35553438884586,15[&rate=0.00171577959290682]:21.35553438884586)[&rate=0.002362617018882755]:70.48507062942218,(11[&rate=0.0022047188984481323]:18.15106346126511,17[&rate=0.0019742980925375607]:18.15106346126511)[&rate=0.001701502668320378]:73.68954155700294)[&rate=0.0027021093592087646]:67.68902477417252)[&rate=0.0012431190127031148]:37.78930294112763)[&rate=0.002838441731425069]:22.37761691037312,(10[&rate=0.0019640041146319768]:49.541331035397384,16[&rate=0.0010686766449087984]:49.541331035397384)[&rate=0.002094965895919031]:170.15521860854395)[&rate=0.0024310393227875956]:83.25617858092969,(12[&rate=0.0011514815054467962]:47.52882039353636,14[&rate=0.0026227669224253946]:47.52882039353636)[&rate=0.0043261285889419476]:255.42390783133465)[&rate=0.0026880037834618523]:202.4464179952734)[&rate=1.0]:0.0;
tree STATE_464000 = ((((((((1[&rate=0.0016038490341564358]:3.2274520312772426,2[&rate=0.005551047917894992]:3.2274520312772426)[&rate=0.002299885553254141]:4.6872036255297065,(21[&rate=0.003431632693883128]:0.2791742858740687,22[&rate=0.0017413072673861925]:0.2791742858740687)[&rate=0.0016115120302938755]:7.63548137093288)[&rate=0.0026272311198052957]:158.4829918112595,((32[&rate=0.0038762084297008265]:16.88193271689346,34[&rate=0.0028717200194869805]:16.88193271689346)[&rate=0.004292166453004713]:34.84598010606233,(33[&rate=0.005046885809488484]:44.82887128425506,35[&rate=9.62971810314027E-4]:44.82887128425506)[&rate=0.0019866965188124973]:6.899041538700729)[&rate=0.0028830087499690823]:114.66973464511067)[&rate=0.0021521452271767]:83.56552673740433,13[&rate=0.00326522131239504]:249.96317420547078)[&rate=0.0063983730265031735]:99.97130436218404,(((((4[&rate=0.0023874095628983903]:43.893037925886816,((5[&rate=0.0016027262665694092]:12.555480552301242,37[&rate=0.005013572372671286]:12.555480552301242)[&rate=0.00219148656989218]:14.486874599299478,42[&rate=0.0013911993584680392]:27.04235515160072)[&rate=0.004224598334994064]:16.850682774286096)[&rate=0.00394677640536812]:10.853615009664239,36[&rate=0.0016140543669333485]:54.746652935551054)[&rate=0.0011437656441088742]:34.114118476728024,31[&rate=9.17877174397919E-4]:88.86077141227908)[&rate=0.002636855095130065]:61.70761182876909,23[&rate=0.003222354390705611]:150.56838324104817)[&rate=0.0026433171248660603]:107.9295232941536,((26[&rate=0.0018270087870999332]:6.597843053314067,30[&rate=0.001172341320296342]:6.597843053314067)[&rate=0.0014933856891059386]:78.06130251049407,27[&rate=0.0026095567254700715]:84.65914556380814)[&rate=0.003373070938130452]:173.83876097139364)[&rate=0.00685538952413313]:91.43657203245306)[&rate=0.00345437598859993]:39.4836280890284,(((24[&rate=0.001042700127123295]:57.70199722108734,25[&rate=0.001389356460968982]:57.70199722108734)[&rate=0.004132637487239404]:130.87340139505497,41[&rate=0.007412663963629685]:188.5753986161423)[&rate=0.004254413428899907]:73.05973801675924,38[&rate=0.0019396177741747987]:261.63513663290155)[&rate=0.0053051057587209715]:127.78297002378167)[&rate=0.0037985710093140015]:75.80699015519895,((3[&rate=9.97793954418867E-4]:45.66588616535029,28[&rate=0.001098074232973072]:45.66588616535029)[&rate=0.0014039814906451052]:12.220643832031122,(6[&rate=0.0036571463224882414]:46.07544199109231,(20[&rate=0.0020618729483688246]:20.778277964357912,((29[&rate=0.001647628400504048]:5.02979189378608,39[&rate=0.0011525334633492232]:5.02979189378608)[&rate=0.0019094413101528758]:14.386809270472298,40[&rate=0.0012348778936087763]:19.416601164258378)[&rate=0.0018278675569703062]:1.3616768000995343)[&rate=0.00147024130629448]:25.2971640267344)[&rate=0.0043140089014270895]:11.811088006289097)[&rate=0.0016606185364023576]:407.3385668145008)[&rate=0.0033599942901315063]:4.024828301427306,(((7[&rate=0.0013780026570955495]:35.1271596908006,19[&rate=0.001572462147725647]:35.1271596908006)[&rate=0.002783858946365056]:206.34385144161683,(((8[&rate=0.0010099985237921488]:21.764208772995115,18[&rate=0.0030089421211747813]:21.764208772995115)[&rate=0.003169404206108862]:110.11213578326925,(10[&rate=0.0021444751527987934]:48.826624228355485,16[&rate=0.0011967540745013952]:48.826624228355485)[&rate=0.004324492770755183]:83.04972032790889)[&rate=0.0020793130726845257]:27.782307869596707,((9[&rate=0.001476732150510255]:23.257541138051284,15[&rate=0.0021449987770662273]:23.257541138051284)[&rate=0.0017178251943043294]:49.76670932169762,(11[&rate=0.0014313078769220085]:21.779951677704734,17[&rate=0.0020894029841192186]:21.779951677704734)[&rate=0.00304548561752449]:51.24429878204417)[&rate=0.003861145902139509]:86.63440196611218)[&rate=8.816626335892006E-4]:81.81235870655635)[&rate=0.002461383721605381]:46.45959634287075,(12[&rate=0.0012186148091121271]:48.549060940536656,14[&rate=0.002775678634348571]:48.549060940536656)[&rate=0.006164941133123596]:239.38154653475152)[&rate=0.0028551288342605436]:181.3193176380213)[&rate=1.0]:0.0;
tree STATE_465000 = (((((((1[&rate=0.0020196297774897455]:6.150803583215836,2[&rate=0.0018811768376785546]:6.150803583215836)[&rate=0.00750908507146636]:1.5405231109057222,(21[&rate=0.001817855236966754]:0.025146157202124878,22[&rate=0.005565824582323773]:0.025146157202124878)[&rate=0.00202649283472187]:7.666180536919434)[&rate=0.0033037699622216338]:122.89032014648387,((32[&rate=0.0024174632411120287]:21.10729982220391,34[&rate=0.0020863357621362555]:21.10729982220391)[&rate=0.005295612064725657]:28.679300459321407,(33[&rate=0.004218538939143814]:47.188400079628636,35[&rate=0.0012119623953617262]:47.188400079628636)[&rate=0.0011925032345286]:2.598200201896681)[&rate=0.004320964815251816]:80.7950465590801)[&rate=0.004847693329690736]:36.61591934217847,13[&rate=0.004106049144506026]:167.1975661827839)[&rate=0.009842173788227934]:117.43297664628804,(((((4[&rate=0.0030413706183561656]:38.362765303141444,((5[&rate=0.0018208075673442625]:13.524341608083095,37[&rate=0.004317233342235846]:13.524341608083095)[&rate=0.0037522540049815924]:19.327339726229095,42[&rate=0.002560299195248712]:32.85168133431219)[&rate=0.0054969256140978764]:5.511083968829254)[&rate=0.003812983320085039]:23.67579105368396,36[&rate=0.0016279384702824608]:62.0385563568254)[&rate=0.001438296977724731]:31.503681637920742,31[&rate=0.0011542399200911557]:93.54223799474615)[&rate=0.003095903113893065]:49.40121071406459,23[&rate=0.0029244815340159812]:142.94344870881073)[&rate=0.0034688044577899017]:79.13309815526094,((26[&rate=0.005455928665147003]:2.0570677775466075,30[&rate=0.006197560129265474]:2.0570677775466075)[&rate=0.003697583710604302]:63.93422316612143,27[&rate=0.0021241447120830784]:65.99129094366803)[&rate=0.002681101172188304]:156.08525592040365)[&rate=0.01330917786673718]:62.55399596500027)[&rate=0.004343913081473741]:61.17054857611038,(((24[&rate=0.0020546314689994]:15.82533632613448,25[&rate=0.001747129937661823]:15.82533632613448)[&rate=0.006347424790284475]:169.01444961214003,41[&rate=0.005876509652578099]:184.8397859382745)[&rate=0.005349968331946591]:93.7040098916215,38[&rate=0.002781282286919043]:278.543795829896)[&rate=0.006504064094666285]:67.25729557528632)[&rate=0.004582802008218673]:109.16865015127507,(((3[&rate=0.0013437104236835064]:36.99245349544295,28[&rate=0.0013015120146490592]:36.99245349544295)[&rate=0.001765521061829138]:10.901719353612123,(6[&rate=0.005855079793084991]:38.501158607855274,((20[&rate=0.0025943743674388914]:9.027267525624737,(29[&rate=0.005106873179081983]:2.3096875028376624,39[&rate=0.0013063123590322794]:2.3096875028376624)[&rate=0.0024873977682349866]:6.717580022787074)[&rate=0.001848843456829079]:8.175984163933382,40[&rate=0.001902175486629284]:17.20325168955812)[&rate=0.0028835007599279537]:21.297906918297155)[&rate=0.005700061652322121]:9.3930142411998)[&rate=0.002078427569025793]:385.9859011051179,(((7[&rate=0.001682813041020897]:34.20908573539782,19[&rate=0.0015110780533942566]:34.20908573539782)[&rate=0.00430624946014505]:143.26612274691465,(12[&rate=0.002214700690388612]:44.536129963952575,14[&rate=0.0023404292136241884]:44.536129963952575)[&rate=0.009086814503757526]:132.9390785183599)[&rate=0.0015216949355901343]:35.875781034076965,(((8[&rate=0.001910599454369579]:18.617219863486365,18[&rate=0.004298556544406963]:18.617219863486365)[&rate=0.003890446310897748]:99.63840582828864,(10[&rate=0.0015806406044072633]:56.76895909196685,16[&rate=0.001163588083143258]:56.76895909196685)[&rate=0.005323882968394351]:61.48666659980816)[&rate=0.003473932030317373]:14.427886516583499,((9[&rate=0.00209455332296536]:20.03802256800039,15[&rate=0.0021218342626673154]:20.03802256800039)[&rate=0.002071114211889033]:74.59102284476351,(11[&rate=0.002557190703559101]:21.1653836880871,17[&rate=0.003104814512499504]:21.1653836880871)[&rate=0.002267658050233169]:73.4636617246768)[&rate=0.004686806627446521]:38.05446679559461)[&rate=0.002010870729447718]:80.66747730803093)[&rate=0.0030566294151963586]:220.5290844377835)[&rate=0.005118904012759123]:21.089667602284464)[&rate=1.0]:0.0;
tree STATE_466000 = (((((((1[&rate=0.00277661779162078]:9.796642222693714,2[&rate=0.0022183161344714666]:9.796642222693714)[&rate=0.006453779751573036]:1.0182102212154494,(21[&rate=0.0015623790658857732]:0.21556133582799492,22[&rate=0.0036107335009036845]:0.21556133582799492)[&rate=0.0017416953329127767]:10.599291108081168)[&rate=0.0028162127159574854]:127.30721407893,(((32[&rate=0.003773481946177549]:23.420498999632233,34[&rate=0.0017931281067682305]:23.420498999632233)[&rate=0.0035206777810040902]:29.616118021081203,35[&rate=0.0010941158610653654]:53.036617020713436)[&rate=0.0028516797573244924]:11.683182449654424,33[&rate=0.0036256775529280626]:64.71979947036786)[&rate=0.0036600540225805007]:73.4022670524713)[&rate=0.004276238960993201]:35.39810544929665,13[&rate=0.0035289967520053356]:173.5201719721358)[&rate=0.005880092087734508]:111.59180699988053,(((((4[&rate=0.0026139450981349224]:31.621002211111602,((5[&rate=0.0015649164842035709]:14.379228460402633,37[&rate=0.005629219157331222]:14.379228460402633)[&rate=0.0028023213455471247]:6.911658178906077,42[&rate=0.002055612080264343]:21.29088663930871)[&rate=0.003926707789078412]:10.330115571802892)[&rate=0.0018672014163135587]:20.86341836418115,36[&rate=0.002632452357256984]:52.48442057529275)[&rate=0.001968220986191025]:34.49928273780157,31[&rate=9.920263459911028E-4]:86.98370331309432)[&rate=0.002707697320920917]:68.64253385770546,23[&rate=0.00253136146471956]:155.62623717079978)[&rate=0.0036761268396579335]:80.7865315355242,((26[&rate=0.004678327472089587]:4.848840692738828,30[&rate=0.002073372553564218]:4.848840692738828)[&rate=0.003223182116568609]:101.96036635421422,27[&rate=0.0018504825003004333]:106.80920704695305)[&rate=0.0022790154636347106]:129.60356165937094)[&rate=0.011438744109352986]:48.69921026569236)[&rate=0.0026884359035753767]:94.36069298707275,(((24[&rate=0.004344609608990568]:11.302540851030217,25[&rate=0.0026394107136345295]:11.302540851030217)[&rate=0.00302485433304547]:183.40504101469162,41[&rate=0.005053329926887292]:194.70758186572183)[&rate=0.004563632261199937]:126.13558222528687,38[&rate=0.0023797182419430826]:320.8431640910087)[&rate=0.0057268116352605725]:58.629507868080395)[&rate=0.0040810831425377465]:90.37790786371215,(((3[&rate=0.0012618278570272962]:17.14376759488655,28[&rate=0.0030858457935970234]:17.14376759488655)[&rate=0.001413857861212846]:21.184455920569025,(6[&rate=0.0035015534921856]:29.09999274984515,((20[&rate=0.004596195281006277]:12.327466755237658,(29[&rate=0.0025024955322788863]:5.234712222639772,39[&rate=0.002041268606869943]:5.234712222639772)[&rate=0.0019676982116963145]:7.092754532597886)[&rate=0.0036478516118594556]:5.59267700710047,40[&rate=0.0016348491890944706]:17.920143762338128)[&rate=0.0022916264180865603]:11.179848987507022)[&rate=0.0048989913051070266]:9.228230765610427)[&rate=0.0017863313085623377]:426.7583066241462,((((7[&rate=0.0018432476265137056]:32.81316919065351,19[&rate=0.001768802427598506]:32.81316919065351)[&rate=0.003750149284783538]:130.1087127736946,((8[&rate=0.0016420892765053824]:20.119443728631246,18[&rate=0.0021103970048660234]:20.119443728631246)[&rate=0.0033599066590464977]:117.84991702238912,((9[&rate=0.001800190795067005]:21.65489103346873,15[&rate=0.0012073843486752162]:21.65489103346873)[&rate=0.0017800457498181898]:55.41752895247397,(11[&rate=0.0021978104422936697]:22.873218946215623,17[&rate=0.002112747192241611]:22.873218946215623)[&rate=0.002769159020032154]:54.19920103972708)[&rate=0.006299482611087649]:60.89694076507766)[&rate=0.0034886506080662742]:24.95252121332777)[&rate=0.0021148759777441396]:16.126219451709517,(10[&rate=0.0014571042953607414]:49.044488483410284,16[&rate=0.0010000607449604894]:49.044488483410284)[&rate=0.00354925788059059]:130.00361293264737)[&rate=0.0012704401862049907]:55.04101685353311,(12[&rate=0.0019034529951058568]:56.74490455481116,14[&rate=0.0036037234344459945]:56.74490455481116)[&rate=0.006428016460366547]:177.34421371477958)[&rate=0.0023032748552961435]:230.99741187001104)[&rate=0.002179723821285676]:4.76404968319946)[&rate=1.0]:0.0;
tree STATE_467000 = ((((((((1[&rate=0.002738337380637504]:7.530751941909121,2[&rate=0.0025044353506291366]:7.530751941909121)[&rate=0.0067732919196692625]:1.6409664876797718,(21[&rate=0.0046659587021913975]:0.06530125504675986,22[&rate=0.0037894928223496543]:0.06530125504675986)[&rate=0.0028944087904597855]:9.106417174542132)[&rate=0.0029556370944324967]:124.67673242329336,(((32[&rate=0.003206078251681636]:18.16392847683357,34[&rate=0.0012090022935444652]:18.16392847683357)[&rate=0.00287550584345623]:25.680014338255887,35[&rate=0.0025621710561778187]:43.843942815089456)[&rate=0.0024138097310257784]:10.65083556220872,33[&rate=0.0037323625176292658]:54.494778377298175)[&rate=0.003894385215439884]:79.35367247558408)[&rate=0.003246380183123892]:61.93523714561701,13[&rate=0.003803863504692261]:195.78368799849926)[&rate=0.006171202265660399]:106.52279643549463,(((((4[&rate=0.0027433556602976267]:36.90796771498475,((5[&rate=0.0015535258354115412]:13.3491455471299,37[&rate=0.006742937405561266]:13.3491455471299)[&rate=0.0030535567105200914]:8.004419152951993,42[&rate=0.001446668880441044]:21.353564700081893)[&rate=0.003339064225143516]:15.554403014902856)[&rate=0.001959642372737744]:14.678592745271544,36[&rate=0.0025141730537393057]:51.586560460256294)[&rate=0.002065663195025093]:15.016234433481799,31[&rate=0.0010411393465709876]:66.60279489373809)[&rate=0.0020727157674130994]:80.83577766653818,23[&rate=0.002656683496296004]:147.43857256027627)[&rate=0.003858123638722812]:89.34412015345066,((26[&rate=0.004909940977845899]:1.1122402283069592,30[&rate=0.0035420846325168857]:1.1122402283069592)[&rate=0.0034294216049237593]:92.26321306806815,27[&rate=0.0024391995389113318]:93.37545329637511)[&rate=0.002368384921109097]:143.40723941735183)[&rate=0.012005050689059604]:65.52379172026696)[&rate=0.002821534338897004]:65.54582092496969,(((24[&rate=0.004559701491442172]:9.807616665207904,25[&rate=0.002770082021376902]:9.807616665207904)[&rate=0.0031746080902626253]:203.8255901511483,41[&rate=0.005303508963537825]:213.63320681635622)[&rate=0.004804570196209406]:103.52553884818593,38[&rate=0.00249992357570428]:317.15874566454215)[&rate=0.004426950268452767]:50.693559694421424)[&rate=0.005352362958659489]:88.47663665747336,((3[&rate=0.0013242981254204412]:20.753837718156536,28[&rate=0.0032386191012366713]:20.753837718156536)[&rate=0.0016406626314515004]:7.516535947089768,(6[&rate=0.00660091233616807]:22.791828527784162,((20[&rate=0.002198743573488127]:7.790919461887183,(29[&rate=0.0026263884762484737]:2.9451912528206385,39[&rate=0.0021423272396923513]:2.9451912528206385)[&rate=0.0023882838187998167]:4.845728209066545)[&rate=0.0020259419229625535]:11.721457715858458,40[&rate=0.0018659504687620573]:19.51237717774564)[&rate=0.0020556240526363456]:3.2794513500385207)[&rate=0.001717780512717676]:5.478545137462142)[&rate=0.0020065126685604746]:428.0585683511906)[&rate=0.003360555272320181]:13.517767298518095,((((7[&rate=0.001361399685927474]:35.692197833170624,19[&rate=0.0018563718706721428]:35.692197833170624)[&rate=0.003734683750871657]:124.42558967071976,(10[&rate=0.0024577061483770425]:55.87005645678139,16[&rate=0.0010969623608938657]:55.87005645678139)[&rate=0.004690744849199218]:104.247731047109)[&rate=0.0015702249315348964]:30.37360834063503,((8[&rate=0.0011248198939176708]:17.458356860497478,18[&rate=0.002214878030165854]:17.458356860497478)[&rate=0.002048244232124011]:125.30604266929242,((9[&rate=0.001985575452479079]:17.879739836375553,15[&rate=0.0019481318566893864]:17.879739836375553)[&rate=0.002652302933215617]:76.86185437172146,(11[&rate=0.002830145996539983]:19.758777964655433,17[&rate=0.0022271607353985083]:19.758777964655433)[&rate=0.001510331024220435]:74.98281624344158)[&rate=0.003904249201484708]:48.022805321692886)[&rate=0.0019002853736270623]:47.726996314735516)[&rate=0.004530714998254217]:34.75558293818381,(12[&rate=0.0013328222543236904]:46.42130973313148,14[&rate=0.003932592039634932]:46.42130973313148)[&rate=0.005173709974663437]:178.82566904957775)[&rate=0.0025435074503078244]:244.59973053224581)[&rate=1.0]:0.0;
tree STATE_468000 = ((((((((1[&rate=0.0015111674573472513]:8.489156221409127,2[&rate=0.0023856511274432507]:8.489156221409127)[&rate=0.006452037781930375]:2.551671522720186,(21[&rate=0.0038071720572592097]:0.47756623845073437,22[&rate=0.002171079539366024]:0.47756623845073437)[&rate=0.001567713031101817]:10.563261505678579)[&rate=0.002871311449836203]:119.31904063067613,((32[&rate=0.0036142279115703516]:21.38603562311441,34[&rate=0.0013629142807693644]:21.38603562311441)[&rate=0.0025657527011232278]:39.60230956480174,(33[&rate=0.0034615586859525435]:57.913761308602766,35[&rate=0.0014980303036491217]:57.913761308602766)[&rate=0.004275707485931569]:3.074583879313387)[&rate=0.0038300775495437663]:69.37152318688929)[&rate=0.003487191039601402]:57.72003247793606,13[&rate=0.002097523657984564]:188.0799008527415)[&rate=0.005944884417289421]:129.07463380678746,(((((4[&rate=0.002779939681314676]:32.86204488805606,((5[&rate=0.0014798428155994277]:12.58008662001496,37[&rate=0.006423122968542782]:12.58008662001496)[&rate=0.0034576527648173204]:8.067362228440054,42[&rate=0.0014796651485259656]:20.647448848455014)[&rate=0.003415284944844421]:12.214596039601048)[&rate=0.001607436172097799]:13.947021105670359,36[&rate=0.003531607900967895]:46.80906599372642)[&rate=0.002139855372003382]:19.942883390822715,31[&rate=0.0014570140509962424]:66.75194938454914)[&rate=0.0019564425324659867]:71.23109243963347,23[&rate=0.0025306782131973567]:137.9830418241826)[&rate=0.00367513459919114]:95.21658441714735,((26[&rate=0.0040191494133566645]:4.044262888021829,30[&rate=0.0027033823299896236]:4.044262888021829)[&rate=0.004450228202990089]:73.02841510166938,27[&rate=0.001885051144461089]:77.07267798969121)[&rate=0.0023074836835589516]:156.12694825163874)[&rate=0.012493555216040564]:83.95490841819901)[&rate=0.00263980754737742]:69.3017794017934,(((24[&rate=0.0025576080274755247]:11.302721132581373,25[&rate=0.0026386982981006016]:11.302721132581373)[&rate=0.003024037880563763]:165.2294301073631,41[&rate=0.005051965959149644]:176.53215123994448)[&rate=0.0033174658278568364]:96.04163566133786,38[&rate=0.002381353343939456]:272.57378690128235)[&rate=0.0040094155647055225]:113.88252716004001)[&rate=0.00507212001210437]:82.17694461530357,(((7[&rate=0.001458091163405223]:40.157893304299186,19[&rate=0.0017968275930005902]:40.157893304299186)[&rate=0.0037422222723746843]:159.13524942278056,(((8[&rate=0.0011119676865083729]:20.11976464448297,18[&rate=0.001219164864019177]:20.11976464448297)[&rate=0.0017151554743977014]:135.2878113743722,(10[&rate=0.001954334142444464]:56.607575551907864,16[&rate=0.00259903282844321]:56.607575551907864)[&rate=0.0041392048975437915]:98.8000004669473)[&rate=0.0016154069299521908]:19.722830099226798,((9[&rate=0.0017798371122023091]:21.896967310842204,15[&rate=0.002479170517562128]:21.896967310842204)[&rate=0.002758398614030017]:78.34726541105834,(11[&rate=0.0023912368058733448]:22.770869302767565,17[&rate=0.002121527520391397]:22.770869302767565)[&rate=0.00163352208961786]:77.47336341913298)[&rate=0.0033721924519063296]:74.88617339618142)[&rate=0.002000004791939479]:24.16273660899779)[&rate=0.003184189153265278]:75.57040040490776,(12[&rate=0.0018874124949920374]:59.07726530437826,14[&rate=0.0032568647953227794]:59.07726530437826)[&rate=0.004980831924010094]:215.78627782760924)[&rate=0.0023640452952468937]:193.76971554463842)[&rate=0.0027328968126295334]:1.5952099702263922,((3[&rate=0.0017338931165860687]:19.26803895865208,28[&rate=0.003174159505345688]:19.26803895865208)[&rate=0.0016944380972990325]:26.777250210459133,(6[&rate=0.0054810946985324365]:38.19150999518749,(20[&rate=0.0020261871339153754]:14.924490799678638,((29[&rate=0.0025018200720941536]:5.67618986375743,39[&rate=0.0015238270653339205]:5.67618986375743)[&rate=0.003616491714981753]:7.189795318205099,40[&rate=0.0016694433606362234]:12.865985181962529)[&rate=0.0019298524241945485]:2.0585056177161096)[&rate=0.0014383250719326292]:23.26701919550885)[&rate=0.002441240751256383]:7.853779173923726)[&rate=0.0019439047439395816]:424.1831794777411)[&rate=1.0]:0.0;
tree STATE_469000 = (((((((1[&rate=0.0016596983698034145]:9.714405028487736,2[&rate=7.791548549605267E-4]:9.714405028487736)[&rate=0.003216774399113917]:1.7897156558396716,(21[&rate=0.0037405615619756213]:0.3947072706357552,22[&rate=0.0021330942102970388]:0.3947072706357552)[&rate=0.0019729173983576913]:11.109413413691652)[&rate=0.0028210748240912885]:153.44621766607924,(((32[&rate=0.003156422371533581]:27.268385637624608,34[&rate=0.0014027549144694984]:27.268385637624608)[&rate=0.003024142059075319]:29.239339905537133,35[&rate=0.0013753078150858956]:56.50772554316174)[&rate=0.0017592807997419374]:11.153868204889875,33[&rate=0.0026503992125396516]:67.66159374805162)[&rate=0.0037630662984858543]:97.28874460235502)[&rate=0.002399973287945727]:23.935445190347536,13[&rate=0.004556912070448365]:188.88578354075418)[&rate=0.005758726951701511]:129.63000667203596,(((((4[&rate=0.0027313017011430683]:48.37850086672062,((5[&rate=0.0010420734135099534]:11.922455997035907,37[&rate=0.006310743649781435]:11.922455997035907)[&rate=0.003992777644716407]:3.8955310874884894,42[&rate=0.0014537768443162176]:15.817987084524397)[&rate=0.0011115186351715555]:32.560513782196224)[&rate=0.0023078468163367574]:11.548788954587017,36[&rate=0.0020353588985750713]:59.92728982130764)[&rate=0.001922212504476326]:15.037219709498771,31[&rate=0.0014315220516559562]:74.96450953080641)[&rate=7.795848034219385E-4]:117.71962161868355,23[&rate=0.0024864013256153924]:192.68413114948996)[&rate=0.003610834238659967]:59.49218971634011,((26[&rate=0.0028175011107626153]:5.869483746104261,30[&rate=0.0018506216972314876]:5.869483746104261)[&rate=0.00437236676140881]:83.5811036021582,27[&rate=0.0018520701841895318]:89.45058734826246)[&rate=0.0022671118199528418]:162.72573351756762)[&rate=0.012274967275102475]:66.33946934696007)[&rate=0.005042561305553398]:60.152019637318574,(((24[&rate=0.0023671909705318818]:12.365325725994197,25[&rate=0.002205035120012922]:12.365325725994197)[&rate=0.0029983762826359794]:167.26198336525317,41[&rate=0.004967559342178002]:179.62730909124735)[&rate=0.0030036613775279064]:99.2127566523273,38[&rate=0.0023396890526231266]:278.84006574357466)[&rate=0.005689939374115744]:99.82774410653406)[&rate=0.0032799339473883423]:88.48532383071677,(((3[&rate=0.0017035568256258571]:18.39689288391097,28[&rate=0.0031186242330805314]:18.39689288391097)[&rate=9.515745541467231E-4]:27.40921799246318,(6[&rate=0.005385197159079405]:25.652086299667104,(20[&rate=0.0019907368504773057]:11.410500210275094,((29[&rate=0.0019864749422259663]:7.093676784465958,39[&rate=0.001836124738827168]:7.093676784465958)[&rate=0.0021479069085659844]:4.247335789949255,40[&rate=0.003745192334394286]:11.341012574415213)[&rate=0.0018960876182266316]:0.06948763585988083)[&rate=0.0025443226553484195]:14.24158608939201)[&rate=0.0015711064044032518]:20.154024576707045)[&rate=0.0017201906801661661]:419.4022667629874,((((7[&rate=0.0014991135881783828]:40.218201968510876,19[&rate=0.001847380141849499]:40.218201968510876)[&rate=0.004208531376616172]:170.31031114935266,((8[&rate=0.0011709506957605833]:18.50471699176314,18[&rate=0.0022371842805360836]:18.50471699176314)[&rate=0.001667493617586321]:170.24798079014184,((9[&rate=0.001659700223190448]:21.443559999605476,15[&rate=0.0013958184312661795]:21.443559999605476)[&rate=0.0033364191516241813]:48.642284397694645,(11[&rate=0.0018764693175823601]:24.21696019576216,17[&rate=8.423608884680064E-4]:24.21696019576216)[&rate=0.002480095676409119]:45.868884201537966)[&rate=0.003212206502432195]:118.66685338460485)[&rate=0.001965012596221236]:21.775815335958555)[&rate=0.0015201824234716919]:62.78294460798489,(10[&rate=0.0019201410029645613]:59.92486609256934,16[&rate=0.0013094366833844892]:59.92486609256934)[&rate=0.0018515736647319466]:213.38659163327907)[&rate=0.003369292615178895]:61.145006597315614,(12[&rate=0.001854390220399499]:44.5178928068957,14[&rate=0.0031998825066777243]:44.5178928068957)[&rate=0.004893687010044355]:289.9385715162683)[&rate=0.004976612372212051]:130.7519133161975)[&rate=7.821515238130753E-4]:1.944756041463961)[&rate=1.0]:0.0;
tree STATE_470000 = ((((((((1[&rate=9.88527793276567E-4]:8.801962854622358,2[&rate=0.0022609211215546344]:8.801962854622358)[&rate=0.002332515059371361]:5.873023642456786,(21[&rate=0.0012236442518662098]:4.5319385926711,22[&rate=0.0021256479435266414]:4.5319385926711)[&rate=0.001673508790142068]:10.143047904408045)[&rate=0.0028894216378596536]:120.34373188045669,((32[&rate=0.003145403841313476]:22.490473929056844,34[&rate=0.0013978581371700226]:22.490473929056844)[&rate=0.0026655355256907398]:47.4162661753774,(33[&rate=0.0028164279435641693]:68.88430776162207,35[&rate=0.0013705068509122995]:68.88430776162207)[&rate=0.0015939438423494684]:1.0224323428121807)[&rate=0.003836964042482327]:65.11197827310158)[&rate=0.002328116805721683]:67.19228703672024,13[&rate=0.0033605364003182433]:202.21100541425608)[&rate=0.005738624221623651]:91.64937467055495,(((((4[&rate=0.002604589198789637]:34.53704384579472,((5[&rate=0.0011989498196078585]:13.865806860984776,37[&rate=0.006288713923898246]:13.865806860984776)[&rate=0.011036509507964726]:3.0209366645350393,42[&rate=0.0015664397292828218]:16.886743525519815)[&rate=0.0033077217156360825]:17.650300320274905)[&rate=0.0024674395207767083]:27.154056547859177,31[&rate=0.0013823237248036723]:61.6911003936539)[&rate=0.002179290813052353]:3.7386458742629287,36[&rate=0.0018729992542894387]:65.42974626791683)[&rate=0.0017023070244639425]:121.41183793830014,23[&rate=0.0024257342962640924]:186.84158420621696)[&rate=0.005328045578347861]:64.72084557443983,((26[&rate=0.002020718544852257]:5.9237558098428735,30[&rate=0.004067322613736368]:5.9237558098428735)[&rate=0.0043274151863127094]:79.20598429682578,27[&rate=7.305925603494317E-4]:85.12974010666865)[&rate=0.0022574054234658987]:166.43268967398814)[&rate=0.012388011229458968]:42.29795030415423)[&rate=0.004783275223189038]:80.20842253065086,(((24[&rate=0.0030446897180392888]:14.640375543313528,25[&rate=0.0013833223416185362]:14.640375543313528)[&rate=0.0029879094642597625]:159.79537258720612,41[&rate=0.004950218442802308]:174.43574813051964)[&rate=0.0029931761097900618]:100.2910958994621,38[&rate=0.0023315215986206223]:274.72684402998175)[&rate=0.005509780081379205]:99.34195858548014)[&rate=0.0035062427408870047]:82.7770687278778,((((7[&rate=0.0014423611576026387]:41.84411649264809,19[&rate=7.630534480412988E-4]:41.84411649264809)[&rate=0.004921787407444424]:123.83206499302165,(8[&rate=0.0021643185176435805]:18.67582048629254,18[&rate=0.003004382263361862]:18.67582048629254)[&rate=0.0016644263613779637]:147.0003609993772)[&rate=9.724034215482264E-4]:34.84887236951778,((9[&rate=0.0016786430701336086]:21.641837447064763,15[&rate=0.001364157953480386]:21.641837447064763)[&rate=0.0031496705145480806]:91.95616135331545,(11[&rate=0.0018699188843864264]:24.31773810501497,17[&rate=8.394203507917037E-4]:24.31773810501497)[&rate=0.002335391847980121]:89.28026069536524)[&rate=0.002953748856358144]:86.9270550548073)[&rate=8.398384889304792E-4]:92.64988481333066,((10[&rate=0.0019134381193901594]:56.32902961518876,16[&rate=0.001304865664056624]:56.32902961518876)[&rate=0.0018211496740699496]:229.14505983408804,(12[&rate=0.0020023530665754896]:46.79771733725706,14[&rate=0.003443116652123213]:46.79771733725706)[&rate=0.004893536909672005]:238.67637211201972)[&rate=0.003357530991374826]:7.700849219241377)[&rate=0.005378962490417107]:163.67093267482153)[&rate=0.0029839627266591644]:11.711574181363744,((3[&rate=0.0020173618455393925]:20.99060602974047,28[&rate=0.001377603104172104]:20.99060602974047)[&rate=0.0029503802320859323]:18.228021957088444,(6[&rate=0.005366398357571193]:27.811735939161395,((20[&rate=0.002311152552269142]:8.763818753581514,(29[&rate=0.0045547498559576]:3.002277685537505,39[&rate=0.0018297151416499626]:3.002277685537505)[&rate=0.002009316189226704]:5.761541068044009)[&rate=0.0018894687009011768]:5.5536679659479695,40[&rate=0.002191569048300652]:14.317486719529484)[&rate=0.0025354408604655525]:13.49424921963191)[&rate=0.0010252128013545833]:11.406892047667519)[&rate=0.0017159333055538444]:429.33881753787455)[&rate=1.0]:0.0;
tree STATE_471000 = (((((((1[&rate=0.0026388305120331633]:3.7403147380732618,2[&rate=0.00410151280586109]:3.7403147380732618)[&rate=0.004708179107261868]:8.19945379005259,(21[&rate=0.0024295635372529253]:0.24196365004411868,22[&rate=0.001970165873752957]:0.24196365004411868)[&rate=0.001736859016234977]:11.697804878081735)[&rate=0.0036092709393243405]:115.19326817013109,(((32[&rate=0.0034533119210793705]:20.473558273929346,34[&rate=0.001534696469072528]:20.473558273929346)[&rate=0.0037725892707975335]:32.231831869111076,35[&rate=0.0014571781083445106]:52.70539014304042)[&rate=0.0016175811609559611]:17.65340483668834,33[&rate=0.0016037044846302164]:70.35879497972876)[&rate=0.003997152878996489]:56.77424171852819)[&rate=0.002777181821983662]:34.49733341272082,13[&rate=0.0035730577133391925]:161.63037011097776)[&rate=0.006129100210212581]:133.3694411862341,(((((4[&rate=0.0027031977464413268]:22.44541739990686,((5[&rate=0.0012747717597858931]:15.171977697280775,37[&rate=0.003580216406178727]:15.171977697280775)[&rate=0.011734461624060073]:0.7013724717241292,42[&rate=0.001665501839946028]:15.873350169004905)[&rate=0.002589572826314014]:6.572067230901954)[&rate=0.0014344042738217687]:55.69230337484214,36[&rate=0.0014942620648172346]:78.137720774749)[&rate=0.0016480873349455775]:3.603147448381037,31[&rate=0.0014697422848257858]:81.74086822313004)[&rate=0.001786339099447197]:84.7054616405596,23[&rate=0.002562008141937102]:166.44632986368964)[&rate=0.00578444994172711]:52.4266085002142,((26[&rate=0.0028831032692655705]:6.54392379609247,30[&rate=0.004450736645402362]:6.54392379609247)[&rate=0.004811400286601088]:73.63549221924863,27[&rate=0.0034584515777269296]:80.1794160153411)[&rate=0.002345689105293914]:138.69352234856274)[&rate=0.008403342603990763]:76.12687293330802)[&rate=0.005004825447615107]:92.12199387360124,(((24[&rate=0.003237236793655922]:17.028808675177807,25[&rate=0.001470804054462533]:17.028808675177807)[&rate=0.005443581166152087]:160.60154758488645,41[&rate=0.005263271717008997]:177.63035626006425)[&rate=0.003182465449687038]:129.82479283136863,38[&rate=0.0026355381393795025]:307.4551490914329)[&rate=0.00602861756072062]:79.66665607938023)[&rate=0.0026290351711422406]:74.65254521413601,(((3[&rate=0.002144940403597783]:26.60570068892001,28[&rate=0.0014647231307532765]:26.60570068892001)[&rate=0.0031369631480660104]:10.25937126779452,(6[&rate=0.005705770972325616]:27.085317750919533,(20[&rate=0.0023807799473571692]:12.229480642982818,((29[&rate=0.005062886905291762]:4.002429480579621,39[&rate=0.002876296783136682]:4.002429480579621)[&rate=0.002136385937607099]:6.86691361168753,40[&rate=0.0038597288817200735]:10.869343092267151)[&rate=0.0018799901930752875]:1.3601375507156668)[&rate=0.002154877097737202]:14.855837107936715)[&rate=0.0010900475612609618]:9.779754205794998)[&rate=0.002063733026377082]:418.54638673569406,((((7[&rate=0.0014525029911723049]:41.52842900394264,19[&rate=0.0014979033941207693]:41.52842900394264)[&rate=0.004298218419151932]:80.18221191131741,((9[&rate=0.0019361890217793366]:18.752486266601746,15[&rate=0.0031805576122498464]:18.752486266601746)[&rate=0.004413533096299745]:42.51837283585556,(11[&rate=0.0019881731059836396]:22.858402016689258,17[&rate=0.0023360096160172407]:22.858402016689258)[&rate=0.002545547625286615]:38.412457085768054)[&rate=0.004323752705812953]:60.439781812802735)[&rate=0.004657756537794705]:16.905047040809464,(8[&rate=8.574957088606717E-4]:17.555062515421938,18[&rate=0.0031943802837095313]:17.555062515421938)[&rate=0.002248973258387193]:121.06062544064757)[&rate=0.0010658017270185054]:126.79688039963077,((10[&rate=0.001981760843489342]:54.76445683743726,16[&rate=0.0013514582221854502]:54.76445683743726)[&rate=0.002407019094589111]:157.48190396774646,(12[&rate=0.0021289824650258886]:48.626137752298874,14[&rate=0.0036608603646229023]:48.626137752298874)[&rate=0.004825205282493122]:163.62022305288485)[&rate=0.0015398161450133636]:53.16620755051656)[&rate=0.0056242078000919545]:189.9988903367083)[&rate=0.0024104199331870728]:6.362891692540529)[&rate=1.0]:0.0;
tree STATE_472000 = (((((((1[&rate=0.0016161752394760333]:3.6906634105149094,2[&rate=0.00445595468553035]:3.6906634105149094)[&rate=0.005115047482806799]:9.068190511698914,(21[&rate=0.0023037953119786196]:10.22521175854322,22[&rate=0.001868178721888603]:10.22521175854322)[&rate=0.005107072017599125]:2.5336421636706046)[&rate=0.003921174579888782]:121.32150291107914,(((32[&rate=0.00471664302146704]:31.30191188401697,34[&rate=0.0016673208754726541]:31.30191188401697)[&rate=0.004042690256250527]:25.019144270820835,33[&rate=0.0034716761308525436]:56.321056154837805)[&rate=0.0024742933317750855]:5.310244080067157,35[&rate=0.00158310358320746]:61.63130023490496)[&rate=0.00426957314866109]:72.44905659838801)[&rate=0.003017178523630075]:62.047533407287915,13[&rate=0.0038818319027731345]:196.12789024058088)[&rate=0.009462913878192763]:106.24155618120591,(((((4[&rate=0.0038340256373126337]:24.748088251620498,((5[&rate=0.0033665959033447783]:14.75001628533215,37[&rate=0.0034529483512286915]:14.75001628533215)[&rate=0.005600882997759692]:5.052494546141039,42[&rate=0.0025541978022472493]:19.80251083147319)[&rate=0.0028133568551697956]:4.945577420147309)[&rate=0.006412989176535099]:6.96660301788237,31[&rate=0.0015967535225619254]:31.714691269502868)[&rate=0.003008588368663946]:19.693342700664555,36[&rate=0.0016604864858439608]:51.40803397016742)[&rate=0.0024632093756530513]:108.04158481198272,23[&rate=0.0027979164609885344]:159.44961878215014)[&rate=0.004632117534174929]:48.15158892821694,((26[&rate=0.0015727624112746653]:5.073576109942691,30[&rate=0.0035928432852723453]:5.073576109942691)[&rate=0.005503288195847549]:64.34818200089975,27[&rate=0.0019869459825280224]:69.42175811084245)[&rate=0.0025483973485577135]:138.17944959952462)[&rate=0.00912953722754697]:94.76823871141971)[&rate=0.005317141398610095]:49.08127452281377,(((24[&rate=0.0035169902281540983]:15.743496023861752,25[&rate=0.00235552223539375]:15.743496023861752)[&rate=0.005914001040961682]:113.05205070968827,41[&rate=0.0057181097265163365]:128.79554673355003)[&rate=0.0034574856896232953]:150.5540727040886,38[&rate=0.0027612867018200517]:279.34961943763864)[&rate=0.0055205066306682074]:72.10110150696192)[&rate=0.002923410017610949]:121.6763705998784,(((3[&rate=0.002330300475457933]:21.854585401565917,28[&rate=0.002008207441189083]:21.854585401565917)[&rate=0.0034080511995441976]:7.6113592187648536,(6[&rate=0.006198848596148567]:24.664516544604663,((20[&rate=0.0026296327419907005]:13.114054376971358,(29[&rate=0.007351193462399267]:3.880700463086231,39[&rate=0.0026061432547789154]:3.880700463086231)[&rate=0.001639724466133177]:9.233353913885127)[&rate=0.0020424539690852427]:3.9646879757359645,40[&rate=0.0037079055734100257]:17.078742352707323)[&rate=0.004241345319913479]:7.58577419189734)[&rate=0.004212491610618365]:4.801428075726108)[&rate=0.002990334868806618]:290.7211549770997,(((7[&rate=0.0016348879056296323]:38.07065133730511,19[&rate=6.153720897445744E-4]:38.07065133730511)[&rate=0.004607548506278413]:133.11250851414593,(((8[&rate=0.0027824613559530456]:20.552835574325005,18[&rate=0.001645669204796641]:20.552835574325005)[&rate=0.0021593390539260686]:122.72900946173615,((9[&rate=0.002103509351803364]:20.038933953391176,15[&rate=0.001817433051503773]:20.038933953391176)[&rate=0.0015722295735287489]:60.05985826959905,(11[&rate=0.0020801455023558312]:25.364061572069186,17[&rate=0.001093723175922278]:25.364061572069186)[&rate=0.0023302772741918888]:54.73473065092104)[&rate=0.0018325290681886716]:63.18305281307093)[&rate=0.004808620312301117]:24.76554374698327,(10[&rate=0.0022198550802699523]:56.759407887777975,16[&rate=0.0015138261562423006]:56.759407887777975)[&rate=0.002709222078273794]:111.28798089526646)[&rate=0.001714212908663612]:3.135771068406598)[&rate=0.0012469145710295648]:63.528799767516205,(12[&rate=8.658336950194515E-4]:51.117849569283486,14[&rate=0.00391391001366597]:51.117849569283486)[&rate=0.004996560551557913]:183.59411004968374)[&rate=0.006045497903968527]:85.47513997846323)[&rate=0.002113858516582283]:152.9399919470485)[&rate=1.0]:0.0;
tree STATE_473000 = (((((((1[&rate=0.0012561119504768958]:4.413001993884844,2[&rate=0.0032782935605759215]:4.413001993884844)[&rate=0.00705893245142716]:3.5780238669607716,(21[&rate=0.0012385318606734311]:2.947613690141672,22[&rate=0.005157998996251336]:2.947613690141672)[&rate=0.0024048137892867206]:5.043412170703943)[&rate=0.004443074700169118]:132.43121949804015,((32[&rate=0.005344418324547019]:19.21198733235494,34[&rate=0.0019154710877479662]:19.21198733235494)[&rate=0.0030484831212231685]:44.75332511434581,(33[&rate=0.00537644302718321]:57.88895458687738,35[&rate=0.0017786273911726586]:57.88895458687738)[&rate=0.0027069957059546418]:6.076357859823368)[&rate=0.0048369026375505155]:76.45693291218501)[&rate=0.0033130138915566775]:63.77091581544457,13[&rate=0.004353041407260506]:204.19316117433033)[&rate=0.008092163303002062]:92.51610788905413,(((((4[&rate=0.004344326415946823]:27.920124751537646,((5[&rate=0.003814682763839319]:11.502846131799085,37[&rate=0.00834947282452452]:11.502846131799085)[&rate=0.0023814639102001326]:7.83965368414929,42[&rate=0.0028941561776831214]:19.342499815948376)[&rate=0.0031878087575902578]:8.57762493558927)[&rate=0.00726654459839466]:6.254158349241425,31[&rate=0.003481702537673899]:34.17428310077907)[&rate=0.0034811209906895576]:17.23438337461952,36[&rate=0.0018801377330155255]:51.40866647539859)[&rate=0.0026953128345095514]:85.9970545297788,23[&rate=0.00312572211886688]:137.40572100517738)[&rate=0.008260530432130642]:25.52350829263662,((26[&rate=0.00399550771593758]:5.035954756004499,30[&rate=0.004071043198943588]:5.035954756004499)[&rate=0.0074871095751005675]:44.850875554537545,27[&rate=0.002251404329430429]:49.886830310542045)[&rate=0.002847743815159162]:113.04239898727195)[&rate=0.010477826266664875]:133.78003976557045)[&rate=0.009292564716545437]:53.99331542212525,(((24[&rate=0.0031981684615900305]:7.89537056561445,25[&rate=0.004846829727928481]:7.89537056561445)[&rate=0.006818522146418883]:123.18350749468186,41[&rate=0.008475625654457197]:131.07887806029632)[&rate=0.005548231344542744]:113.34713967654471,38[&rate=0.0031526824948748763]:244.42601773684103)[&rate=0.003836615984043575]:106.27656674866867)[&rate=0.00457352614495258]:117.105052371265,((((3[&rate=0.0028275247675651183]:22.521163395644916,28[&rate=0.0027353931457688514]:22.521163395644916)[&rate=0.004237750588499063]:9.079946674350612,((20[&rate=0.004758693353523815]:6.005182683707622,40[&rate=0.002513117993935197]:6.005182683707622)[&rate=0.0042153164268959615]:0.6306814684878521,(29[&rate=0.006809541499127741]:3.3077064002996446,39[&rate=0.0023124485313259615]:3.3077064002996446)[&rate=0.0029529332083970293]:3.328157751895829)[&rate=0.00247298337939898]:24.965245917800054)[&rate=0.0016828958617145595]:7.991692336586446,6[&rate=0.0053037716961654895]:39.592802406581974)[&rate=0.00227079830204402]:302.4411053284401,(((7[&rate=0.0018524880601918877]:35.9322156336917,19[&rate=6.972768253720837E-4]:35.9322156336917)[&rate=0.0037969631592943863]:154.02132600129156,(((8[&rate=0.0029877579423077828]:19.43151421666293,18[&rate=0.0018647043276882296]:19.43151421666293)[&rate=0.002427854188795446]:122.35763277287496,(10[&rate=0.002585977304826474]:46.85329257949016,16[&rate=0.0017635025449601312]:46.85329257949016)[&rate=0.00534322586106504]:94.93585441004774)[&rate=0.0030572406051384317]:8.812474127050251,((9[&rate=0.0012986303173364428]:18.956690700948823,15[&rate=0.0030653529645577214]:18.956690700948823)[&rate=0.0017675944864048011]:90.37338981244629,(11[&rate=0.0023570085100603163]:23.876884984306624,17[&rate=0.0021236384927949587]:23.876884984306624)[&rate=0.002617121802325097]:85.45319552908849)[&rate=0.005368783051534416]:41.27154060319303)[&rate=0.0020049987463132413]:39.351920518395104)[&rate=0.0015019575331472754]:38.8765017344175,(12[&rate=0.0022626556818204427]:50.96544685169512,14[&rate=0.004434843235403918]:50.96544685169512)[&rate=0.005661592291403319]:177.86459651770565)[&rate=0.0068501410069473296]:113.20386436562131)[&rate=0.0018275296570406877]:125.77372912175264)[&rate=1.0]:0.0;
tree STATE_474000 = (((((((1[&rate=0.002888164674341521]:2.641916243638902,2[&rate=0.0031978754176486615]:2.641916243638902)[&rate=0.005418231479506844]:4.880227540553885,(21[&rate=0.001208150068942094]:1.744065355206848,22[&rate=0.0050314707604986065]:1.744065355206848)[&rate=0.0019597160161423724]:5.778078428985939)[&rate=0.004376459257316631]:120.47399179206946,(((32[&rate=0.005213317131580338]:16.145499197707494,34[&rate=0.0018684836460008368]:16.145499197707494)[&rate=0.0030742583781349394]:31.949014633682637,35[&rate=0.0021365091647611383]:48.09451383139013)[&rate=0.0026405917785569085]:3.029365411665175,33[&rate=0.00480960225497729]:51.123879243055306)[&rate=0.004718251052375378]:76.87225633320693)[&rate=0.003507460904058843]:67.19511280986367,13[&rate=0.0027511132861984112]:195.19124838612592)[&rate=0.007037810368681251]:88.93491381300103,(((((4[&rate=0.004027470452699947]:32.51714751562057,((5[&rate=0.0011034413731753098]:11.61477780416123,37[&rate=0.009072464385518213]:11.61477780416123)[&rate=0.004084235233552924]:10.65616040709155,42[&rate=0.0022773440507862517]:22.27093821125278)[&rate=0.004970263096549087]:10.246209304367792)[&rate=0.005752810912158203]:4.456933831793577,31[&rate=0.0033962946731458435]:36.97408134741415)[&rate=0.0018582515732386096]:9.201223358747598,36[&rate=0.002496490290113337]:46.17530470616175)[&rate=0.0026291954936570167]:69.02959871614058,23[&rate=0.005298783531601273]:115.20490342230234)[&rate=0.008057895584252845]:69.2329806286652,((26[&rate=0.0035808057980044926]:14.521057102249545,30[&rate=0.002777622837475279]:14.521057102249545)[&rate=0.006868724174545101]:36.20762393153226,27[&rate=0.005423694917882946]:50.728681033781804)[&rate=0.002357415413344541]:133.70920301718573)[&rate=0.010579101293837993]:99.68827814815941)[&rate=0.008741756018963442]:75.62777510032356,(((24[&rate=0.0034202232742020903]:8.209019990859503,25[&rate=0.005910478950490934]:8.209019990859503)[&rate=0.006570051018727664]:152.91558443204912,41[&rate=0.00663497433940229]:161.12460442290862)[&rate=0.005412130518605557]:101.09016617624118,38[&rate=0.0030753456527671244]:262.2147705991498)[&rate=0.0037425019192532257]:97.53916670030071)[&rate=0.00399216020035255]:115.49364818739446,(((3[&rate=0.0022133858928686124]:21.710850705107646,28[&rate=0.002668292615296515]:21.710850705107646)[&rate=0.0033822095429277338]:20.95639915979239,(6[&rate=0.008468726312736782]:27.841021167724538,(20[&rate=0.006683860273168388]:12.598132435608465,((29[&rate=0.007783110210190231]:2.249955140642572,39[&rate=0.004270322373459452]:2.249955140642572)[&rate=0.002903295680950724]:3.627229067538484,40[&rate=0.0027438160887091156]:5.877184208181056)[&rate=0.001411878348087392]:6.720948227427408)[&rate=0.0012209342541284224]:15.242888732116073)[&rate=0.0026326213819248432]:14.826228697175498)[&rate=0.0021941259980445913]:291.4042729944377,(((7[&rate=0.00263082139173766]:39.21283107794628,19[&rate=7.049783683272328E-4]:39.21283107794628)[&rate=0.0036063319057747503]:144.39786954607365,(((8[&rate=0.0027899117143474926]:23.98368574158009,18[&rate=0.0017412255437244317]:23.98368574158009)[&rate=0.0030810535861227747]:103.07481237393691,(10[&rate=0.0016234704945073042]:51.73338624457054,16[&rate=0.001720242965824614]:51.73338624457054)[&rate=0.00521215391981025]:75.32511187094646)[&rate=0.0029957485533483926]:35.832521256302826,((9[&rate=0.0037286998693494807]:22.39768618354612,15[&rate=0.002990158358500844]:22.39768618354612)[&rate=0.0020153396753208514]:97.48903034856113,(11[&rate=9.909497268603298E-4]:29.888993682004,17[&rate=8.150349598663748E-4]:29.888993682004)[&rate=9.665663841141379E-4]:89.99772285010324)[&rate=0.005251647364277284]:43.00430283971258)[&rate=0.0029086880691761227]:20.719681252200104)[&rate=0.0021899178828703415]:17.35667922027278,(12[&rate=0.002207151632334451]:55.91787924677989,14[&rate=0.001870480179632796]:55.91787924677989)[&rate=0.006634701325779354]:145.0495005975128)[&rate=0.006516516251822193]:133.10414301504503)[&rate=0.0018162523769121252]:141.17606262750724)[&rate=1.0]:0.0;
tree STATE_475000 = (((((((1[&rate=0.004388467415471928]:3.8278781098064893,2[&rate=0.0028810673370225953]:3.8278781098064893)[&rate=0.0020557123718969454]:4.780060260715439,(21[&rate=4.71321585686584E-4]:1.0906452755276366,22[&rate=0.0027211538708273326]:1.0906452755276366)[&rate=0.004543061043365878]:7.517293094994292)[&rate=0.003942890879507045]:120.64552615856778,(((32[&rate=0.0028258013670280644]:11.224912095107323,34[&rate=0.0035053283361935624]:11.224912095107323)[&rate=0.003443005254793004]:31.822526671371655,33[&rate=0.003999471801845403]:43.047438766478976)[&rate=0.0026249473147585646]:7.274608936724256,35[&rate=0.0019457352842176695]:50.32204770320323)[&rate=0.004240130621712275]:78.93141682588649)[&rate=0.0028139539000646553]:131.14954812516564,13[&rate=0.002478565170350757]:260.40301265425535)[&rate=0.007871944137591047]:71.96830454867927,(((((4[&rate=0.004465356902287565]:29.393882660365414,((5[&rate=9.941253123837675E-4]:12.58394011169018,37[&rate=0.008173670763760485]:12.58394011169018)[&rate=0.0030018050250285714]:10.321447262776287,42[&rate=0.0031246781205266864]:22.905387374466468)[&rate=0.004751038871968732]:6.488495285898946)[&rate=0.004313422548017024]:8.887233167251473,31[&rate=0.003059829533931939]:38.28111582761689)[&rate=0.0045432615430994845]:10.094569608497501,36[&rate=0.0022491672415794277]:48.37568543611439)[&rate=0.0023687255665563256]:48.33257670029867,23[&rate=0.0047738420560663915]:96.70826213641305)[&rate=0.007259613568685377]:88.61508434079795,((26[&rate=0.002056661741648782]:7.318752989344422,30[&rate=0.0025024484659788037]:7.318752989344422)[&rate=0.006188251348711825]:55.23243744501813,27[&rate=0.002525164298063202]:62.55119043436255)[&rate=0.0021238702761048143]:122.77215604284845)[&rate=0.008454512380508228]:147.04797072572362)[&rate=0.005284650376889481]:84.6889557816719,(((24[&rate=0.0030813875700651627]:7.52768552499295,25[&rate=0.003633607731071142]:7.52768552499295)[&rate=0.005919167234612308]:139.5199519302827,41[&rate=0.0059776587122491644]:147.04763745527566)[&rate=0.00385097028196263]:80.9882324693288,38[&rate=0.002770676387620222]:228.03586992460447)[&rate=0.00215986126152989]:189.02440306000204)[&rate=0.0035941646123247265]:66.49427735887843,((((3[&rate=0.0019056127212266807]:20.29862181569734,28[&rate=0.00203738268230338]:20.29862181569734)[&rate=0.002241092630310176]:15.354601505064576,((20[&rate=0.003925469295707098]:6.380009942157582,40[&rate=0.0017616773292648074]:6.380009942157582)[&rate=0.001469352512180786]:11.816373269054267,(29[&rate=0.0037773199896723553]:3.8300574233111075,39[&rate=0.0010131398793595773]:3.8300574233111075)[&rate=0.0014868897774979366]:14.366325787900742)[&rate=0.0018537287454713507]:17.45684010955007)[&rate=0.001976757665849972]:7.652464003002386,6[&rate=0.006396847221319409]:43.3056873237643)[&rate=0.004124053046245834]:294.83792434226956,(((7[&rate=0.0023701903896527076]:37.35991364943368,19[&rate=6.351373599395438E-4]:37.35991364943368)[&rate=0.0031633553988093584]:172.71942145680654,(((8[&rate=0.002649982374095224]:21.21593093268243,18[&rate=0.0016538935539905136]:21.21593093268243)[&rate=0.002717295772819792]:145.8694102483621,(10[&rate=0.002497342651896303]:49.77454785399295,16[&rate=0.002659960292668056]:49.77454785399295)[&rate=0.0045610443405005386]:117.31079332705158)[&rate=0.0027635367577158085]:16.887642456819066,((9[&rate=0.003136375045829639]:22.177467491947418,15[&rate=0.0025151549834179]:22.177467491947418)[&rate=0.0018485472368414766]:121.59381879675487,(11[&rate=8.927780222229356E-4]:19.675766611652822,17[&rate=0.0024712109943746535]:19.675766611652822)[&rate=0.0012015227397919298]:124.09551967704948)[&rate=0.00225813011652857]:40.20169734916129)[&rate=0.002732512358600776]:26.10635146837663)[&rate=0.0026709971428779474]:11.074553740738907,(12[&rate=0.0019884928726967865]:53.85509801198789,14[&rate=0.004189057708325186]:53.85509801198789)[&rate=0.004886589576802379]:167.29879083499122)[&rate=0.00716804859103333]:116.98972281905472)[&rate=0.002972682935208381]:145.4109386774511)[&rate=1.0]:0.0;
tree STATE_476000 = (((((((1[&rate=0.0029314092227164215]:4.0264853408809715,2[&rate=0.001964517816312076]:4.0264853408809715)[&rate=0.003258183655027824]:3.990818989001089,(21[&rate=0.0010048354733121743]:0.7954939682785886,22[&rate=0.0015080444605279674]:0.7954939682785886)[&rate=0.001722744199856963]:7.221810361603472)[&rate=0.0016600103055671319]:118.93085967253897,(((32[&rate=0.0027330132768518854]:21.361523417741914,34[&rate=0.002508624382834945]:21.361523417741914)[&rate=0.002506489901929413]:39.48366986687648,35[&rate=0.0016414139704292081]:60.8451932846184)[&rate=0.0019595465052934364]:7.5409024970003955,33[&rate=0.0034919336486446805]:68.38609578161879)[&rate=0.009311673831417724]:58.562068220802246)[&rate=0.0029416186048942827]:87.03421782318793,13[&rate=0.0020568083312939574]:213.98238182560897)[&rate=0.006659683113765467]:107.70111015591613,(((((4[&rate=0.004279167483675212]:29.980614492253647,((5[&rate=0.0015779380129111818]:14.017045425392146,37[&rate=0.0069251909671912285]:14.017045425392146)[&rate=0.003766110990272797]:5.847096511838762,42[&rate=0.0021162700663840367]:19.864141937230908)[&rate=0.0016589824968817894]:10.116472555022739)[&rate=0.003905235665261656]:6.201939230672739,31[&rate=0.002570047374647197]:36.182553722926386)[&rate=0.004671220442021964]:8.876440646909664,36[&rate=0.00221244677488328]:45.05899436983605)[&rate=0.0022568666893764675]:48.67571025094026,23[&rate=0.004617088049095587]:93.73470462077631)[&rate=0.0054742183200797495]:99.26185634048363,((26[&rate=0.0030429701825536305]:7.698482234747501,30[&rate=0.0023597673546308473]:7.698482234747501)[&rate=0.005985053759006393]:58.09814036234643,27[&rate=0.0018051461733502884]:65.79662259709393)[&rate=0.0012036380923716617]:127.19993836416602)[&rate=0.003041498756073342]:128.68693102026515)[&rate=0.005064910996216677]:134.82630100014836,(((24[&rate=0.0033094947125942896]:18.29295410663564,25[&rate=0.0011633957510669346]:18.29295410663564)[&rate=0.0055731291865822345]:114.65449412821604,41[&rate=0.005725505507132705]:132.9474482348517)[&rate=0.003801069783842872]:156.9636275577778,38[&rate=0.002842899751412125]:289.9110757926295)[&rate=0.0017504765609896228]:166.59871718904395)[&rate=0.003869142210749613]:25.283515632856904,((((3[&rate=0.002439270206911703]:28.3704250796194,28[&rate=0.0019704831293994376]:28.3704250796194)[&rate=0.0022266221435218486]:6.6538815336932515,6[&rate=0.006443734399036985]:35.02430661331265)[&rate=0.002385524378512001]:2.2176660259361043,(20[&rate=0.0018314122446034039]:17.367253502762328,((29[&rate=0.001976180236162251]:11.146349764872683,39[&rate=8.892054411761873E-4]:11.146349764872683)[&rate=0.001952984066791214]:2.581383289155113,40[&rate=0.0017038308447977284]:13.727733054027796)[&rate=0.003839428878222161]:3.6395204487345314)[&rate=0.003279837779348034]:19.87471913648643)[&rate=0.003978461091597273]:330.5165852936716,(((((7[&rate=0.0022125285746690724]:39.298311056625636,19[&rate=6.142819723931183E-4]:39.298311056625636)[&rate=0.007835263326586026]:93.51803893225198,(8[&rate=0.002562967481126212]:22.31670717903488,18[&rate=0.001599586260486416]:22.31670717903488)[&rate=0.0026280705749511164]:110.49964280984274)[&rate=0.0026267947163064885]:63.808789872329726,(10[&rate=0.0023616613781078733]:48.746919252451704,16[&rate=0.0025726177644900183]:48.746919252451704)[&rate=0.002010498876983981]:147.87822060875564)[&rate=0.0027173847370419893]:56.91153336400453,((9[&rate=0.0017209234411975922]:27.737321655997892,15[&rate=0.0023941862727719495]:27.737321655997892)[&rate=0.001822139281000583]:89.63697744773614,(11[&rate=8.634627389184543E-4]:20.69663232730792,17[&rate=0.0023900662432731275]:20.69663232730792)[&rate=0.002971448031371083]:96.67766677642611)[&rate=0.001117185853579319]:136.16237412147785)[&rate=0.002426898561715174]:56.35178933956905,(12[&rate=0.0019231986669045196]:56.64933847330354,14[&rate=0.004051505696025298]:56.64933847330354)[&rate=0.004692771254181446]:253.23912409147738)[&rate=0.007115324831368463]:57.8700953681394)[&rate=0.005028046574100092]:114.03475068161003)[&rate=1.0]:0.0;
tree STATE_477000 = (((((((1[&rate=0.0030212794763251898]:1.7079055983639608,2[&rate=0.0049738507967165965]:1.7079055983639608)[&rate=0.0014206602133353518]:16.64676288343113,(21[&rate=4.447087644053004E-4]:0.30830711344368167,22[&rate=0.0015542776290226187]:0.30830711344368167)[&rate=0.0015591212329248024]:18.04636136835141)[&rate=0.0036720966874918036]:79.15031597989896,((32[&rate=0.002952644374336182]:17.73404611509537,34[&rate=0.0027102230830991125]:17.73404611509537)[&rate=0.002741201233678182]:42.814058739974726,(33[&rate=0.003347727308739727]:47.80930609395797,35[&rate=0.0016917359407852028]:47.80930609395797)[&rate=0.0015341967140292182]:12.738798761112122)[&rate=0.009597148295735946]:36.95687960662396)[&rate=0.003031801855400138]:102.9891778557631,13[&rate=0.0026084046955132663]:200.49416231745715)[&rate=0.006863853653278902]:123.97769554795343,(((((4[&rate=0.003713352074335851]:25.63900540123005,((5[&rate=0.0016263139566639786]:12.628468192429224,37[&rate=0.007137501365934992]:12.628468192429224)[&rate=0.005038830083432672]:7.53730630885336,42[&rate=0.0017857815659045157]:20.165774501282584)[&rate=0.0041226011960908155]:5.473230899947467)[&rate=9.3599919820668E-4]:12.53290906897432,31[&rate=0.0026488391060238287]:38.17191447020437)[&rate=0.00413670532470798]:8.004379762881186,36[&rate=0.0022692040598123265]:46.17629423308556)[&rate=0.0023311332551854405]:40.524322102889485,23[&rate=0.0047586373304656275]:86.70061633597504)[&rate=0.005693910313742006]:88.14607012573722,((26[&rate=0.00347060453289598]:5.750916310611654,30[&rate=0.00169701928385131]:5.750916310611654)[&rate=0.0038621582237242107]:84.30016406885773,27[&rate=0.0023206704779396075]:90.05108037946938)[&rate=0.0028754371416760335]:84.79560608224288)[&rate=0.004271299978970873]:149.62517140369832)[&rate=0.005152542896426304]:78.5867952654171,(((24[&rate=0.005907978752804824]:14.168699040876543,25[&rate=0.0010379688283213674]:14.168699040876543)[&rate=0.0058150498590325925]:153.8676302788517,41[&rate=0.005901036313776463]:168.03632931972822)[&rate=0.00850449032418857]:70.64156132364542,38[&rate=0.002930056507716306]:238.67789064337364)[&rate=0.001723089622836097]:164.38076248745404)[&rate=0.0028224987951766794]:43.45928354239487,(((3[&rate=8.554852470796445E-4]:28.594963544677896,(6[&rate=0.005983942315656228]:25.197569377762868,((20[&rate=0.0017989841192328365]:13.076573566782567,40[&rate=0.0023263371969140024]:13.076573566782567)[&rate=6.706387633974803E-4]:3.110623165058506,(29[&rate=0.0050926004652272405]:5.587931827670654,39[&rate=9.164664310995335E-4]:5.587931827670654)[&rate=0.002477302545692751]:10.599264904170418)[&rate=0.005401030668348371]:9.010372645921795)[&rate=0.005174396994829067]:3.397394166915028)[&rate=0.0038171783325564425]:3.2632592005015937,28[&rate=0.0011246265222076314]:31.85822274517949)[&rate=0.0024586590597656843]:271.11449308202475,(((((7[&rate=0.0018530926747883157]:33.706149466033146,19[&rate=0.00163416960574035]:33.706149466033146)[&rate=0.008075474446970413]:62.41960418348665,(8[&rate=0.002878242889483075]:17.820738187068095,18[&rate=0.0017963543486888692]:17.820738187068095)[&rate=0.0026649692180017873]:78.3050154624517)[&rate=0.0026382472509410703]:24.64047691512431,(10[&rate=0.0017050349831617883]:47.542654168565264,16[&rate=0.0011654472136252787]:47.542654168565264)[&rate=0.004603099840059733]:73.22357639607884)[&rate=0.002720369435398133]:68.50798045115022,((9[&rate=0.0032279201496096576]:23.946240490683916,15[&rate=0.0015459048419724291]:23.946240490683916)[&rate=0.0015448519052911973]:72.77133400711887,(11[&rate=8.899345169880162E-4]:22.087055817076248,17[&rate=0.0013050160643487763]:22.087055817076248)[&rate=0.0031166649710205117]:74.63051868072654)[&rate=0.0011347403061465404]:92.55663651799154)[&rate=0.004243391901420233]:60.64678865355478,(12[&rate=0.003135484089740881]:50.51629379421182,14[&rate=0.0015515988861052267]:50.51629379421182)[&rate=0.004868068376672937]:199.40470587513727)[&rate=0.007333464296360888]:53.05171615785514)[&rate=0.003744862018902791]:143.5452208460183)[&rate=1.0]:0.0;
tree STATE_478000 = (((((((1[&rate=0.004591572498504383]:4.726889125420742,2[&rate=0.003538140293543873]:4.726889125420742)[&rate=0.0020164646744106666]:15.636266165868255,(21[&rate=0.007558047344777383]:1.2386740002281074,22[&rate=0.0015231452143442312]:1.2386740002281074)[&rate=0.0015278918001317583]:19.12448129106089)[&rate=0.0035985440385445135]:104.11926850824906,(((32[&rate=0.002522959373832194]:17.472043770990517,34[&rate=0.0030122450954009907]:17.472043770990517)[&rate=0.002466345954329111]:41.36306469258673,33[&rate=0.003280671827235187]:58.83510846357725)[&rate=9.739347510179125E-4]:5.5275491089293,35[&rate=0.0017804920027979336]:64.36265757250655)[&rate=0.004542695474091707]:60.119766227031505)[&rate=0.0030187358852569466]:81.22480578401314,13[&rate=0.0023993703026979835]:205.7072295835512)[&rate=0.006689868665590406]:140.37134286231733,(((((4[&rate=0.003403346031767441]:27.804854569083925,((5[&rate=0.001743995176097229]:10.883011117217047,37[&rate=0.006994536140068892]:10.883011117217047)[&rate=0.007966431389666555]:4.128317149006998,42[&rate=0.0013928257567298466]:15.011328266224044)[&rate=0.0030506363511753885]:12.793526302859881)[&rate=0.003468653309433725]:17.36769159138925,31[&rate=0.0025957824603350405]:45.172546160473175)[&rate=0.0036084178144804233]:16.07644282748248,36[&rate=0.0021771649309606706]:61.248988987955656)[&rate=0.003440077108600758]:41.33883099235776,23[&rate=0.004736149280555271]:102.58781998031341)[&rate=0.005441189857696092]:57.25455836570546,((26[&rate=0.0014613029155896471]:7.308415257814628,30[&rate=0.002971549367828854]:7.308415257814628)[&rate=0.003784798613620232]:78.15755585682328,27[&rate=0.0022741870992291136]:85.46597111463791)[&rate=0.0037810762451320856]:74.37640723138097)[&rate=0.004185745197972881]:186.23619409984966)[&rate=0.0026535697382071306]:80.2879648607177,(((24[&rate=0.0024733353576718454]:19.660362096498595,25[&rate=0.0014965840741272554]:19.660362096498595)[&rate=0.00451411592205323]:134.1018093711594,41[&rate=0.0038633890024631213]:153.762171467658)[&rate=0.008221989840951783]:91.59355115807966,38[&rate=0.002151427990181446]:245.35572262573766)[&rate=0.0017164561645321142]:181.01081468084857)[&rate=0.0010879519924675378]:34.88837620936886,((((3[&rate=0.001985124225189617]:29.454694148493456,28[&rate=0.0010039926966149038]:29.454694148493456)[&rate=0.002753785542604152]:4.46125934334788,(20[&rate=0.001448953108795227]:20.40659453448948,((29[&rate=0.001980113296881925]:6.243951580779123,39[&rate=9.583186028281365E-4]:6.243951580779123)[&rate=0.0016839430680499875]:5.195115463721797,40[&rate=0.00198793409817985]:11.43906704450092)[&rate=0.002175463691788643]:8.967527489988559)[&rate=0.003642183595920501]:13.509358957351857)[&rate=0.0045702134926466405]:4.108482472400944,6[&rate=0.00586408305106673]:38.02443596424228)[&rate=0.0026250315262311783]:257.66750654609,(((7[&rate=0.002068715124050865]:35.77535337336139,19[&rate=0.0016859453016414474]:35.77535337336139)[&rate=0.0030810461522166317]:156.60523719176174,(((8[&rate=0.0028205912515084264]:19.912881868528217,18[&rate=0.001760373100906339]:19.912881868528217)[&rate=0.003456941214904706]:111.96784280879038,(10[&rate=0.0016708828760055336]:52.259173452228794,16[&rate=0.0011421031306488227]:52.259173452228794)[&rate=0.0031288115410608706]:79.6215512250898)[&rate=0.0025854027617026438]:29.100002846288646,((9[&rate=0.0014621276132236963]:25.21221371727757,15[&rate=0.0016077934645509228]:25.21221371727757)[&rate=0.0014942537651994004]:67.11766662873208,(11[&rate=0.0012557959714877762]:24.68006255925967,17[&rate=0.0012788763963006609]:24.68006255925967)[&rate=0.0030542377028931113]:67.64981778674998)[&rate=0.004568560715569967]:68.6508471775976)[&rate=0.0026658800264535536]:31.399863041515886)[&rate=0.002737718520078173]:47.763471072258284,(12[&rate=0.0014970310127443653]:44.60904077859114,14[&rate=0.002231751232280759]:44.60904077859114)[&rate=0.004809773061454397]:195.5350208587903)[&rate=0.007203692200863226]:55.547880872950884)[&rate=0.003629623505541785]:165.56297100562279)[&rate=1.0]:0.0;
tree STATE_479000 = ((((((1[&rate=0.003095989028223498]:2.812237434427304,2[&rate=0.003737061576397036]:2.812237434427304)[&rate=0.0021298343281221893]:8.710654987984968,(21[&rate=0.003244131026323917]:2.574449370966984,22[&rate=0.0012465529668988743]:2.574449370966984)[&rate=0.002815109738286172]:8.948443051445288)[&rate=0.0039656361918391884]:132.65259521881606,((32[&rate=0.004277363383649099]:20.407509720483567,34[&rate=0.002645954501273309]:20.407509720483567)[&rate=0.0022964828504212884]:41.74833745184887,(33[&rate=0.003465117720939475]:53.533224507234934,35[&rate=0.003255296827473924]:53.533224507234934)[&rate=0.004480967281189982]:8.622622665097502)[&rate=0.004200198629701852]:82.01964046889589)[&rate=0.003461379104007265]:63.43759825753605,13[&rate=0.0025342676722351323]:207.61308589876438)[&rate=0.0029971483966057273]:135.11360039381424,(((((4[&rate=0.003594688913186737]:26.408315526026424,((5[&rate=0.0018420460528111955]:9.706706535177522,37[&rate=0.0061450712061086555]:9.706706535177522)[&rate=0.0025699797066852546]:6.1385211433873295,42[&rate=0.0029424557355236863]:15.845227678564852)[&rate=0.0032221491929927716]:10.563087847461572)[&rate=0.0036636678958661675]:10.025370325087895,36[&rate=0.0023633668428104325]:36.43368585111432)[&rate=0.0018748659702498844]:11.712279236112977,31[&rate=0.0025308457363761097]:48.145965087227296)[&rate=0.0037883795306704084]:71.54596344495516,23[&rate=0.0022484565799317196]:119.69192853218246)[&rate=0.0056319303090360635]:47.79894647126295,((26[&rate=0.0023297427022034973]:3.246287473325658,30[&rate=0.007407424082249243]:3.246287473325658)[&rate=0.003995715377934874]:68.71427491365226,27[&rate=0.002387386029688953]:71.96056238697791)[&rate=0.00402508031243142]:95.5303126164675)[&rate=0.005179448599525615]:175.2358112891332)[&rate=0.004283907606936745]:134.7591182750249,((((3[&rate=0.003100710906589062]:17.094000106117385,28[&rate=0.002816667675197679]:17.094000106117385)[&rate=0.001952206237980773]:16.06072981437316,(6[&rate=0.006193773460857491]:30.355263699341656,(20[&rate=0.0014705200743675324]:21.102003434792643,((29[&rate=0.0037657661214276056]:11.44954050107223,39[&rate=0.0011291998385383098]:11.44954050107223)[&rate=0.0036430558769280585]:4.163969488024348,40[&rate=0.0017756828807728936]:15.613509989096578)[&rate=0.001161754150163791]:5.488493445696065)[&rate=0.003347311600561241]:9.253260264549013)[&rate=0.002782981437792092]:2.79946622114889)[&rate=0.0017849041556912445]:355.69771917175814,((((7[&rate=0.0020819442725646324]:38.58858757910306,19[&rate=0.001198073303800735]:38.58858757910306)[&rate=0.0034143493234149143]:145.18318437992806,(10[&rate=0.0017992570137762081]:55.06813491668669,16[&rate=0.001229851055262627]:55.06813491668669)[&rate=0.003209703268602189]:128.70363704234444)[&rate=0.00214287912698607]:22.285640768371564,((8[&rate=0.002979170500380573]:20.979846270034542,18[&rate=0.0018593447771203836]:20.979846270034542)[&rate=0.0040749223550097064]:104.91678202476523,((9[&rate=0.001544331335062598]:26.25440894756876,15[&rate=0.0018909735761772556]:26.25440894756876)[&rate=0.0025179185101397886]:59.589682756939226,(11[&rate=0.0028420459047353163]:21.568097552469812,17[&rate=0.0016189712214958586]:21.568097552469812)[&rate=0.003082429646983134]:64.27599415203818)[&rate=0.0035531135063423375]:40.05253659029178)[&rate=0.0029803393498193205]:80.16078443260292)[&rate=0.0019359301825385845]:69.1929851783606,(12[&rate=0.0031341987230417757]:46.873828010336446,14[&rate=0.002848433866205568]:46.873828010336446)[&rate=0.005080188067146208]:228.37656989542685)[&rate=0.003786642002120757]:113.60205118648537)[&rate=0.0067546837581129665]:83.0631155137504,(((24[&rate=0.00291320188301809]:15.429601314007902,25[&rate=0.003160338371821533]:15.429601314007902)[&rate=0.0035369593928074295]:211.64375446297822,41[&rate=0.005645562921292255]:227.07335577698612)[&rate=0.002844397578224921]:50.09051866960229,38[&rate=0.0030661903480813874]:277.1638744465884)[&rate=0.0029912222045772453]:194.75169015941066)[&rate=0.0023491220094675734]:5.570239961604443)[&rate=1.0]:0.0;
tree STATE_480000 = (((((((1[&rate=0.003107342894052417]:1.3232349914552295,2[&rate=0.003805567272632359]:1.3232349914552295)[&rate=0.002836458209226326]:10.736570650479896,(21[&rate=0.0017130519067373368]:0.8200796668168707,22[&rate=0.0024069903162036456]:0.8200796668168707)[&rate=0.002484294518660413]:11.239725975118256)[&rate=0.004093951090793321]:111.08514737299028,((32[&rate=0.004355773586515725]:18.040386316752258,34[&rate=0.00269445864097641]:18.040386316752258)[&rate=0.0023385806732733588]:33.46153907785941,(33[&rate=0.003411361750609508]:38.95317903369385,35[&rate=0.0016212954362054485]:38.95317903369385)[&rate=0.00521092166784527]:12.548746360917825)[&rate=0.004277194292004943]:71.64302762031373)[&rate=0.004267977093542008]:81.28897379059798,13[&rate=0.0025807244317833074]:204.43392680552338)[&rate=0.004420938434227164]:196.5792465797334,(((((4[&rate=0.004879106042899892]:23.579465925026607,((5[&rate=0.002382979065760339]:9.297210211732185,37[&rate=0.008694278526436512]:9.297210211732185)[&rate=0.003071457713528264]:6.577073126755117,42[&rate=0.002166176736336925]:15.874283338487302)[&rate=0.002212719409004826]:7.705182586539305)[&rate=0.004532554876318074]:9.845803021063173,31[&rate=0.0029272711654187715]:33.42526894608978)[&rate=0.004603374013447035]:5.737601366786592,36[&rate=0.004150733205169936]:39.16287031287637)[&rate=0.0027602047114884233]:79.54599693078993,23[&rate=0.0024531993934389126]:118.7088672436663)[&rate=0.006115278882882327]:48.22284020174598,((26[&rate=0.0032451915826653965]:0.8722155796677852,30[&rate=0.003968555941935207]:0.8722155796677852)[&rate=0.004164097382860516]:68.35566079504838,27[&rate=0.0025688009839871335]:69.22787637471616)[&rate=0.004232945985589442]:97.70383107069613)[&rate=0.003825062667060482]:234.0814659398445)[&rate=0.004468092967261584]:72.38063097575491,((((3[&rate=0.003157551382786721]:8.440439406584034,28[&rate=0.0032666495887302346]:8.440439406584034)[&rate=0.0020670503925864195]:30.0958988654305,((20[&rate=0.001871828474576355]:14.720089791044323,(29[&rate=0.003834798013192048]:4.032342941025102,39[&rate=9.022469542811383E-4]:4.032342941025102)[&rate=0.0022818875608826956]:10.68774685001922)[&rate=0.00398358926759455]:0.41836031041063393,40[&rate=0.0020743050544797734]:15.138450101454957)[&rate=0.003027227439911766]:23.397888170559575)[&rate=0.0023963034560552576]:6.791595465135266,6[&rate=0.00400095904268489]:45.3279337371498)[&rate=0.0018211188575011196]:376.3996694572515,(((7[&rate=0.002270154063724745]:38.88694358040544,19[&rate=0.0011516631789508325]:38.88694358040544)[&rate=0.0034376355767144697]:156.07249604369568,(((8[&rate=0.0027697160881735537]:20.344016590461905,18[&rate=0.001728621152093787]:20.344016590461905)[&rate=0.002415819743184307]:119.02569961129961,((9[&rate=0.0017235155677362436]:21.799286287319735,15[&rate=0.002110377690800018]:21.799286287319735)[&rate=0.0024018387355795715]:59.80618980408285,(11[&rate=0.0028941446805367675]:19.120891082582993,17[&rate=0.0016486492846613907]:19.120891082582993)[&rate=0.003953183534350663]:62.484585008819586)[&rate=0.0037242786717724026]:57.76424011035894)[&rate=0.00188390164840461]:55.53377418585518,(10[&rate=0.0015883530962760208]:45.067504987451215,16[&rate=0.002755438097420739]:45.067504987451215)[&rate=0.0032952564242888127]:149.8359854001655)[&rate=0.007713099182552736]:0.05594923648442318)[&rate=0.002503617325964037]:141.19520175038664,(12[&rate=0.0041072117458875864]:45.36650887818908,14[&rate=0.0023999084227260188]:45.36650887818908)[&rate=0.004171172650054406]:290.78813249629866)[&rate=0.005064292664720803]:85.57296181991353)[&rate=0.006654998605168602]:51.66620116661039)[&rate=0.004257807043092915]:0.7546549719405675,(((24[&rate=0.0024347495398923335]:24.217428224113625,25[&rate=0.0010424120641365838]:24.217428224113625)[&rate=0.003674659405972449]:129.08855599034072,41[&rate=0.0057490541831876595]:153.30598421445436)[&rate=0.0028965394635727475]:143.0568124508686,38[&rate=0.0031223980128799547]:296.36279666532295)[&rate=0.002087253120762292]:177.7856626676293)[&rate=1.0]:0.0;
tree STATE_481000 = (((((((1[&rate=0.0031847101985305174]:4.356201370813573,2[&rate=0.004458895032699944]:4.356201370813573)[&rate=0.002907080967427141]:4.559485598721378,(21[&rate=8.357622006260479E-4]:0.5763288349701555,22[&rate=0.001111520832102689]:0.5763288349701555)[&rate=0.0011867794477153676]:8.339358134564796)[&rate=0.002685232720470186]:114.62037757871678,((32[&rate=0.0024540987583006615]:18.47414685197268,34[&rate=0.002761545862803653]:18.47414685197268)[&rate=0.002460879023814836]:45.22383988465769,(33[&rate=0.003496298583196161]:49.6160202003139,35[&rate=0.0015797819084756948]:49.6160202003139)[&rate=0.0030396743378800946]:14.081966536316472)[&rate=0.005340664337687161]:59.83807781162136)[&rate=0.004083030825954652]:105.55160649245705,13[&rate=0.0026449798743409096]:229.08767104070878)[&rate=0.006723258296323194]:134.4365174157434,(((((4[&rate=0.004852410423259934]:27.94750596312918,((5[&rate=0.0022157886823834347]:6.5278525051690774,37[&rate=0.0093255395961789]:6.5278525051690774)[&rate=0.003771383834542409]:4.109685641912904,42[&rate=0.0030650967329392525]:10.637538147081981)[&rate=0.003522564849111699]:17.309967816047198)[&rate=0.004302731684792463]:5.797454293177509,31[&rate=0.002109550782549047]:33.74496025630669)[&rate=0.0039629926059892625]:16.442710775195373,36[&rate=0.0013740905302206002]:50.18767103150206)[&rate=0.0018646132607713394]:110.63441799098574,23[&rate=0.003398959771827075]:160.8220890224878)[&rate=0.0062675384360134975]:29.19930813308892,((26[&rate=0.002961609146809342]:6.953227123762713,30[&rate=0.002197384756787641]:6.953227123762713)[&rate=0.004119982583194939]:61.81805243859944,27[&rate=0.0026804393416168712]:68.77127956236215)[&rate=0.004283041644908081]:121.25011759321457)[&rate=0.003868414343015399]:173.50279130087546)[&rate=0.004701003803139262]:55.93628925822986,(((24[&rate=0.002413168683953136]:25.644481913099614,25[&rate=0.0021180593387544223]:25.644481913099614)[&rate=0.005535167581327394]:127.46369061098991,41[&rate=0.005892195394360828]:153.10817252408953)[&rate=0.002986773332623497]:176.90480057717986,38[&rate=0.0018899178873789182]:330.0129731012694)[&rate=0.005439399655941072]:89.44750461341266)[&rate=0.004410289541396887]:35.761072245764694,((((3[&rate=0.00209508367357379]:15.9493363955902,28[&rate=0.0033479833461897467]:15.9493363955902)[&rate=0.002118516266326618]:8.99666514211946,(20[&rate=0.0023489125074409958]:15.131388497411011,((29[&rate=0.005956061940655437]:2.724833974078084,39[&rate=0.0026955198486647127]:2.724833974078084)[&rate=0.0022944727726810295]:7.146304341539867,40[&rate=0.0021816089708668377]:9.871138315617952)[&rate=0.0015055801940341122]:5.26025018179306)[&rate=0.0043050447445071565]:9.814613040298648)[&rate=0.002796252807002805]:10.052439815919197,6[&rate=0.004263763986088376]:34.998441353628856)[&rate=0.0031301803360375756]:283.57735708771446,((((7[&rate=0.002319758344238698]:32.83749109811258,19[&rate=0.0020761840534605554]:32.83749109811258)[&rate=0.0035259165973278543]:174.65337721908514,(10[&rate=0.0025793506039263076]:47.485904827894316,16[&rate=0.003976368024725186]:47.485904827894316)[&rate=0.0021194458089232645]:160.0049634893034)[&rate=0.0025659529388990135]:7.9641873187331385,((8[&rate=0.0013530574942013846]:20.833165291042526,18[&rate=0.0025242430464235592]:20.833165291042526)[&rate=0.0024759693525362374]:158.17793685188596,((9[&rate=0.0018649806570495242]:21.14377119394905,15[&rate=0.0033498973818277167]:21.14377119394905)[&rate=0.003097675349522666]:75.08645724991656,(11[&rate=0.003869378121797333]:21.028426354402175,17[&rate=0.001573362986268874]:21.028426354402175)[&rate=0.0018808088497397702]:75.20180208946344)[&rate=0.0016383627267276724]:82.78087369906287)[&rate=0.0029571994933963288]:36.44395349300237)[&rate=0.0023653044468638857]:1.3443363505820116,(12[&rate=0.0042094740041749125]:51.03173115949775,14[&rate=0.0018121031398388432]:51.03173115949775)[&rate=0.009973817309283782]:165.7676608270151)[&rate=0.006754064092808893]:101.77640645483044)[&rate=0.0020062827063872025]:136.64575151910344)[&rate=1.0]:0.0;
tree STATE_482000 = (((((((1[&rate=0.0018140876183835222]:9.519753975536585,2[&rate=0.003415033387096114]:9.519753975536585)[&rate=0.002647005674792593]:1.4912950055827139,(21[&rate=0.0018612518961205957]:2.415795998298778,22[&rate=0.0010120811849385623]:2.415795998298778)[&rate=0.0025570260027790274]:8.59525298282052)[&rate=0.002306058040009675]:148.20153706543323,(((32[&rate=0.0023795288165528363]:18.31942868413776,34[&rate=0.0026776338713132165]:18.31942868413776)[&rate=0.002103300878999947]:39.11615925653939,33[&rate=0.0031537545403881647]:57.43558794067715)[&rate=0.0027677368852271856]:8.144718845249301,35[&rate=8.405509425544602E-4]:65.58030678592645)[&rate=0.004862874122674276]:93.63227926062608)[&rate=0.0018029894443996994]:109.57258940952852,13[&rate=0.0024083528513789347]:268.78517545608105)[&rate=0.00612177750219814]:92.94890833782671,(((((4[&rate=0.004418300718386746]:28.29390761814011,((5[&rate=0.0020175582593425483]:8.45192989282871,37[&rate=0.008491251708560209]:8.45192989282871)[&rate=0.0034339856796936647]:6.229672815485625,42[&rate=0.0027908849243572986]:14.681602708314335)[&rate=0.00342373059211819]:13.612304909825776)[&rate=0.0035060375108322134]:12.330771508940515,31[&rate=0.0021900844329082276]:40.624679127080626)[&rate=0.003911853352225838]:24.84295542914022,36[&rate=0.0012511606907157293]:65.46763455622084)[&rate=0.0010919330974192452]:108.58009730278431,23[&rate=0.003026640159508212]:174.04773185900515)[&rate=0.005510484943077979]:66.4547683303484,((26[&rate=0.0013130063340799582]:7.342350929905319,30[&rate=0.0030005010828417725]:7.342350929905319)[&rate=0.003603856364054225]:100.00853154544215,27[&rate=0.0023537871388472414]:107.35088247534748)[&rate=0.002236553073076005]:133.15161771400608)[&rate=0.005299349106702309]:121.2315836045542)[&rate=0.004280439342267153]:112.95026209743747,(((24[&rate=0.00219728011439221]:23.532946786896154,25[&rate=0.0024178919375160645]:23.532946786896154)[&rate=0.0033166057383036216]:205.54364476408165,41[&rate=0.005365063725646227]:229.0765915509778)[&rate=0.0027499612892346865]:114.92124024642976,38[&rate=0.0017228983562910965]:343.99783179740757)[&rate=0.002265063447163981]:130.68651409393766)[&rate=0.0025292676567785603]:34.87085773272912,((((3[&rate=0.0016784627317701435]:17.023208855956973,28[&rate=0.0023868681282146714]:17.023208855956973)[&rate=0.0023523420882690478]:6.62721432110688,(20[&rate=0.0038189932622258223]:15.075375395907741,((29[&rate=0.0036881291740043834]:5.293054228190777,39[&rate=0.0016691272676513168]:5.293054228190777)[&rate=0.00430353652686914]:3.207595339001677,40[&rate=0.004077042715211868]:8.500649567192454)[&rate=0.0017569395573309604]:6.574725828715287)[&rate=0.00378403155499078]:8.575047781156112)[&rate=0.0028376085803009004]:19.041433453017223,6[&rate=0.003882316176814597]:42.69185663008108)[&rate=0.002396324553805806]:314.2885261212506,(((((7[&rate=0.002112226515239362]:34.67517729659777,19[&rate=0.001890443036503322]:34.67517729659777)[&rate=0.002943811193109835]:157.35387377653888,(10[&rate=0.0021349833685587894]:51.48124190785381,16[&rate=0.0036206314321636374]:51.48124190785381)[&rate=0.0025561146640957475]:140.54780916528284)[&rate=0.004199245155646085]:0.39352338837460366,(12[&rate=0.003119096378551483]:52.28483857275264,14[&rate=0.001748526784450208]:52.28483857275264)[&rate=0.009977299226600551]:140.1377358887586)[&rate=0.0028046860044068545]:28.793695380468648,(8[&rate=0.0017886992255303036]:21.9990527887116,18[&rate=0.0022984174652529226]:21.9990527887116)[&rate=0.0012964903512644253]:199.2172170532683)[&rate=0.0030812069805410654]:37.420379207667736,((9[&rate=0.0016981344647437082]:22.327041145692764,15[&rate=0.0021035737984919766]:22.327041145692764)[&rate=0.002766781797966483]:51.668829043765214,(11[&rate=0.0038317344011016166]:20.41733310633973,17[&rate=0.0015580563310535467]:20.41733310633973)[&rate=0.0032760740980308446]:53.57853708311825)[&rate=0.0016776154224987744]:184.64077886018967)[&rate=0.006149827329164714]:98.34373370168402)[&rate=0.0018957649345578552]:152.5748208727427)[&rate=1.0]:0.0;
tree STATE_483000 = (((((((1[&rate=0.001834229280752681]:3.72920104901499,2[&rate=0.003380036378675346]:3.72920104901499)[&rate=0.0016347229839973948]:14.715838217568418,(21[&rate=0.0024327428906519067]:2.101119821388269,22[&rate=0.0025336157126466283]:2.101119821388269)[&rate=0.0020476168765254893]:16.343919445195137)[&rate=0.0022198718767441777]:153.62192211729473,(((32[&rate=0.002389813840721269]:17.42580736064853,34[&rate=0.002448958616993967]:17.42580736064853)[&rate=0.002414712229237528]:39.88856844078583,33[&rate=0.0043576175183847625]:57.314375801434366)[&rate=0.0027393733232647273]:10.694975275300422,35[&rate=9.522996626818595E-4]:68.00935107673479)[&rate=0.003436476812813032]:104.05761030714336)[&rate=0.001761779647738274]:82.68795885816343,13[&rate=0.0023742290309206647]:254.75492024204158)[&rate=0.006096026337277874]:166.28169392526382,(((((4[&rate=0.004373022300895681]:27.802695178172975,((5[&rate=0.0016801793036278429]:5.117545066319658,37[&rate=0.010458530071094313]:5.117545066319658)[&rate=0.00144438245071781]:12.595882624744576,42[&rate=0.002583328646771697]:17.713427691064233)[&rate=0.004421886740006366]:10.089267487108742)[&rate=9.929214014377209E-4]:21.637410079173463,31[&rate=0.0021676406103587047]:49.44010525734644)[&rate=0.002519779499470735]:32.499954311041044,36[&rate=0.001266221489935735]:81.94005956838748)[&rate=0.004026817410088196]:33.703817264761724,23[&rate=0.003035758733043607]:115.6438768331492)[&rate=0.0030137630656137597]:132.70622914360956,((26[&rate=0.002577927288352848]:5.741231008208407,30[&rate=0.0012274226853649015]:5.741231008208407)[&rate=0.004557407585474961]:84.9303953077098,27[&rate=0.001678651783378854]:90.6716263159182)[&rate=0.0018445217094167502]:157.67847966084054)[&rate=0.002610303408764713]:172.68650819054665)[&rate=0.007848906914147606]:63.6845475298025,((((3[&rate=0.001944639720471253]:16.727667777960246,28[&rate=0.0018786829700385731]:16.727667777960246)[&rate=0.0036239615324321767]:12.658944182064161,((20[&rate=0.004913985892400201]:8.841454319245612,(29[&rate=0.00332652198011192]:5.6108576945948805,39[&rate=8.86503072092714E-4]:5.6108576945948805)[&rate=0.0042594342042859955]:3.2305966246507314)[&rate=0.00275913375903764]:1.7298676483282431,40[&rate=0.0016942165146868213]:10.571321967573855)[&rate=0.003513975595596989]:18.815289992450552)[&rate=0.0023764152611408145]:10.726561780356672,6[&rate=0.003942561493358559]:40.11317374038108)[&rate=0.0021373240583810143]:303.63541493812426,((((7[&rate=0.0020905805748454216]:34.067341018286236,19[&rate=0.0018710699167213962]:34.067341018286236)[&rate=0.002978468281884182]:155.7306711075136,(12[&rate=0.0017041726426846452]:50.54122891531766,14[&rate=0.004518386590874638]:50.54122891531766)[&rate=0.010103398219636434]:139.25678321048218)[&rate=0.004105831919909734]:11.91649996289945,((8[&rate=0.0016152051154488857]:23.693761200512444,18[&rate=0.002075483454303474]:23.693761200512444)[&rate=0.001296962378831499]:154.82041023137495,(10[&rate=0.0016337706786952347]:42.56115081399914,16[&rate=0.0025201146605557676]:42.56115081399914)[&rate=0.002593394546773911]:135.95302061788826)[&rate=0.00270888446090497]:23.200340656811875)[&rate=0.004009042617070647]:9.574567129746072,((9[&rate=0.0019930383619531132]:20.05303988916805,15[&rate=0.0022778708418535612]:20.05303988916805)[&rate=0.0024843180605237927]:76.1224213285273,(11[&rate=0.002099288448750799]:20.062866408132347,17[&rate=0.0015420894855333986]:20.062866408132347)[&rate=0.003242501134080019]:76.11259480956299)[&rate=0.0016604233442924987]:115.11361800075001)[&rate=0.005996913846803522]:132.45950946005996)[&rate=0.0033249717725168013]:140.9725730186026)[&rate=0.003822306530288415]:7.180339421609915,(((24[&rate=0.0034540034501585573]:21.68468768833739,25[&rate=0.0014149876130132833]:21.68468768833739)[&rate=0.0026116085071349075]:182.11783090607366,41[&rate=0.005310082951199376]:203.80251859441105)[&rate=0.0027217798902592675]:96.21264601465347,38[&rate=0.001705242221943749]:300.0151646090645)[&rate=0.0030096619084892464]:191.8863365096533)[&rate=1.0]:0.0;
tree STATE_484000 = ((((((1[&rate=0.0038241375790303476]:4.0626587459053685,2[&rate=0.0032963673193972622]:4.0626587459053685)[&rate=0.001866289328213324]:4.8323343305062405,(21[&rate=0.004373916346458596]:0.961523552337424,22[&rate=0.001064541996826869]:0.961523552337424)[&rate=0.002337671619170931]:7.933469524074185)[&rate=0.0025544929682663696]:160.20677688812168,(((32[&rate=0.003525781459860959]:24.032332781271762,34[&rate=0.0028935868077044438]:24.032332781271762)[&rate=0.0027198433757292862]:44.78312638921341,33[&rate=0.003477769366078708]:68.81545917048517)[&rate=0.0032416388923458216]:9.222813553320961,35[&rate=8.742625659272067E-4]:78.03827272380613)[&rate=0.002825609357478762]:91.06349724072714)[&rate=0.001788446646818351]:90.30475407233729,13[&rate=0.0027105499504085934]:259.40652403687056)[&rate=0.005700197359219807]:167.31296881038787,(((((4[&rate=0.0027295051670455464]:27.086305243554847,((5[&rate=0.0013844093449753197]:14.20621646266045,37[&rate=0.008105835162166251]:14.20621646266045)[&rate=0.00200473236611643]:5.039761782222222,42[&rate=0.00394428632382751]:19.24597824488267)[&rate=0.004288013729744229]:7.840326998672175)[&rate=0.0021037914453457575]:11.790765975884653,31[&rate=0.0024746972901065704]:38.8770712194395)[&rate=0.0027295093626327383]:16.616504601444518,36[&rate=0.0029616135278248885]:55.49357582088402)[&rate=0.0018739246751976115]:65.20633593750394,23[&rate=0.0034657885048745914]:120.69991175838796)[&rate=0.003440677045750494]:113.29946852028523,((26[&rate=0.0018509497899917824]:13.90501069643925,30[&rate=0.0014012929904709012]:13.90501069643925)[&rate=0.003725092110382149]:82.7191812804026,27[&rate=0.0019482339579563277]:96.62419197684184)[&rate=0.0020911501654887134]:137.37518830183134)[&rate=0.0035478344540514246]:192.72011256858525)[&rate=0.0067002051758937005]:54.80315261310545,(((((3[&rate=0.006265836877171167]:14.010147094151307,28[&rate=0.0019654677964071753]:14.010147094151307)[&rate=0.00509440152566538]:16.232185779942494,((20[&rate=0.005610075541797552]:7.438422169085421,(29[&rate=0.00568138613447903]:4.149066425355101,39[&rate=0.0030179735307538777]:4.149066425355101)[&rate=0.004862803470450575]:3.2893557437303205)[&rate=0.006773300343008855]:3.4903343184085367,40[&rate=0.0019342104026266191]:10.928756487493958)[&rate=0.0036296712269658997]:19.31357638659984)[&rate=0.002382780125074014]:17.209045783026358,6[&rate=0.00450104422161578]:47.45137865712016)[&rate=0.0024400862532646603]:357.5875283998939,(((((7[&rate=0.0015748522670003345]:43.60047670616067,19[&rate=0.0021361159365545696]:43.60047670616067)[&rate=0.0033905693710771603]:109.8495387582656,(12[&rate=0.0018781013374385542]:48.2995907324327,14[&rate=0.004979535339881569]:48.2995907324327)[&rate=0.007286626983776968]:105.15042473199355)[&rate=0.005034218000981178]:18.59499112251561,(8[&rate=0.001844006660078627]:22.89724463554241,18[&rate=0.0019473788864249639]:22.89724463554241)[&rate=0.002067750783647682]:149.14776195139945)[&rate=0.002589716337342595]:3.692987731259535,(10[&rate=0.002271303568716896]:45.46807952517545,16[&rate=0.002576217757002429]:45.46807952517545)[&rate=0.002937774428311617]:130.26991479302595)[&rate=0.0018137545931527982]:32.98678395924381,((9[&rate=0.002435311955491792]:19.169041724516873,15[&rate=0.002357781704617574]:19.169041724516873)[&rate=0.002836233618614709]:47.896743404310584,(11[&rate=0.002396662717261681]:19.179104361416268,17[&rate=0.0014316192223869687]:19.179104361416268)[&rate=0.0037018169578158376]:47.88668076741119)[&rate=0.001895630267702566]:141.65899314861775)[&rate=0.006846405430295158]:196.3141287795689)[&rate=0.005929971854213612]:54.11852720123545,(((24[&rate=0.003829823565285563]:26.268262964144693,25[&rate=0.0017684386844783427]:26.268262964144693)[&rate=0.0029511517169107447]:163.41690800312125,41[&rate=0.006062281647070062]:189.68517096726595)[&rate=0.0031073330536779626]:169.64029927875026,38[&rate=0.001946797954154001]:359.3254702460162)[&rate=0.002600248108482125]:99.83196401223336)[&rate=0.0027619359076262078]:22.365211202114324)[&rate=1.0]:0.0;
tree STATE_485000 = ((((((1[&rate=0.005883575238288594]:1.795957278379218,2[&rate=0.0018176334995149384]:1.795957278379218)[&rate=0.001116185431647321]:13.290423491410806,(21[&rate=0.004000282540255411]:1.234740789751969,22[&rate=0.0020163239662323858]:1.234740789751969)[&rate=0.0021379802963193747]:13.851639980038055)[&rate=0.002336280077672929]:183.87834408377736,(((32[&rate=0.00345316810215994]:20.718955566978902,34[&rate=0.0022451764437102684]:20.718955566978902)[&rate=0.002505143337940406]:55.88170322709523,35[&rate=7.999258304091767E-4]:76.60065879407414)[&rate=0.005064554390515033]:0.49108862859930014,33[&rate=0.0031261624684400346]:77.09174742267344)[&rate=0.0025842368451129386]:121.87297743089395)[&rate=0.004348667935362014]:43.88251331013416,13[&rate=0.002479006177753698]:242.84723816370155)[&rate=0.005213268424295546]:155.43000609641314,(((((4[&rate=0.004359400502984413]:24.967485238720126,((5[&rate=0.0011861345696570886]:11.636820642232099,37[&rate=0.006944919390075858]:11.636820642232099)[&rate=0.00216195112391225]:9.440807377199885,42[&rate=0.001957426564506274]:21.077628019431984)[&rate=0.0028915683767265173]:3.8898572192881424)[&rate=0.0024217467801734287]:8.284547964443778,31[&rate=0.002193057755423419]:33.252033203163904)[&rate=0.0032988037597265606]:18.168622309053077,36[&rate=0.001334192383600014]:51.42065551221698)[&rate=0.0016814185648881639]:74.76652808168478,23[&rate=0.003599351041914893]:126.18718359390176)[&rate=0.003149507936498904]:132.51041314667634,((26[&rate=0.0014444667810171884]:5.54636322727778,30[&rate=0.0015276774751654873]:5.54636322727778)[&rate=0.0034068829286646785]:84.49910062795686,27[&rate=0.0017818096348628807]:90.04546385523464)[&rate=0.0019137631062547814]:168.65213288534346)[&rate=0.0032409877838621005]:139.5796475195366)[&rate=0.00614991680250344]:75.19751480849794,(((((3[&rate=0.0057305892198393485]:12.38840685772718,28[&rate=0.0023098662087918187]:12.38840685772718)[&rate=0.004659221591915573]:9.82435835811254,((20[&rate=0.00513084509810889]:6.436941372601046,(29[&rate=0.005196064113071586]:1.9663691115738002,39[&rate=7.274388334817839E-4]:1.9663691115738002)[&rate=0.004544420957420571]:4.470572261027246)[&rate=0.004013584823832204]:0.664416384676727,40[&rate=0.0027320927164972662]:7.101357757277773)[&rate=0.002211082098587057]:15.111407458561947)[&rate=0.002179235489767387]:24.729144321114457,6[&rate=0.0038784355929683996]:46.94190953695418)[&rate=0.002250283769575081]:319.58285084974193,(((((7[&rate=0.00140826248358016]:41.170079787502125,19[&rate=0.0019101550011830161]:41.170079787502125)[&rate=0.002336206601793895]:137.47136340702397,(12[&rate=0.0018791411127371078]:44.7002590980896,14[&rate=0.003707961479552007]:44.7002590980896)[&rate=0.006676466152404641]:133.94118409643647)[&rate=0.0021878968229631745]:23.793660321959266,(8[&rate=0.001551270212754443]:21.67682315000591,18[&rate=9.80227707178728E-4]:21.67682315000591)[&rate=0.0018979213176262843]:180.75828036647945)[&rate=0.002543301992606795]:29.646615176683298,(10[&rate=0.0020301419198228113]:53.914667927928825,16[&rate=0.0012292014343463242]:53.914667927928825)[&rate=0.0016225245558656662]:178.16705076523982)[&rate=0.0021462953416972025]:8.829191771652432,((9[&rate=0.0010966110384313752]:17.697603846575426,15[&rate=0.0021563725142500897]:17.697603846575426)[&rate=0.0019096650202344672]:49.53060955191119,(11[&rate=0.0021803620654088896]:24.197838957240773,17[&rate=0.0013093257681767794]:24.197838957240773)[&rate=0.004642212501037889]:43.03037444124584)[&rate=0.0017068020875822645]:173.68269706633447)[&rate=0.006137071231024546]:125.61384992187504)[&rate=0.005300192264942967]:87.98109271087782,(((24[&rate=0.005301071667727537]:10.788575537521803,25[&rate=0.002957306439206664]:10.788575537521803)[&rate=0.0026990549780520237]:190.81237773805225,41[&rate=0.005544422323045085]:201.60095327557406)[&rate=0.002841894809733072]:156.93195543165706,38[&rate=0.001780496299061825]:358.5329087072311)[&rate=0.002085102025290538]:95.97294439034283)[&rate=0.0021970341532723827]:18.96890597103868)[&rate=1.0]:0.0;
tree STATE_486000 = ((((((1[&rate=0.0039975550006386]:4.6505691712211235,2[&rate=0.0024938966528406433]:4.6505691712211235)[&rate=7.789936665410038E-4]:15.107086724424883,(21[&rate=0.0014228957446094615]:3.9235242240194657,22[&rate=0.0019709866070941407]:3.9235242240194657)[&rate=0.002252102674815353]:15.83413167162654)[&rate=0.0022322401624830872]:166.32757170436952,(((32[&rate=0.0033755230783250587]:17.43446817081469,34[&rate=0.0027580460734828575]:17.43446817081469)[&rate=0.0023466001943245425]:61.68854839853537,35[&rate=8.661536424808203E-4]:79.12301656935006)[&rate=0.002966818731770007]:9.323706221721181,33[&rate=0.0029800520529664754]:88.44672279107124)[&rate=0.002495847806584828]:97.63850480894428)[&rate=0.004397716814510459]:47.795980732204214,13[&rate=0.0024223863367680916]:233.88120833221973)[&rate=0.004034703393036593]:209.68973679799495,(((((4[&rate=0.0040769777535012335]:32.814440730734965,((5[&rate=0.0011594641486972494]:16.98796188828393,42[&rate=0.0028119078374316316]:16.98796188828393)[&rate=0.0011739320698659298]:5.3688416161457795,37[&rate=0.0037088062256984697]:22.35680350442971)[&rate=0.0028479113464478503]:10.457637226305255)[&rate=0.005637375586547507]:8.719971951077312,31[&rate=0.0042477922861258325]:41.53441268181228)[&rate=0.002669339236441725]:14.44028499989917,36[&rate=0.0013041928595807033]:55.97469768171145)[&rate=0.001643611605979441]:67.33118265971157,23[&rate=0.0035184190717478126]:123.30588034142302)[&rate=0.0030786907588939566]:132.4658715374964,((26[&rate=0.001411987719873806]:6.804470215199296,30[&rate=0.0014933274084854061]:6.804470215199296)[&rate=0.003330278634182882]:57.12807196813872,27[&rate=0.003315267428226629]:63.932542183338015)[&rate=0.001870731844063441]:191.83920969558142)[&rate=0.003168113667608756]:187.79919325129526)[&rate=0.005839626446105888]:36.870625897255934,(((((3[&rate=0.004485110447958727]:9.448297640993584,28[&rate=0.004781313632023163]:9.448297640993584)[&rate=8.560558605743862E-4]:26.9420266411641,((20[&rate=0.0031948788879132273]:7.648191862607538,40[&rate=0.0025790142830222564]:7.648191862607538)[&rate=0.0018895307045210964]:0.4479235375595536,(29[&rate=0.0050792298013731555]:4.773336679567417,39[&rate=0.0015852598872960785]:4.773336679567417)[&rate=0.004782211369488644]:3.3227787205996746)[&rate=0.002161365572436581]:28.294208881990592)[&rate=0.002130235039575345]:41.98672832264729,6[&rate=0.001537495435611277]:78.37705260480497)[&rate=0.002180532151486524]:301.7724842389705,(((7[&rate=0.0013765974816079762]:41.05597468318256,19[&rate=0.0018672048677974744]:41.05597468318256)[&rate=0.0020880991117816633]:219.81018002043118,((9[&rate=0.0010719535680463782]:17.026917558197916,15[&rate=0.002271217250071146]:17.026917558197916)[&rate=0.001822367733046678]:69.74444036198557,(11[&rate=0.0025647025334043453]:18.821882823077974,17[&rate=0.0019443810397111907]:18.821882823077974)[&rate=0.004418876742639821]:67.9494750971055)[&rate=0.0016241713546659112]:174.09479678343027)[&rate=0.0018924077323353545]:7.262521097351907,(((8[&rate=0.0014371964248072776]:22.008590373097217,18[&rate=9.081459469034779E-4]:22.008590373097217)[&rate=0.0018661491806517532]:206.07174665474264,(10[&rate=8.763048815477418E-4]:52.94800418843417,16[&rate=0.0012304743251232925]:52.94800418843417)[&rate=0.0015529503338226273]:175.13233283940568)[&rate=0.002346284676623975]:8.750989423295636,(12[&rate=0.0018368883314751412]:44.713560257329334,14[&rate=0.0036245873868542794]:44.713560257329334)[&rate=0.005920617446934776]:192.11776619380615)[&rate=0.0015618430724042651]:31.29734934983017)[&rate=0.006799166179106699]:112.02086104280983)[&rate=0.005475461772774391]:59.12690105788249,(((24[&rate=0.005181876242828606]:10.379720771256872,25[&rate=0.00856418351607072]:10.379720771256872)[&rate=0.0027999665290410467]:183.7338958488826,41[&rate=0.003910863621793448]:194.11361662013948)[&rate=0.004072448001323138]:155.26991153894207,38[&rate=0.001733809266347743]:349.38352815908155)[&rate=0.002739455230990136]:89.89290974257642)[&rate=0.0020326248276506496]:41.165133125812645)[&rate=1.0]:0.0;
tree STATE_487000 = ((((((1[&rate=0.0024368679650515687]:5.419536859065152,2[&rate=0.0024971506206391283]:5.419536859065152)[&rate=7.800100760558069E-4]:7.744978839746167,(21[&rate=0.0010958495574845898]:0.4736731175439655,22[&rate=8.275736673431514E-4]:0.4736731175439655)[&rate=9.361970738368622E-4]:12.690842581267354)[&rate=0.0022351527281840177]:156.03787623688763,(((32[&rate=0.0032949257896929527]:19.228961008929613,34[&rate=0.003034507178940706]:19.228961008929613)[&rate=0.002524828856671902]:45.11141715392452,35[&rate=0.001200127855982677]:64.34037816285414)[&rate=0.002075792928155953]:1.2178194178751909,33[&rate=0.002983940342532666]:65.55819758072933)[&rate=0.002499104320194882]:103.64419435496963)[&rate=0.003315642432407283]:98.7069713528717,13[&rate=0.002404767841433984]:267.90936328857066)[&rate=0.005852441714139302]:125.68015137537304,(((((4[&rate=0.002904795943622798]:31.500409386219925,((5[&rate=9.027303006999616E-4]:16.839470870025213,37[&rate=0.0064796693577050075]:16.839470870025213)[&rate=0.002748066536713585]:2.2452866326150414,42[&rate=0.002340046775787676]:19.084757502640255)[&rate=0.0030640265557176035]:12.41565188357967)[&rate=0.005644731079242557]:6.85549054620412,31[&rate=0.0021847709613808173]:38.355899932424045)[&rate=0.002919056727522924]:15.351142068130095,36[&rate=0.0013441808881276415]:53.70704200055414)[&rate=0.0020292205028972924]:72.76111587781556,23[&rate=0.0035230098078395237]:126.4681578783697)[&rate=0.0019385322612432278]:126.21046999648992,((26[&rate=0.003608692823138058]:7.207896279260662,30[&rate=8.382407523699347E-4]:7.207896279260662)[&rate=0.004440546191911672]:58.42587494635166,27[&rate=0.0033040619003060095]:65.63377122561232)[&rate=0.0018762728476563843]:187.0448566492473)[&rate=0.003127174601806088]:140.9108867890841)[&rate=0.006166688176842075]:69.66948639426101,(((((3[&rate=0.0020730140004935685]:19.752996129587697,28[&rate=0.004787552158639745]:19.752996129587697)[&rate=0.002168610040907772]:19.9184996885035,(20[&rate=0.00296995268829476]:15.591811147630468,((29[&rate=0.00508585704102639]:4.3344184581258425,39[&rate=0.0015873282909738518]:4.3344184581258425)[&rate=0.0013439029524151074]:3.217904930143348,40[&rate=0.0025823793098528726]:7.5523233882691905)[&rate=0.0018240053838481246]:8.039487759361277)[&rate=0.0011774673941671175]:24.07968467046073)[&rate=0.004044681588130239]:15.14424892272909,6[&rate=0.0015436840662448386]:54.815744740820286)[&rate=0.002188213275637203]:316.72463550343736,(((7[&rate=0.0014415268147140094]:42.859061872256696,19[&rate=0.0014855731724511762]:42.859061872256696)[&rate=0.002057704014340805]:199.88806989541624,((9[&rate=9.986976031916316E-4]:19.663083718085826,15[&rate=0.0021160051065448444]:19.663083718085826)[&rate=0.002659410052666217]:74.62326978177529,(11[&rate=5.809264604325742E-4]:20.2769952520155,17[&rate=0.0013315168819670433]:20.2769952520155)[&rate=0.00444310631398318]:74.00935824784563)[&rate=0.0013381576020677609]:148.4607782678118)[&rate=0.0023525553094805142]:13.878810470420689,(((8[&rate=0.0015353389771573915]:22.302961771785,18[&rate=9.701609643581661E-4]:22.302961771785)[&rate=7.916512918452202E-4]:173.7901554602273,(10[&rate=8.595763440807357E-4]:57.35037060833789,16[&rate=0.001570307012772007]:57.35037060833789)[&rate=0.003317052163169414]:138.7427466236744)[&rate=0.0016778625575198484]:36.266605983132166,(12[&rate=0.001839285052910863]:48.85984671467117,14[&rate=0.0036293166487139546]:48.85984671467117)[&rate=0.005283116954973197]:183.4998765004733)[&rate=0.0015450977325354757]:24.266219022949144)[&rate=0.007462718085773271]:114.914438006164)[&rate=0.003611177243627523]:71.42645300037088,(((24[&rate=0.005188637411927682]:8.208900114475135,25[&rate=0.006818049654210913]:8.208900114475135)[&rate=0.0039176107343264705]:173.89395159614028,41[&rate=0.0038982460564634404]:182.10285171061543)[&rate=0.0015488130361362034]:136.70227140507,38[&rate=0.001747808754410575]:318.80512311568543)[&rate=0.0026954120236214857]:124.16171012894307)[&rate=0.0019944101887752162]:20.292167813576214)[&rate=1.0]:0.0;
tree STATE_488000 = ((((((1[&rate=0.001390748027120933]:11.695523342512995,(21[&rate=0.0028793351333788984]:0.39195128136540397,22[&rate=7.83959878281681E-4]:0.39195128136540397)[&rate=0.0017971330650262648]:11.303572061147591)[&rate=7.833871883771063E-4]:8.421067083112668,2[&rate=9.690496336356043E-4]:20.116590425625663)[&rate=0.0021173584055809306]:197.39944317203975,((32[&rate=0.0034504110493597646]:12.176865169610513,34[&rate=0.00317770346522962]:12.176865169610513)[&rate=0.002244367426391112]:63.07440029477575,(33[&rate=0.00277372568633601]:70.1585488068936,35[&rate=9.075632738616534E-4]:70.1585488068936)[&rate=0.001973250334567565]:5.092716657492659)[&rate=0.0022933283177370657]:142.26476813327918)[&rate=0.003053599550186239]:105.5646984257991,13[&rate=0.001482080681058461]:323.0807320234645)[&rate=0.005609792096716292]:106.89693608479377,(((((4[&rate=0.002751710892154068]:35.06320304201208,((5[&rate=5.430330690257206E-4]:12.179703899989518,37[&rate=0.004866277139289985]:12.179703899989518)[&rate=0.002023024755261859]:7.400088441401872,42[&rate=0.002216724453169556]:19.57979234139139)[&rate=0.002119147957805238]:15.483410700620688)[&rate=0.0043633719962984]:10.478017191415944,31[&rate=0.002018690320460307]:45.54122023342802)[&rate=0.0030488940055414713]:4.569318208295833,36[&rate=0.0012733414885764886]:50.110538441723854)[&rate=0.0036378072019597934]:57.416618581420884,23[&rate=0.003284923333857292]:107.52715702314474)[&rate=0.0025800772025410057]:142.16068256829624,((26[&rate=0.003418511847484032]:3.4656786726264928,30[&rate=0.002813012398992239]:3.4656786726264928)[&rate=0.00420652588357367]:65.16455703802545,27[&rate=0.003129935216044245]:68.63023571065195)[&rate=0.0017773917795794393]:181.05760388078903)[&rate=0.0029623700185542104]:180.2898285168173)[&rate=0.005682163775845938]:51.95677335514,(((((3[&rate=0.001963764517516378]:10.912776605749263,28[&rate=0.00397312095956495]:10.912776605749263)[&rate=0.003344292360746256]:16.565557324403734,((20[&rate=0.003361737467341891]:11.58384183568858,40[&rate=0.0022584267040435427]:11.58384183568858)[&rate=0.0017278788527598128]:2.8947826069369125,(29[&rate=0.00346764174155691]:3.7192792953451828,39[&rate=0.0011459291530842327]:3.7192792953451828)[&rate=0.0016586573378927297]:10.759345147280309)[&rate=0.0018950114368710238]:12.999709487527507)[&rate=0.002555073562453552]:56.53886675594488,6[&rate=0.0013726814823966907]:84.01720068609788)[&rate=0.0025955042000372075]:276.7659177866715,(((7[&rate=0.0013399549370875067]:35.00117496078309,19[&rate=0.001380897730553249]:35.00117496078309)[&rate=0.0019562453413543577]:235.16039356069103,(((8[&rate=0.0011892637805577103]:22.775792820941867,18[&rate=9.190327115723941E-4]:22.775792820941867)[&rate=0.0018900225978682845]:223.7553042062843,(10[&rate=8.39244458955433E-4]:58.87291088613252,16[&rate=0.00206908019493048]:58.87291088613252)[&rate=0.003111159869800379]:187.65818614109364)[&rate=0.0035724144660374637]:7.453207370142337,(12[&rate=0.001679928228786674]:52.530903164951944,14[&rate=0.004704545301939781]:52.530903164951944)[&rate=0.004965467546564216]:201.45340123241655)[&rate=0.001328163515400023]:16.17726412410562)[&rate=0.003510143126851261]:9.170193143309291,((9[&rate=0.002318958023246361]:17.774403016455985,15[&rate=0.002210908540570565]:17.774403016455985)[&rate=0.00460855081662842]:60.86266237055448,(11[&rate=0.001480775211388719]:20.649420261901085,17[&rate=0.00215703687930066]:20.649420261901085)[&rate=0.0022819265464893356]:57.98764512510938)[&rate=0.0020293391634718973]:200.69469627777295)[&rate=0.007041563084511644]:81.45135680798592)[&rate=0.003427240207611306]:86.36277788646703,(((24[&rate=0.004915192101870914]:20.38440361480535,25[&rate=0.0011234646023715405]:20.38440361480535)[&rate=0.004133805810794719]:182.3497422095,41[&rate=0.003195708662369124]:202.73414582430536)[&rate=0.006288934991177128]:79.41990342268855,38[&rate=0.0028908081659140905]:282.1540492469939)[&rate=0.0024781929085882187]:164.99184711224245)[&rate=0.0020764749084854896]:34.788545104161926)[&rate=1.0]:0.0;
tree STATE_489000 = ((((((1[&rate=0.002832957475712523]:3.882518311978045,2[&rate=0.001119049823605922]:3.882518311978045)[&rate=9.333268117995798E-4]:9.937333272563018,(21[&rate=0.0036861067485042124]:2.106274592648192,22[&rate=0.0013186823641468683]:2.106274592648192)[&rate=0.002510187292722006]:11.713576991892872)[&rate=0.0024222494364327654]:167.536109345121,(((32[&rate=0.002617619171215023]:14.167849347391739,34[&rate=0.0032016453957755516]:14.167849347391739)[&rate=0.0026252538293260633]:39.79641134719474,33[&rate=0.00524756785325375]:53.96426069458648)[&rate=0.001527817628793004]:4.321111372068117,35[&rate=0.0010503119067420072]:58.285372066654595)[&rate=0.0026483149677117676]:123.07058886300746)[&rate=0.0024273267253306784]:114.34358763942578,13[&rate=0.001711493474783541]:295.6995485690878)[&rate=0.006376029167124848]:117.79841225404596,(((((4[&rate=0.003177651052802624]:29.463459654800403,((5[&rate=7.394562446581968E-4]:7.6484121662190585,37[&rate=0.007525151914719952]:7.6484121662190585)[&rate=0.0017167727162274353]:12.773528318605882,42[&rate=0.002367650444953414]:20.42194048482494)[&rate=0.0018644132159386562]:9.041519169975462)[&rate=0.002907901696649881]:9.941484103173366,31[&rate=0.0023311654724530455]:39.40494375797377)[&rate=0.003129082957579522]:15.024247303908552,36[&rate=0.0014212555851614921]:54.42919106188232)[&rate=0.004488441049983346]:55.829341438212666,23[&rate=0.003847533092761432]:110.25853250009499)[&rate=0.0029519981861842585]:105.26166296976606,((26[&rate=0.0021168560905855983]:3.182976915602652,30[&rate=0.004749054719755738]:3.182976915602652)[&rate=0.0049817736165909685]:70.55170267795695,27[&rate=0.0010449171154984656]:73.7346795935596)[&rate=0.002039554832719267]:141.78551587630145)[&rate=0.002684002060069488]:197.97776535327273)[&rate=0.022353989293243014]:25.956076901890754,(((((3[&rate=0.002267737647933874]:18.279183213784243,28[&rate=0.004588124441478255]:18.279183213784243)[&rate=0.0021128847200997673]:10.925156919167442,(20[&rate=0.002490150623598015]:21.900496660311003,((29[&rate=0.002664144029745255]:9.301256199382353,39[&rate=0.001323308705850296]:9.301256199382353)[&rate=0.003171815971101027]:3.0883581003058076,40[&rate=0.0026080108975479197]:12.38961429968816)[&rate=0.0019953389984151263]:9.510882360622842)[&rate=0.002188342206865772]:7.303843472640683)[&rate=0.0013154427615223517]:74.64677341363074,6[&rate=9.77803514639594E-4]:103.85111354658243)[&rate=0.0030051580361359757]:266.82859897327126,(((7[&rate=0.0016462451102378407]:35.53100703177359,19[&rate=0.0029933450096737415]:35.53100703177359)[&rate=0.002083806109941596]:223.16657128611348,((10[&rate=0.0026206136190477015]:58.407217587011395,16[&rate=0.002010463005010487]:58.407217587011395)[&rate=0.003592739507518918]:160.22892792977802,(12[&rate=0.0018898820001183728]:52.59415964624284,14[&rate=0.0021806919096922107]:52.59415964624284)[&rate=0.006235232117314577]:166.04198587054657)[&rate=0.0013709003112106768]:40.06143280109765)[&rate=0.008387176471627303]:11.956313212586508,((8[&rate=0.0010293128138020166]:22.047718737922267,18[&rate=0.0011129332250117546]:22.047718737922267)[&rate=0.0015798467339660628]:246.01923890999677,((9[&rate=0.0011566096310494354]:18.043463948592706,15[&rate=0.0020356969577360598]:18.043463948592706)[&rate=0.005321913139917521]:50.334468528662896,(11[&rate=0.0017099859301207122]:20.962001914213467,17[&rate=0.0024909268376772952]:20.962001914213467)[&rate=0.002353668936957047]:47.41593056304213)[&rate=5.964407064005981E-4]:199.68902517066343)[&rate=0.0017511673020329595]:2.586933882554547)[&rate=0.007964648886549144]:100.02582098938012)[&rate=0.00353846343371211]:60.5796430774609,(((24[&rate=0.003419864930373968]:22.72304537414128,25[&rate=8.681986342146713E-4]:22.72304537414128)[&rate=0.0032627420736481504]:212.14138012136465,41[&rate=0.0036903756946916294]:234.86442549550594)[&rate=0.009221501418094509]:43.62062635912338,38[&rate=0.0033382793366399503]:278.4850518546293)[&rate=0.0028446198009414924]:152.77430374268528)[&rate=0.0028805040086634613]:8.194682127709939)[&rate=1.0]:0.0;
```
