## Supplementary material for "Deep-mining of vertebrate genomes reveals an unexpected diversity of endogenous viral elements": beast_run3.0-ectodomain.trees (part 3 of 82)

```
tree STATE_490000 = ((((((1[&rate=0.0029021055256391727]:8.28716034898802,2[&rate=0.0014597651741969564]:8.28716034898802)[&rate=0.001963181636968288]:7.597004564072483,(21[&rate=0.003776078834448221]:0.4381732968848017,22[&rate=0.004620090498198295]:0.4381732968848017)[&rate=0.001494702529552256]:15.445991616175702)[&rate=0.0023996992650297884]:134.14595433194157,(((32[&rate=0.004509058966860596]:14.437475491966433,34[&rate=0.003279792539731122]:14.437475491966433)[&rate=0.002573723495110031]:50.126811832789336,35[&rate=0.0010759483735046029]:64.56428732475577)[&rate=8.622787882876461E-4]:0.4908262295259931,33[&rate=0.002901991670382415]:65.05511355428176)[&rate=0.004545961685053145]:84.97500569072032)[&rate=0.002529173579944094]:140.94617677156242,13[&rate=0.0017456873329722337]:290.9762960165645)[&rate=0.00667906007746903]:146.59982434607178,(((((4[&rate=0.0030612308727872126]:27.09666796619194,((5[&rate=7.575052121286095E-4]:13.787557939755198,37[&rate=0.007708829073578048]:13.787557939755198)[&rate=0.0026287837693965473]:10.315300030344437,42[&rate=0.0015958866248163216]:24.102857970099635)[&rate=0.00686073955403009]:2.993809996092306)[&rate=0.004532202193073292]:3.8538336775149453,31[&rate=0.0025506992371606904]:30.950501643706886)[&rate=0.002954217488871839]:18.040682078358998,36[&rate=0.0012215276490792407]:48.991183722065884)[&rate=0.003141492191119082]:54.82626663494176,23[&rate=0.003941445342653496]:103.81745035700764)[&rate=0.005550965457525223]:106.01019080726898,((26[&rate=0.0021685252285427543]:1.1716314774643621,30[&rate=0.0048649716989837685]:1.1716314774643621)[&rate=0.003240198190007336]:93.1973531780319,27[&rate=0.0010940180318363998]:94.36898465549626)[&rate=0.0020688893831613034]:115.45865650878036)[&rate=0.002777462043690834]:227.74847919835966)[&rate=0.019484805290136905]:38.93527476236454,(((((3[&rate=0.002451099552510748]:13.912998182509712,28[&rate=0.004959105289633972]:13.912998182509712)[&rate=0.004073039324304456]:9.26419900533955,((20[&rate=0.0022364690013293507]:9.858453568696497,(29[&rate=0.0016778745384155276]:5.8822983315731845,39[&rate=0.0017621223372392446]:5.8822983315731845)[&rate=0.0032492350255726014]:3.9761552371233124)[&rate=0.0028542133264072996]:3.510168478592133,40[&rate=0.0015200887811722972]:13.36862204728863)[&rate=0.002685401371933624]:9.808575140560633)[&rate=0.001369412232698888]:111.56047105959587,6[&rate=0.0010151251254317273]:134.73766824744513)[&rate=0.003054678453976554]:261.39288589109697,(((((7[&rate=5.659805597834863E-4]:35.260248123027544,19[&rate=0.0017110053172256915]:35.260248123027544)[&rate=0.004093459653137212]:137.40660678886195,(10[&rate=0.0026845786883866944]:61.16832952870217,16[&rate=0.0020595352545722924]:61.16832952870217)[&rate=0.0037425927551019912]:111.49852538318731)[&rate=0.0010664181909220449]:74.48055182296389,(8[&rate=0.001025585349181834]:23.099347135728568,18[&rate=7.698867089704709E-4]:23.099347135728568)[&rate=0.001632853719655924]:224.0480595991248)[&rate=0.0028910235904527613]:22.3250439105083,((9[&rate=0.0011848406585883628]:18.38684631382989,15[&rate=0.0017851378886790034]:18.38684631382989)[&rate=0.003284329950259599]:28.9789287320928,(11[&rate=0.0011086633716112018]:21.360926523031196,17[&rate=7.181480164090969E-4]:21.360926523031196)[&rate=0.007477913451351556]:26.004848522891493)[&rate=8.468704091957267E-4]:222.10667559943897)[&rate=0.0011878802142698322]:61.225652756426996,(12[&rate=0.0020240841206904574]:53.77360187153094,14[&rate=0.004449805731803152]:53.77360187153094)[&rate=0.00540301265462806]:276.9245015302577)[&rate=0.008088701373963704]:65.43245073675342)[&rate=0.007915031667242787]:53.741998723042684,(((24[&rate=0.001648420729086902]:61.251697328500455,25[&rate=4.4560331236074896E-4]:61.251697328500455)[&rate=0.0024327347117561794]:185.0214882129665,41[&rate=0.0037804519789183984]:246.27318554146694)[&rate=0.018967932239816618]:27.13660462835952,38[&rate=0.003419761500851054]:273.40979016982646)[&rate=0.002914052509940545]:176.46276269175831)[&rate=0.001881012384571333]:26.638842263416052)[&rate=1.0]:0.0;
tree STATE_491000 = ((((((1[&rate=0.0024867755981018056]:6.508207003042229,2[&rate=0.003677715077020072]:6.508207003042229)[&rate=0.002497218807177147]:8.27127171773573,(21[&rate=0.0030605711109333794]:0.26942946808912777,22[&rate=0.0018387505979091693]:0.26942946808912777)[&rate=0.001525500451748994]:14.510049252688832)[&rate=0.001958266938535352]:192.94004913336914,(((32[&rate=0.004341577752895676]:13.451976012938516,34[&rate=0.004334133093177851]:13.451976012938516)[&rate=0.0024830689814185594]:56.02474549089081,35[&rate=0.0011339697863628417]:69.47672150382932)[&rate=0.0010240508240136272]:10.951850221344202,33[&rate=0.0022391808066388325]:80.42857172517353)[&rate=0.003895374061494567]:127.29095612897359)[&rate=0.003443861671782071]:85.26255106852514,13[&rate=0.0014958562406493655]:292.98207892267226)[&rate=0.0057231976825700285]:140.4375863871909,(((((4[&rate=0.002623127990140805]:29.575054702224595,((5[&rate=0.0019029115093817635]:9.016854647182305,37[&rate=0.006193728335762147]:9.016854647182305)[&rate=0.003456398919074842]:12.917731959950062,42[&rate=0.0012589885745190458]:21.934586607132367)[&rate=0.007218028396014733]:7.640468095092228)[&rate=0.0020482191890783554]:14.77846066393661,31[&rate=0.0028031029283323637]:44.353515366161204)[&rate=0.003116257895232783]:10.728597740353031,36[&rate=0.001448452142921897]:55.082113106514235)[&rate=0.002551003858150633]:66.52200902659999,23[&rate=0.0033421458850858205]:121.60412213311423)[&rate=0.007114223561821498]:57.121067909780976,((26[&rate=0.006035873762319936]:1.7843332148750557,30[&rate=0.0034242254632129835]:1.7843332148750557)[&rate=0.0026070979932663915]:105.51230259009908,27[&rate=9.374494901582108E-4]:107.29663580497414)[&rate=0.0017728037756599023]:71.42855423792106)[&rate=0.002932902691140044]:254.69447526696794)[&rate=0.004143641677549572]:46.493732645683394,(((((3[&rate=0.0018768857353599622]:21.18017489890067,28[&rate=0.002525727809983051]:21.18017489890067)[&rate=0.002997143158915896]:8.058724480372053,((20[&rate=0.0029411040691662183]:12.912779034319371,(29[&rate=0.004606743915025015]:3.3787487262757345,39[&rate=0.0018890823820559748]:3.3787487262757345)[&rate=0.0017667928816666113]:9.534030308043636)[&rate=0.004595602624109853]:0.5445945031594466,40[&rate=0.00546147904402506]:13.457373537478817)[&rate=0.003856704494980058]:15.781525841793906)[&rate=0.0011734311155169163]:102.95209502773032,6[&rate=8.698472088180489E-4]:132.19099440700305)[&rate=0.0038616954899310767]:254.66595734507123,((((7[&rate=4.8498120850664326E-4]:37.340761544542836,19[&rate=0.001466137682971322]:37.340761544542836)[&rate=0.0035098874916942736]:159.87010579163731,(8[&rate=0.0010146197568917147]:20.947137885272237,18[&rate=0.0023305279308327488]:20.947137885272237)[&rate=0.001655312601570959]:176.2637294509079)[&rate=9.229243080866203E-4]:111.52725256902866,(((9[&rate=0.0011292931393205043]:22.49517386268919,15[&rate=8.612944556814334E-4]:22.49517386268919)[&rate=0.005950852141990122]:43.57695574330194,(11[&rate=0.002617475732931482]:22.364190435012105,17[&rate=6.153714767367525E-4]:22.364190435012105)[&rate=0.0034701253480821314]:43.70793917097902)[&rate=0.001611158829241307]:160.22876149574444,(10[&rate=0.0010712128099533492]:64.20382052934377,16[&rate=0.0017647883473747067]:64.20382052934377)[&rate=0.0021495061921801453]:162.0970705723918)[&rate=3.3309048483051766E-4]:82.43722880347323)[&rate=0.0018252630681535448]:4.390894590227504,(12[&rate=8.795990314406207E-4]:46.58317040074399,14[&rate=0.00381297930426888]:46.58317040074399)[&rate=0.0035620230282452543]:266.5458440946923)[&rate=0.009801649406563903]:73.72793725663797)[&rate=0.006652929850873036]:55.823487958629016,(((24[&rate=0.0027772692635104484]:24.87236095220888,25[&rate=0.0013576603589567397]:24.87236095220888)[&rate=0.0014293581238376209]:222.06558443541218,41[&rate=0.005025300525362481]:246.93794538762106)[&rate=0.016253368674466837]:26.518245026316805,38[&rate=0.0026282730111331244]:273.45619041393786)[&rate=0.002468702406821361]:169.22424929676544)[&rate=0.004033186623567502]:37.232958244843246)[&rate=1.0]:0.0;
tree STATE_492000 = ((((((1[&rate=0.002773281499762152]:4.445641285567499,2[&rate=0.003348142502140971]:4.445641285567499)[&rate=0.003035306550050815]:14.63432656217334,(21[&rate=0.002169958193318575]:4.504232722430278,22[&rate=0.0013036821498586938]:4.504232722430278)[&rate=0.0013758960606194777]:14.575735125310562)[&rate=0.0020274377018112293]:170.17675790021752,((32[&rate=0.0028196390689354325]:18.47316497824723,34[&rate=0.0023905244685999472]:18.47316497824723)[&rate=0.002237694619201044]:77.29494456811727,(33[&rate=0.002853934547888793]:79.02939158316444,35[&rate=0.0025758606423131577]:79.02939158316444)[&rate=0.0014890150913248878]:16.73871796320006)[&rate=0.00348904070273704]:93.48861620159387)[&rate=0.005627244903064009]:59.023923425703856,13[&rate=0.001568782766553757]:248.28064917366223)[&rate=0.00600221709167987]:131.13930093816768,(((((4[&rate=0.002751011677173064]:29.12606632131545,((5[&rate=0.0010420793835837713]:17.161377101319488,37[&rate=0.003818584030551855]:17.161377101319488)[&rate=0.005525545746195701]:4.307913142668081,42[&rate=0.0014407306352849912]:21.46929024398757)[&rate=0.005635004568530503]:7.65677607732788)[&rate=0.0024948354602406355]:8.24632433403304,31[&rate=0.002939760819138517]:37.37239065534849)[&rate=0.0029648612926659254]:25.83737653250916,36[&rate=0.0018018216681501187]:63.20976718785765)[&rate=0.0026372692507636297]:55.493632340110025,23[&rate=0.0050947119032493365]:118.70339952796768)[&rate=0.007823084586869053]:53.64492274007553,((26[&rate=0.0020819252635590605]:3.0272450818715657,30[&rate=0.003591164544749607]:3.0272450818715657)[&rate=0.0026711963081867884]:102.50937842900873,27[&rate=0.002900444371982604]:105.5366235108803)[&rate=0.0019641185138253863]:66.8116987571629)[&rate=0.003051875493185175]:207.0716278437867)[&rate=5.080147861631412E-4]:113.30844205065483,(((((3[&rate=0.0028259086548250802]:17.933033520824527,28[&rate=0.0026488630081092828]:17.933033520824527)[&rate=0.0015218388883821805]:36.25076206000807,((20[&rate=0.003154708461394289]:13.32343330032173,40[&rate=0.0038662078594069193]:13.32343330032173)[&rate=0.0040389710970423955]:2.1970745099221904,(29[&rate=0.0023203522930378994]:6.942909742538201,39[&rate=9.684699935231381E-4]:6.942909742538201)[&rate=0.002400250907101786]:8.577598067705718)[&rate=0.0014097360152910746]:38.66328777058868)[&rate=0.0012306386547954425]:101.83870267614725,6[&rate=9.12254315355247E-4]:156.02249825697984)[&rate=0.004028637743254186]:202.551641526179,((((7[&rate=0.0020475512431707586]:39.42386106766707,19[&rate=0.0015330336199447215]:39.42386106766707)[&rate=0.003627659173868682]:138.96669115674752,(12[&rate=9.224815624005982E-4]:48.836917073748644,14[&rate=0.003998871054436417]:48.836917073748644)[&rate=0.00651494091523875]:129.55363515066594)[&rate=0.003072206459792845]:93.50926342049996,(8[&rate=0.0010640848670185486]:22.408437663444847,18[&rate=0.0010416409092143773]:22.408437663444847)[&rate=0.0017418013173089333]:249.4913779814697)[&rate=0.002486528977077708]:14.088081054406757,(((9[&rate=0.001453351860984403]:22.446462769293518,15[&rate=8.642855177783852E-4]:22.446462769293518)[&rate=0.0016930103397918032]:48.57712689921583,(11[&rate=0.002104867082851157]:22.49503305904953,17[&rate=0.001483834265931413]:22.49503305904953)[&rate=0.0035647255180116144]:48.52855660945981)[&rate=0.0016777518221916363]:110.1304417824154,(10[&rate=0.0011234369653170503]:57.800554065281524,16[&rate=9.158853033731383E-4]:57.800554065281524)[&rate=0.002342520410165316]:123.35347738564323)[&rate=4.762031989912261E-4]:104.83386524839656)[&rate=0.009401463663908925]:72.58624308383753)[&rate=0.007117157754932724]:77.64235859400287,(((24[&rate=0.0027288527816054582]:18.010535343038022,25[&rate=0.0022049612257333596]:18.010535343038022)[&rate=0.0015073386292493475]:206.44518938106162,41[&rate=0.005270295799762546]:224.45572472409964)[&rate=0.009309379543372711]:81.55465746777617,38[&rate=0.0027564075300949317]:306.0103821918758)[&rate=0.003495567429591801]:130.2061161852859)[&rate=0.0014734673152432608]:56.511893785323025)[&rate=1.0]:0.0;
tree STATE_493000 = ((((((1[&rate=0.0020842739941225453]:6.329542795854057,2[&rate=0.0034107048487999566]:6.329542795854057)[&rate=0.0016740676900217247]:3.982800103962769,(21[&rate=0.0017283742780563292]:0.7087545518048735,22[&rate=0.0033034846475031086]:0.7087545518048735)[&rate=0.0019512334488500564]:9.603588348011954)[&rate=0.004761487824658174]:109.62873000299368,(((32[&rate=0.005713936892234232]:17.136186577424024,34[&rate=0.002435193063529386]:17.136186577424024)[&rate=0.0022795074832964246]:49.49959246422115,35[&rate=0.002623992370938667]:66.63577904164518)[&rate=0.0010478628833545196]:9.675367246159766,33[&rate=0.0033822500213643815]:76.31114628780495)[&rate=0.005654720188883243]:43.62992661500556)[&rate=0.004366228388056842]:105.50832549447279,13[&rate=0.001602239470254185]:225.4493983972833)[&rate=0.006093651003225003]:145.48977929160787,(((((4[&rate=0.002666396403365721]:28.39635722891154,((5[&rate=0.0010615513539674675]:16.83440793352544,37[&rate=0.003889936900901319]:16.83440793352544)[&rate=0.0015748550936041858]:3.959529233262579,42[&rate=0.0014676516786178975]:20.79393716678802)[&rate=0.0031724514753347526]:7.602420062123521)[&rate=0.001651253978151883]:7.813182621729503,31[&rate=0.0029946922731950297]:36.20953985064104)[&rate=0.0037376393683133096]:6.546802379552162,36[&rate=7.638778822161382E-4]:42.756342230193205)[&rate=0.002775858544078843]:54.358314916491544,23[&rate=0.005863558337457231]:97.11465714668475)[&rate=0.0069138594650693655]:68.22709423640958,((26[&rate=0.004422539104944782]:5.884748227624612,30[&rate=0.001221626261525418]:5.884748227624612)[&rate=0.0024896188625672575]:79.75907839491046,27[&rate=0.002954641171045368]:85.64382662253507)[&rate=0.002000819419518001]:79.69792476055926)[&rate=0.0031089018864366323]:205.59742630579683)[&rate=0.00241250155338307]:81.91971798123143,(((((3[&rate=0.002878712702679104]:18.736224712490152,28[&rate=0.002698358836384085]:18.736224712490152)[&rate=0.0021108060923045015]:16.73170836857307,(20[&rate=0.0022404211236692275]:17.488981746561507,((29[&rate=0.00564197908340596]:2.5756069830244983,39[&rate=0.0016565122053453327]:2.5756069830244983)[&rate=6.162566620969588E-4]:8.777113648901812,40[&rate=0.004013335134140411]:11.35272063192631)[&rate=0.0019876382412045536]:6.136261114635197)[&rate=0.0016659222556501352]:17.978951334501716)[&rate=0.001227947028318219]:83.31109438970189,6[&rate=9.293004150003794E-4]:118.77902747076512)[&rate=0.0041039156117983885]:224.31918936635668,((((7[&rate=0.002019069689283716]:37.77945633440769,19[&rate=0.0015117090354961006]:37.77945633440769)[&rate=0.004458254930835633]:122.93700793729039,(12[&rate=0.0015068286441937803]:42.66219503576321,14[&rate=0.00524858400109242]:42.66219503576321)[&rate=0.008167522843649128]:118.05426923593487)[&rate=0.004536026766118699]:12.133470574916345,(8[&rate=0.0010231761401510546]:22.02168361684929,18[&rate=0.0010015950399704578]:22.02168361684929)[&rate=0.0017859219593429048]:150.82825122976513)[&rate=0.0019995115293904714]:65.55342714608344,(((9[&rate=0.0014805087406138178]:20.821920578891067,15[&rate=8.80435287425217E-4]:20.821920578891067)[&rate=0.0054237764423449054]:67.59020703051246,(11[&rate=0.001332762395290471]:20.866975638398113,17[&rate=0.0015115607302814066]:20.866975638398113)[&rate=0.0012289452142722407]:67.54515197100541)[&rate=0.0027585500023313402]:70.79654286830437,(10[&rate=0.0011444291580386897]:53.617291888394526,16[&rate=9.329992505280956E-4]:53.617291888394526)[&rate=0.00238629201602243]:105.59137858931336)[&rate=4.851013835793758E-4]:79.19469151498996)[&rate=0.0070950549519273555]:104.69485484442396)[&rate=0.0076497799582156785]:67.92678383482968,(((24[&rate=0.002757210079007565]:16.844182923046603,25[&rate=0.004659877424821556]:16.844182923046603)[&rate=0.0015317670621116507]:198.06729186746338,41[&rate=0.005368774903499572]:214.91147479050997)[&rate=0.0071205607997867695]:48.21880367325193,38[&rate=0.0027950667170766486]:263.1302784637619)[&rate=0.003659089865242618]:147.8947222081896)[&rate=0.0015281132482402142]:41.833894998171104)[&rate=1.0]:0.0;
tree STATE_494000 = ((((((1[&rate=0.002110771701756869]:10.733049286142853,2[&rate=9.126994571738925E-4]:10.733049286142853)[&rate=0.009915657700018125]:2.8483037753743368,(21[&rate=0.0022188668574656054]:8.759702653466002,22[&rate=7.037916958049302E-4]:8.759702653466002)[&rate=0.002106513641337876]:4.8216504080511875)[&rate=0.004972504704582598]:114.41461908764575,(((32[&rate=0.007070851891151675]:16.952874080073563,34[&rate=0.0027072850549516216]:16.952874080073563)[&rate=0.002308487225409491]:28.50327819555207,35[&rate=0.0017047035403170059]:45.456152275625634)[&rate=0.0021407420674462796]:13.509027744598107,33[&rate=0.0033860974130570194]:58.96518002022374)[&rate=0.00608635899047349]:69.0307921289392)[&rate=0.004249361183425773]:106.5276227110591,13[&rate=0.00178952647133322]:234.52359486022203)[&rate=0.006130734036313289]:96.68408130990582,(((((4[&rate=0.006398456982518103]:28.639342041064708,((5[&rate=0.0010750470255996862]:17.86949223181087,37[&rate=0.00393939028899075]:17.86949223181087)[&rate=0.004296521110975458]:4.564860487490247,42[&rate=0.0027597078064348322]:22.434352719301117)[&rate=0.004217760996038525]:6.204989321763591)[&rate=0.0018513385490174377]:15.575527459521147,31[&rate=0.0029148549293937054]:44.214869500585856)[&rate=0.0037851565735864093]:12.658975732457186,36[&rate=7.735891835365824E-4]:56.87384523304304)[&rate=0.004286339500125141]:22.326282559699948,23[&rate=0.005938102689572584]:79.20012779274299)[&rate=0.004983834979070451]:80.789524221081,((26[&rate=0.0038509985439647257]:3.591384613451084,30[&rate=0.0010637511263933063]:3.591384613451084)[&rate=0.003678129389770721]:52.073920233567364,27[&rate=0.0021649844300695178]:55.66530484701845)[&rate=0.002026256155838163]:104.32434716680554)[&rate=0.0031334009442686283]:171.21802415630387)[&rate=0.004030164346170108]:127.99692162663843,(((((3[&rate=0.0022654367590635737]:32.82065360245006,28[&rate=0.001364894859270554]:32.82065360245006)[&rate=0.0019859000992533374]:17.63497314794887,((20[&rate=0.003402617775496264]:11.742412763511146,40[&rate=0.003975727774798234]:11.742412763511146)[&rate=0.004997285686801755]:0.3792511007517714,(29[&rate=0.0028914330718789196]:5.517423514856856,39[&rate=0.0016775717091503536]:5.517423514856856)[&rate=0.001726095474833489]:6.604240349406061)[&rate=9.537037033781119E-4]:38.33396288613601)[&rate=0.0012377300005668474]:49.59211918617678,6[&rate=9.291640611622789E-4]:100.04774593657571)[&rate=0.004188375536656701]:209.76516491594367,((((7[&rate=0.0020447384441934988]:37.37531469776567,19[&rate=5.72609362811609E-4]:37.37531469776567)[&rate=0.004230564585068195]:116.2755453549367,(12[&rate=0.0015259851970181515]:59.54376596151977,14[&rate=0.0021838300209170098]:59.54376596151977)[&rate=0.0082713578639094]:94.1070940911826)[&rate=0.0017689439357493435]:28.7496058373666,(8[&rate=0.0011124802867330408]:20.29196976408432,18[&rate=0.0018780601591341047]:20.29196976408432)[&rate=0.0017752223621231237]:162.10849612598466)[&rate=0.008139952347729707]:7.228341747354051,(((9[&rate=6.481595539743176E-4]:22.108427449559766,15[&rate=0.001550527333487665]:22.108427449559766)[&rate=0.0024867140178164502]:81.26651507137662,(11[&rate=0.0025256990981490724]:20.643753429702876,17[&rate=0.0015307774428707625]:20.643753429702876)[&rate=0.0012445689907422323]:82.73118909123352)[&rate=0.002286877578916248]:73.25349335150285,(10[&rate=0.0017423670507159415]:52.20642536697328,16[&rate=9.60277930111762E-4]:52.20642536697328)[&rate=0.002992747864646756]:124.42201050546596)[&rate=0.0013270751992367118]:13.000371764983782)[&rate=0.006029821982596514]:120.18410321509637)[&rate=0.00774703283061696]:45.432523982235864,(((24[&rate=0.0046918550249836115]:13.577504721254899,25[&rate=0.0026286155931923585]:13.577504721254899)[&rate=0.002149903277685001]:182.4880360722806,41[&rate=0.00540559239645171]:196.06554079353552)[&rate=0.007325727069497587]:67.91831152653512,38[&rate=0.002830600845937046]:263.98385232007064)[&rate=0.002714006398475487]:91.26158251468462)[&rate=0.001062248597968246]:103.95916296201102)[&rate=1.0]:0.0;
tree STATE_495000 = ((((((1[&rate=0.0025391389658318488]:12.026380367651274,2[&rate=9.521878864666069E-4]:12.026380367651274)[&rate=0.010344663929060971]:2.1676381397167823,(21[&rate=0.0023148673168318827]:5.7357968093346114,22[&rate=6.956952595150454E-4]:5.7357968093346114)[&rate=0.002551041681063637]:8.458221698033444)[&rate=0.0034401360548337767]:76.35238295751705,(((32[&rate=0.008228956602043414]:13.375027032032104,34[&rate=0.0014564864821412582]:13.375027032032104)[&rate=0.002284596808136888]:46.2196121701287,35[&rate=0.001396418269202551]:59.5946392021608)[&rate=0.002649888101217907]:5.294006383376377,33[&rate=0.0034825213276219753]:64.88864558553718)[&rate=0.016196576142758597]:25.65775587934793)[&rate=0.002541654058977662]:80.0440570506047,13[&rate=0.003913032098468862]:170.59045851548981)[&rate=0.006360424971454156]:156.20515769256204,(((((4[&rate=0.0023218270358840343]:35.166866527434735,((5[&rate=5.962900899162294E-4]:16.748916256035866,37[&rate=0.0055889281017898595]:16.748916256035866)[&rate=0.005480371400629014]:6.632055530461052,42[&rate=0.0013880975295630902]:23.380971786496918)[&rate=0.002397769538201872]:11.785894740937817)[&rate=0.002273551845446888]:16.968679204177754,31[&rate=0.003040967684545659]:52.13554573161249)[&rate=0.008390718469127641]:8.077583418184375,36[&rate=8.075697072778027E-4]:60.21312914979686)[&rate=0.0033883296367404414]:23.731567449542162,23[&rate=0.006195017873527461]:83.94469659933903)[&rate=0.005143056544372141]:99.27520578291312,((26[&rate=0.002756484786365939]:4.729420461507704,30[&rate=0.0010691378172771665]:4.729420461507704)[&rate=0.0039241973197395915]:46.334024029009896,27[&rate=0.003989457505849496]:51.063444490517604)[&rate=0.0020956475236853164]:132.15645789173453)[&rate=0.003284201767350709]:143.5757138257997)[&rate=0.0016240879713100005]:160.72777196486498,(((((3[&rate=0.0022006987873360354]:18.63765743328346,28[&rate=0.0013258911111160322]:18.63765743328346)[&rate=0.0012947038431784011]:44.56573058579853,((20[&rate=0.003950106511900782]:9.991235514811946,(29[&rate=0.005137830726572358]:6.3926603359598815,39[&rate=0.0019665561742143426]:6.3926603359598815)[&rate=0.0018718658573543402]:3.598575178852064)[&rate=0.00221783925009509]:2.851793580565161,40[&rate=0.0028911306171107262]:12.843029095377107)[&rate=9.949662032613783E-4]:50.36035892370489)[&rate=0.001291281050017698]:94.70538105904623,6[&rate=3.6414360283143466E-4]:157.90876907812822)[&rate=0.0029994495832660517]:168.7471444603882,((((7[&rate=0.002133205144912313]:38.08257315969964,19[&rate=5.973836126659848E-4]:38.08257315969964)[&rate=0.004413602223031115]:130.41417054328016,(12[&rate=0.0015920077614762285]:51.107237306886724,14[&rate=0.0012045873140403773]:51.107237306886724)[&rate=0.006268237520012419]:117.38950639609308)[&rate=0.0040587957477906025]:20.961161811990877,(10[&rate=0.003035903192881]:54.94465962523753,16[&rate=0.0010018248675065834]:54.94465962523753)[&rate=0.003070973981536605]:134.51324588973316)[&rate=0.0013844918164219486]:4.817760268096293,((8[&rate=0.001160612340488599]:20.525058467324342,18[&rate=0.0019593154351828924]:20.525058467324342)[&rate=0.001852028305632086]:145.9028825069106,((9[&rate=9.333684539052083E-4]:22.362381340917075,15[&rate=0.0016176117265887888]:22.362381340917075)[&rate=0.0025943030277627388]:51.93021734800673,(11[&rate=0.002634974818414393]:20.88088298256929,17[&rate=0.0015970073464055654]:20.88088298256929)[&rate=0.0030121410294004815]:53.411715706354514)[&rate=0.002385820558643626]:92.13534228531115)[&rate=0.0018799221069479063]:27.847724808832027)[&rate=0.006290705450744357]:132.38024775544943)[&rate=0.008082212343171063]:42.30014851919452,(((24[&rate=0.004894850638205529]:13.733466069783715,25[&rate=0.0027423440502512535]:13.733466069783715)[&rate=0.003648721677618514]:149.4016844487111,41[&rate=0.005639468238697838]:163.1351505184948)[&rate=0.0076426785632813556]:71.79855781619395,38[&rate=0.0029530683031477887]:234.93370833468876)[&rate=0.0033263283569177978]:134.02235372302218)[&rate=0.0010668728838106616]:118.5673261152059)[&rate=1.0]:0.0;
tree STATE_496000 = ((((((1[&rate=0.004694027889954171]:6.629279589267683,2[&rate=0.003756306975034645]:6.629279589267683)[&rate=0.01046998417207077]:2.7841873910262462,(21[&rate=0.002342910734778743]:0.36588095531443976,22[&rate=2.718557428771206E-4]:0.36588095531443976)[&rate=0.0020354809918965737]:9.04758602497949)[&rate=0.004734002159634054]:80.61580057143665,((32[&rate=0.0027808956159417284]:16.598383705245723,34[&rate=0.0012636180318077626]:16.598383705245723)[&rate=0.0024410837805213348]:46.728785805854386,(33[&rate=0.0045264529169303435]:51.54595693970525,35[&rate=0.0013454170475872332]:51.54595693970525)[&rate=0.00268199012278687]:11.78121257139486)[&rate=0.018248572840763096]:26.702098040630474)[&rate=0.002522694923104004]:72.16205353385729,13[&rate=0.003960436454594212]:162.19132108558787)[&rate=0.003962044229460706]:276.5160837701228,((((((4[&rate=0.0023499547672206347]:51.14325950555643,((5[&rate=6.035138354187651E-4]:20.115951686026655,37[&rate=0.005656635070743533]:20.115951686026655)[&rate=0.005031209135161097]:2.0240446496568474,42[&rate=0.0013417251849950267]:22.139996335683502)[&rate=0.0020944953205458854]:29.003263169872927)[&rate=0.002812581896990553]:11.291408371137464,31[&rate=0.002882759835023519]:62.434667876693894)[&rate=0.008492367675766936]:6.304607399473582,36[&rate=8.173529957367212E-4]:68.73927527616748)[&rate=0.00402336480244525]:33.70383559924173,23[&rate=0.006270067304720741]:102.4431108754092)[&rate=0.005387191754623314]:95.66418405323812,((26[&rate=0.002789878171103989]:5.177245070262175,30[&rate=0.0010820898678277214]:5.177245070262175)[&rate=0.0025398904958595517]:70.71705525212745,27[&rate=0.004037787716237776]:75.89430032238963)[&rate=0.002175020260934863]:122.2129946062577)[&rate=0.00354289017024554]:217.9383411747699,(((24[&rate=0.004954149217110304]:12.71771992828522,25[&rate=0.0027755661272991943]:12.71771992828522)[&rate=0.0036929240499244116]:174.84807854720822,41[&rate=0.005707787472923983]:187.56579847549344)[&rate=0.0077352656535331285]:70.05750525996424,38[&rate=0.0029888431953277008]:257.6233037354577)[&rate=0.0033666251012121956]:158.42233236795954)[&rate=0.0016712894185581914]:22.661768752293483)[&rate=0.001674146141978738]:5.150747000096317,((((3[&rate=0.002155884756072257]:18.21975038081296,28[&rate=0.002762875570576164]:18.21975038081296)[&rate=0.0013332978813708084]:35.38518328582209,((20[&rate=0.002464270674849464]:8.5037491499025,(29[&rate=0.003264112746035083]:6.165304207168971,39[&rate=0.0012680194609053618]:6.165304207168971)[&rate=0.0028593319790128557]:2.3384449427335294)[&rate=0.002331475400352542]:5.763944179248007,40[&rate=0.002926155166314459]:14.267693329150507)[&rate=0.001007019703208553]:39.337240337484545)[&rate=0.0013069242507788414]:75.08592867232178,6[&rate=9.825735518404297E-4]:128.69086233895683)[&rate=0.003035786360636679]:221.72581205034606,((((7[&rate=6.962295871291485E-4]:41.95607886703245,19[&rate=6.402316043427992E-4]:41.95607886703245)[&rate=0.003812596049044745]:146.72743115769538,(8[&rate=0.0015748064263445194]:23.732324046633046,18[&rate=0.004779061653637393]:23.732324046633046)[&rate=0.0019019720149295828]:164.9511859780948)[&rate=0.005026166536713502]:9.798760859095154,((10[&rate=0.0018095493483834366]:59.85734587664712,16[&rate=0.0010775773123876148]:59.85734587664712)[&rate=0.0039592892973689805]:112.99361990492253,(12[&rate=0.0031030536657352006]:55.783430012803805,14[&rate=0.0012191802651158174]:55.783430012803805)[&rate=0.00950985078387448]:117.06753576876584)[&rate=0.0025542389320754037]:25.63130510225335)[&rate=0.003894189747323851]:35.695959234433786,((9[&rate=0.0010255270756660136]:22.285726184595855,15[&rate=0.0017773309314447418]:22.285726184595855)[&rate=0.0036157188198579653]:45.385285465470744,(11[&rate=0.0026668961731085173]:22.610465792024794,17[&rate=0.0016163542628158524]:22.610465792024794)[&rate=0.002791097375579968]:45.060545858041806)[&rate=0.001767696520180053]:166.50721846819016)[&rate=0.004664748874950724]:116.23844427104612)[&rate=0.006360589697261139]:93.44147746650413)[&rate=1.0]:0.0;
tree STATE_497000 = (((((((1[&rate=0.0020222811927771275]:6.55480427658939,2[&rate=0.0034994932033058264]:6.55480427658939)[&rate=0.002300102469906095]:3.4345320412655322,(21[&rate=0.002721415099002063]:2.4397163051850708,22[&rate=0.0033634644288636295]:2.4397163051850708)[&rate=0.0018963178313014643]:7.549620012669852)[&rate=0.004410344652921153]:77.92904082934047,((32[&rate=0.002683984337264873]:30.400732217506125,34[&rate=0.0012195822763771684]:30.400732217506125)[&rate=0.002208207817562909]:33.2457470787299,(33[&rate=0.0049239063652770625]:38.8249792097496,35[&rate=0.0012534326520531216]:38.8249792097496)[&rate=0.001168003866338863]:24.821500086486424)[&rate=0.0161179232928665]:24.271897850959363)[&rate=0.0023502215862789416]:44.85278321589571,13[&rate=0.0036896666185939815]:132.7711603630911)[&rate=0.0037155807036907003]:255.19995687013932,(((((4[&rate=0.002221766102093963]:52.36935764560361,(5[&rate=5.62252387567318E-4]:24.039733542312838,(37[&rate=0.005269898364327849]:18.642881268942347,42[&rate=8.282786119610697E-4]:18.642881268942347)[&rate=0.00468723197809041]:5.396852273370492)[&rate=0.0019512974278516153]:28.32962410329077)[&rate=0.0050728866517303255]:6.8645777661879634,31[&rate=0.002802293046460735]:59.23393541179157)[&rate=0.00683036824160871]:4.830420836700931,36[&rate=7.614716454998811E-4]:64.0643562484925)[&rate=0.007415882518212054]:9.140967893354215,23[&rate=0.005749909734307274]:73.20532414184672)[&rate=0.005104172147463373]:89.03945297123971,((26[&rate=0.0021033015052935354]:8.499255071921276,30[&rate=8.157923422743237E-4]:8.499255071921276)[&rate=0.0023957394913423327]:72.651704692972,27[&rate=0.001974609408213185]:81.15095976489327)[&rate=0.0030807232756260637]:81.09381734819316)[&rate=0.0035733371775198072]:225.726340120144)[&rate=0.0019109853459673665]:55.13387938915764,((((3[&rate=0.004473779255489287]:14.189326134251083,28[&rate=0.002573981398504263]:14.189326134251083)[&rate=0.002764532199918515]:27.17585055150993,((20[&rate=0.004051061355249637]:6.4558679960963685,(29[&rate=0.003040949646951668]:2.561010951794556,39[&rate=0.0011813266366647002]:2.561010951794556)[&rate=0.0038449956821138866]:3.8948570443018125)[&rate=3.802388514993704E-4]:11.37237988350805,40[&rate=0.00272609778284727]:17.82824787960442)[&rate=9.381710894224449E-4]:23.536928806156595)[&rate=0.0012175715571792244]:74.36675562634555,6[&rate=9.153962892987294E-4]:115.73193231210657)[&rate=0.002828233636479778]:284.95879825656766,(((((7[&rate=6.486292851708173E-4]:44.104417362172875,19[&rate=0.001103294390052878]:44.104417362172875)[&rate=0.0035610440154129654]:115.20448009817505,(10[&rate=0.0016858328373590707]:50.36068631430707,16[&rate=0.002102337060301219]:50.36068631430707)[&rate=0.002104376186184237]:108.94821114604088)[&rate=0.0034582689121443987]:27.88523866373629,(8[&rate=0.0014671389804248238]:25.045480818236136,18[&rate=0.0013918890337541552]:25.045480818236136)[&rate=0.0017445259440162153]:162.14865530584808)[&rate=0.005316765808134462]:11.190144837952062,(12[&rate=0.0014311136897049005]:58.5554154331488,14[&rate=0.0038375683650736323]:58.5554154331488)[&rate=0.008471476687343051]:139.8288655288875)[&rate=0.002785093530791691]:19.562085494201483,((9[&rate=0.002212218342616685]:22.051164253617777,15[&rate=0.002758271980645039]:22.051164253617777)[&rate=0.00656869119062951]:55.54804889798394,(11[&rate=0.002484563986315175]:18.747777949352034,17[&rate=0.0015058462459145276]:18.747777949352034)[&rate=0.0024689160057755643]:58.85143520224968)[&rate=0.0016963236155766376]:140.34715330463604)[&rate=0.0042698192622070575]:182.74436411243644)[&rate=0.01628928252638259]:42.414266053713845)[&rate=0.001538863846244552]:17.474016221316106,(((24[&rate=0.0026672098506968192]:16.33100977711657,25[&rate=0.0013931271739500892]:16.33100977711657)[&rate=0.0034404436854940245]:148.60383335895096,41[&rate=0.005317553543990474]:164.93484313606754)[&rate=0.0039610256989004505]:140.65343108466405,38[&rate=0.0027844999136950694]:305.5882742207316)[&rate=0.002438341073608027]:154.99073862297257)[&rate=1.0]:0.0;
tree STATE_498000 = (((((((1[&rate=0.002231205854924208]:4.2735991226329935,2[&rate=0.0023579281938783617]:4.2735991226329935)[&rate=0.0010953345582077438]:17.303108353687577,(21[&rate=9.615029420219741E-4]:2.163662859056032,22[&rate=0.0016851083200602327]:2.163662859056032)[&rate=2.94897799557254E-4]:19.41304461726454)[&rate=0.0048659834482849005]:55.92453000908127,((32[&rate=0.0028007723661504502]:26.077129353241133,34[&rate=0.0019622184334075394]:26.077129353241133)[&rate=0.007015020844720304]:30.593221217525823,(33[&rate=0.005223275740144392]:52.027360723571135,35[&rate=0.0014572139368574893]:52.027360723571135)[&rate=7.058308793822567E-4]:4.642989847195821)[&rate=0.01616700918527611]:20.83088691463489)[&rate=0.0026575294449880894]:107.6729905863954,13[&rate=0.004129377939743812]:185.17422807179724)[&rate=0.005845373136227746]:170.71604122854148,(((((4[&rate=0.0025625089592070283]:34.20824390105947,((5[&rate=6.992667835360209E-4]:15.11836923032719,37[&rate=0.0038661257996438817]:15.11836923032719)[&rate=0.004526971777188538]:3.389820431933355,42[&rate=0.003470975440617284]:18.508189662260545)[&rate=0.0023389792663487683]:15.700054238798923)[&rate=0.003677200103839158]:11.273504609080724,31[&rate=0.0030918018101578934]:45.48174851014019)[&rate=0.0017328592110859328]:16.428111387821758,36[&rate=0.0014061745393332589]:61.90985989796195)[&rate=0.005296762058047863]:11.01592763971776,23[&rate=0.0063439408477384655]:72.92578753767971)[&rate=0.00580853194787577]:65.98147573341977,((26[&rate=0.002320596487789734]:6.408222431502561,30[&rate=0.0032204485487677243]:6.408222431502561)[&rate=0.0026432466459402333]:85.0867272781459,27[&rate=0.00217860903247753]:91.49494970964847)[&rate=0.003496337697629581]:47.412313561451015)[&rate=0.0039116336772214615]:216.98300602923925)[&rate=0.00595767061427507]:45.69646136683383,(((24[&rate=0.002942762982933069]:20.847638700589954,25[&rate=0.0013183356315467187]:20.847638700589954)[&rate=0.003755995066468636]:148.60372176959092,41[&rate=0.005810773941599828]:169.45136047018087)[&rate=0.006183570753138853]:84.03448356149215,38[&rate=0.0030721704442796013]:253.48584403167303)[&rate=0.0027741196842644214]:148.10088663549953)[&rate=0.001540287140740468]:53.74433614586428,((((3[&rate=0.001977557951926891]:25.089485258834056,28[&rate=0.0025264836352763523]:25.089485258834056)[&rate=0.0031731980465944188]:16.435178777872157,(20[&rate=0.0019249954893667527]:8.52622045427773,((29[&rate=0.006388478890464089]:2.7108325836225426,39[&rate=0.0013033711225314683]:2.7108325836225426)[&rate=0.004242227494738056]:4.331966277258969,40[&rate=0.007382392364509693]:7.042798860881511)[&rate=0.0024939943436183454]:1.4834215933962192)[&rate=0.0010350948399838458]:32.99844358242848)[&rate=0.0014140304222445112]:59.55682308823704,6[&rate=9.977181879910991E-4]:101.08148712494325)[&rate=0.0031341165847868203]:279.34398330662714,(((((7[&rate=0.0011804284338847448]:40.849180300907406,19[&rate=0.001203203928618527]:40.849180300907406)[&rate=0.00388324124566834]:128.19249709992243,(8[&rate=0.0010034569536556985]:25.909856054980867,18[&rate=0.0013805443370938446]:25.909856054980867)[&rate=0.0017594265424357909]:143.13182134584895)[&rate=0.004094786298095685]:2.8602614450277315,(10[&rate=0.0021782957359666633]:55.41516806429674,16[&rate=0.002319532404653672]:55.41516806429674)[&rate=0.0024788769195517864]:116.48677078156081)[&rate=0.003177982645816851]:4.238059659798864,(12[&rate=0.0029321087685472763]:52.647977893458524,14[&rate=0.004234032851319632]:52.647977893458524)[&rate=0.009243742592670637]:123.4920206121979)[&rate=0.002081297528002443]:21.07242198587801,((9[&rate=0.0024407656739559333]:21.03453725181162,15[&rate=6.251769336376979E-4]:21.03453725181162)[&rate=0.007247311746787755]:45.49994959605403,(11[&rate=0.004085336891670946]:17.88915336912848,17[&rate=8.135545036174833E-4]:17.88915336912848)[&rate=0.00663129842284558]:48.64533347873717)[&rate=7.501609203591503E-4]:130.67793364366878)[&rate=0.0033022281518754566]:183.21304994003594)[&rate=0.005039853837838995]:74.90559638146647)[&rate=1.0]:0.0;
tree STATE_499000 = (((((((1[&rate=0.002514619891629443]:7.544097172185395,2[&rate=0.0026574388582870498]:7.544097172185395)[&rate=9.099125292397293E-4]:5.667400409983398,(21[&rate=9.426629594092193E-4]:3.146974207284,22[&rate=0.0016520897927016197]:3.146974207284)[&rate=4.940471396927994E-4]:10.064523374884793)[&rate=0.0020750829061605314]:87.0045708230432,((32[&rate=0.0014614403071579827]:52.7057969276871,34[&rate=0.0018418405438339906]:52.7057969276871)[&rate=0.0030322160240857355]:23.818761858714808,(33[&rate=0.004509068333008074]:52.421139183846655,35[&rate=0.0014286608414129007]:52.421139183846655)[&rate=6.920006134173752E-4]:24.103419602555256)[&rate=0.014435461773417662]:23.691509618810073)[&rate=0.004292952278492296]:61.109198851752836,13[&rate=0.003059357837910231]:161.32526725696482)[&rate=0.0073677703477278795]:198.02440006767512,(((((4[&rate=0.0034148062354795914]:24.22945154949408,((5[&rate=0.002270736587383452]:17.71218757830092,37[&rate=0.004300219905029959]:17.71218757830092)[&rate=0.0019219387102172932]:2.3642898908982346,42[&rate=0.0015405872644938382]:20.076477469199155)[&rate=0.00589657204954115]:4.152974080294925)[&rate=0.003605147921317433]:11.88663477378573,31[&rate=0.0028704953526350373]:36.11608632327981)[&rate=0.0016989050381734372]:18.08568979453876,36[&rate=0.0013786215257075706]:54.20177611781857)[&rate=0.003216986661353822]:35.83146214660265,23[&rate=0.003725243211329969]:90.03323826442121)[&rate=0.005496064915391485]:43.65766785454534,((26[&rate=0.002275126011074877]:8.904304434758108,30[&rate=0.003157346095879718]:8.904304434758108)[&rate=0.0031873625289378237]:55.52850471742352,27[&rate=0.004923842799160452]:64.43280915218163)[&rate=0.005339824906433944]:69.25809696678492)[&rate=0.003309212211540414]:225.6587612056734)[&rate=0.003282374255527014]:65.14063481847222,(((24[&rate=0.002885101585789359]:12.675719304622485,25[&rate=0.0028743464503649865]:12.675719304622485)[&rate=0.003682398951370755]:177.3383845345445,41[&rate=0.004634484197956588]:190.01410383916698)[&rate=0.002082475472564221]:114.04069935190984,38[&rate=0.0030374978636720355]:304.0548031910768)[&rate=0.004309285002763808]:120.43549895203535)[&rate=0.002241050345847034]:55.992709546637684,((((3[&rate=0.0019388090771102228]:14.321103213315405,28[&rate=0.003777705927988052]:14.321103213315405)[&rate=0.0025090058224574822]:38.441206533899084,(20[&rate=0.0044088343263634635]:10.992988260628465,((29[&rate=0.004831922573461263]:2.544634553172615,39[&rate=0.0035014202828828715]:2.544634553172615)[&rate=0.0021323806324351526]:4.538827850741395,40[&rate=0.006364040494194244]:7.083462403914011)[&rate=0.002445126256329393]:3.9095258567144544)[&rate=0.001256747598594944]:41.76932148658602)[&rate=0.001806343666834099]:28.59336510241006,6[&rate=0.001719968883791838]:81.35567484962455)[&rate=0.003056149112663117]:319.9734589791015,(((((7[&rate=0.0011572987582591072]:44.18891274813784,19[&rate=0.0011796279830927985]:44.18891274813784)[&rate=0.0039350986002726265]:132.44240466526594,(10[&rate=0.0014260060714125615]:53.668789653809625,16[&rate=0.0012401594635524126]:53.668789653809625)[&rate=0.0034069944819202017]:122.96252775959417)[&rate=0.0022007868304356167]:10.093534607620484,(8[&rate=9.837949114445124E-4]:20.786269573458522,18[&rate=0.0023335225835513043]:20.786269573458522)[&rate=0.0017241064135204364]:165.93858244756575)[&rate=0.005661117717581727]:45.25537900154029,(12[&rate=0.0030710609219327]:39.85044867760128,14[&rate=0.004434682973487772]:39.85044867760128)[&rate=0.006753321636866081]:192.1297823449633)[&rate=0.0040894617306603724]:18.667191359461583,((9[&rate=0.0025303475135939487]:24.366085581143718,15[&rate=5.739572452052492E-4]:24.366085581143718)[&rate=0.00668669437332607]:34.339589484426284,(11[&rate=0.0040052875522130485]:19.404987257651122,17[&rate=0.0017634702435995388]:19.404987257651122)[&rate=0.0027524033411781383]:39.300687807918884)[&rate=7.503681374598204E-4]:191.94174731645614)[&rate=0.003200333186113253]:150.68171144669992)[&rate=0.00484168727320261]:79.15387786102377)[&rate=1.0]:0.0;
tree STATE_500000 = (((((((1[&rate=0.002790474746286848]:2.737586789942962,2[&rate=0.002948961013255693]:2.737586789942962)[&rate=9.072906610033234E-4]:19.964384184828546,(21[&rate=0.002533251829515005]:1.4999631148763057,22[&rate=0.0018333247344324726]:1.4999631148763057)[&rate=0.001213381259020135]:21.202007859895204)[&rate=0.0023027203694799565]:84.6644729893182,(((32[&rate=0.0015456843947482125]:32.88600680425296,34[&rate=0.0019480126367781643]:32.88600680425296)[&rate=0.003287442668568907]:41.48058670318683,33[&rate=0.005003715016545623]:74.36659350743979)[&rate=0.0024935666918254585]:3.334991651019081,35[&rate=0.0016995289748672033]:77.70158515845887)[&rate=0.017714644133444535]:29.664858805630843)[&rate=0.0047638909402343]:73.4708303989647,13[&rate=0.0033949706732070758]:180.8372743630544)[&rate=0.00808017044881919]:93.98687713906611,(((((4[&rate=0.002913787124260383]:30.541096960466255,((5[&rate=0.001330834078856802]:10.188637836658605,37[&rate=0.004577437695374666]:10.188637836658605)[&rate=0.0056563727720650575]:3.2370056169740646,42[&rate=0.001709590331886361]:13.42564345363267)[&rate=0.0033286062848925605]:17.115453506833585)[&rate=0.00601402975242773]:13.443055698821283,31[&rate=0.003448909664037816]:43.98415265928754)[&rate=0.0018109667916370311]:14.822107892111582,36[&rate=0.0014571242920346516]:58.80626055139912)[&rate=0.003998160893265176]:39.60705771295537,23[&rate=0.004235257664780446]:98.41331826435449)[&rate=0.01092109130157059]:36.75071964530791,((26[&rate=0.0025247082867148945]:4.232631464703483,30[&rate=0.0051982751065560275]:4.232631464703483)[&rate=0.002128653914706534]:72.25379134319526,27[&rate=0.0013754613400775466]:76.48642280789875)[&rate=0.006807854765445941]:58.67761510176365)[&rate=0.00364200715945931]:139.66011359245812)[&rate=0.004154973065687846]:109.50699138821506,(((24[&rate=0.0010861266720982325]:13.3811939813683,25[&rate=0.0031896634584393066]:13.3811939813683)[&rate=0.004086359657581909]:153.6564956408995,41[&rate=0.007393977528513059]:167.0376896222678)[&rate=0.002338324537417997]:60.35403349561261,38[&rate=0.0033874296718059494]:227.39172311788042)[&rate=0.002799537619704039]:156.93941977245515)[&rate=0.0012191786862037108]:82.39935904042278,((((3[&rate=0.0015147974311767684]:11.797265126788789,28[&rate=0.00483719515639097]:11.797265126788789)[&rate=0.0010641804263546361]:34.121608886916746,((20[&rate=0.010166102406021307]:7.178322081930296,(29[&rate=0.005361986502142462]:3.2479175496506723,39[&rate=0.001040477906102486]:3.2479175496506723)[&rate=0.0014496291978742764]:3.9304045322796237)[&rate=6.006527902082696E-4]:15.383916523663327,40[&rate=0.0011931038674757055]:22.562238605593624)[&rate=0.001709340413660395]:23.35663540811191)[&rate=0.004047251229498474]:14.455730584318893,6[&rate=0.0023784117764307664]:60.374604598024426)[&rate=0.0018535081303761019]:280.2576482183869,(((7[&rate=0.0012842549164206515]:44.070684223145356,19[&rate=8.629441798622179E-4]:44.070684223145356)[&rate=0.0044143149676814835]:113.58950018047759,(12[&rate=0.003407957590446124]:40.01278283735087,14[&rate=0.004921169551830678]:40.01278283735087)[&rate=0.007494163846993357]:117.64740156627207)[&rate=0.001334758365692644]:51.95175391874133,(((8[&rate=0.0010917176249815325]:20.332651234758963,18[&rate=0.0015105250112479019]:20.332651234758963)[&rate=0.0028672145694163785]:128.13274723490653,(10[&rate=0.0016184086282363776]:51.93234093549995,16[&rate=0.001407486837980301]:51.93234093549995)[&rate=0.0036514150172152365]:96.53305753416555)[&rate=0.002343450660001705]:44.92472958705173,((9[&rate=0.003660567432001659]:24.053599651674404,15[&rate=6.36920595181708E-4]:24.053599651674404)[&rate=0.007420227544756302]:23.827639274060175,(11[&rate=0.0018355375520962992]:18.896912572413502,17[&rate=0.0019569236674222236]:18.896912572413502)[&rate=0.004793289061347288]:28.984326353321077)[&rate=8.146521652721416E-4]:145.50888913098265)[&rate=0.006264212473127226]:16.221810265647036)[&rate=0.0031093736785524316]:131.02031449404706)[&rate=0.005082290489917315]:126.09824911434703)[&rate=1.0]:0.0;
tree STATE_501000 = (((((((1[&rate=0.0029964809967242593]:6.601817266162736,2[&rate=0.0014698168313510421]:6.601817266162736)[&rate=0.0021529816706762307]:1.8003992465875553,(21[&rate=0.0015832838373912284]:5.22828424836913,22[&rate=0.004554407653597462]:5.22828424836913)[&rate=0.0024606500622654922]:3.173932264381161)[&rate=0.0022729961956579905]:103.66826377403582,(((32[&rate=0.0015685490530184807]:41.306572601818324,34[&rate=0.0011945414203636225]:41.306572601818324)[&rate=0.0015975427368438572]:44.39144851920887,35[&rate=0.0018879837494301754]:85.6980211210272)[&rate=0.002168409871841804]:3.5516053514930945,33[&rate=0.002608246926732591]:89.24962647252029)[&rate=0.018372000839139]:22.820853814265817)[&rate=0.004834361172550405]:62.45567068694453,13[&rate=0.003445191044548217]:174.52615097373064)[&rate=0.008118621252568329]:104.52107108644896,(((((4[&rate=0.002817494580582912]:27.963181701839094,((5[&rate=0.0013505205468905591]:15.000421732108096,37[&rate=0.006942603633125238]:15.000421732108096)[&rate=0.002476263225100604]:7.3764580089134935,42[&rate=0.003494676567771048]:22.37687974102159)[&rate=0.0027581089058846915]:5.586301960817504)[&rate=0.005936267632399225]:11.235377485763689,31[&rate=0.0033670037480398123]:39.19855918760278)[&rate=0.001737406371978765]:22.885499475600312,36[&rate=0.001478678918003497]:62.084058663203095)[&rate=0.0037982111972266618]:40.89995461547669,23[&rate=0.004612496855277537]:102.98401327867978)[&rate=0.010892307901517621]:41.94178424454449,((26[&rate=0.0025620552330928156]:3.3456041031332213,30[&rate=0.0024879908421081972]:3.3456041031332213)[&rate=0.002608434996000325]:70.73090411912385,27[&rate=0.00433277944624442]:74.07650822225708)[&rate=0.0037812830821769834]:70.8492893009672)[&rate=0.003682924517743809]:134.12142453695532)[&rate=0.004267327313200904]:140.73468244212802,(((24[&rate=0.0028894664004027112]:22.671339409234875,25[&rate=0.003236846806619681]:22.671339409234875)[&rate=0.004086568176738237]:166.5048526468289,41[&rate=0.0055554334560956285]:189.17619205606377)[&rate=0.002429775661305221]:132.7807532528342,38[&rate=0.0034506931859798135]:321.95694530889796)[&rate=0.008229233513846891]:97.82495919340965)[&rate=0.0011054820398946413]:40.24518228805982,((((3[&rate=0.0032292788640068664]:13.95517315920669,28[&rate=0.0022335678217100963]:13.95517315920669)[&rate=0.0011369763793998991]:42.51033585375335,(20[&rate=0.002076203358898159]:23.105017007516352,((29[&rate=0.004414890826689252]:4.832420521208864,39[&rate=0.0019446595284124094]:4.832420521208864)[&rate=0.0056209026301113265]:3.9452699335627415,40[&rate=0.004627084379238518]:8.777690454771605)[&rate=8.61265725444691E-4]:14.327326552744747)[&rate=0.0018352925594280517]:33.36049200544369)[&rate=0.0035571552472901326]:3.838093584977784,6[&rate=0.0024549546331767112]:60.303602597937825)[&rate=0.0018645112777871027]:392.74318443725406,(((((7[&rate=0.0010014450713486613]:34.7893191639677,19[&rate=8.75709349676901E-4]:34.7893191639677)[&rate=0.0030393468369037282]:162.28254093299196,(12[&rate=0.003458370071784406]:40.479497808181975,14[&rate=0.004111767182369218]:40.479497808181975)[&rate=0.007605021856535994]:156.59236228877768)[&rate=0.001539883894775426]:7.379501266432271,(10[&rate=0.0016423490654640604]:54.56979515690322,16[&rate=0.0013417984114979724]:54.56979515690322)[&rate=0.003705428861733056]:149.8815662064887)[&rate=8.138098216771704E-4]:1.4903649290116334,(8[&rate=0.0011078669440195226]:20.98520847393112,18[&rate=0.0015328695715657943]:20.98520847393112)[&rate=0.002871676347284123]:184.95651781847243)[&rate=0.006323238716141003]:15.051488029962144,((9[&rate=0.0019566890120029166]:24.522947479088383,15[&rate=0.0013592077554032125]:24.522947479088383)[&rate=0.007529991845718997]:22.820528108946665,(11[&rate=0.0018626898860485115]:26.301077728761946,17[&rate=0.0013378561034188912]:26.301077728761946)[&rate=0.004864194167687689]:21.042397859273102)[&rate=8.267029716536835E-4]:173.64973873433064)[&rate=0.0031296516402267395]:232.05357271282617)[&rate=0.006561220928950835]:6.980299755175565)[&rate=1.0]:0.0;
tree STATE_502000 = (((((((1[&rate=0.00219664016590031]:5.556965567392409,2[&rate=0.002449463311132384]:5.556965567392409)[&rate=0.0033032973049728566]:4.058480407094838,(21[&rate=0.0038581381722345423]:0.8573074998285792,22[&rate=0.004271643959876829]:0.8573074998285792)[&rate=0.0023078788231757053]:8.758138474658669)[&rate=0.0025294108325891428]:97.5326219243309,((32[&rate=0.0020762325671936244]:45.90452719193145,34[&rate=0.0011729898663445043]:45.90452719193145)[&rate=0.0015401666416881613]:34.86384855185649,(33[&rate=0.005036918110413499]:46.18901853807079,35[&rate=0.0016731516241435486]:46.18901853807079)[&rate=0.001452028877406674]:34.57935720571715)[&rate=0.0161614495905185]:26.3796921550302)[&rate=0.004558196632680755]:88.85556717723583,13[&rate=0.003220739169723932]:196.00363507605397)[&rate=0.007721000961606995]:116.07417870950098,(((((4[&rate=0.0026425683914407965]:33.52758674866565,((5[&rate=0.0028822768603435937]:15.06736325118633,37[&rate=0.005205362559142602]:15.06736325118633)[&rate=0.0023225226315020196]:1.1573077926134427,42[&rate=0.003359147656436326]:16.224671043799773)[&rate=0.003875888153018665]:17.302915704865875)[&rate=0.005567710162290997]:6.964098715864971,31[&rate=0.0022826863537033595]:40.49168546453062)[&rate=0.003884692043037797]:13.78763228336399,36[&rate=0.0014213831374962137]:54.27931774789461)[&rate=0.0033838295052104387]:43.729378254944166,23[&rate=0.00432612665145029]:98.00869600283878)[&rate=0.010405814454661173]:53.30812948127928,((26[&rate=0.002402988180618195]:5.148745919166208,30[&rate=0.002333522130924225]:5.148745919166208)[&rate=0.0024464884223956065]:67.55649851283329,27[&rate=0.002312532664098069]:72.70524443199949)[&rate=0.003599863283546491]:78.61158105211857)[&rate=0.003434972028180013]:160.7609883014369)[&rate=0.0039088664308878085]:63.634181987679256,(((24[&rate=0.006684755450057203]:9.496796938141305,25[&rate=0.0030358848311749357]:9.496796938141305)[&rate=0.003832850635362038]:204.68133513394827,41[&rate=0.005210520351309331]:214.17813207208957)[&rate=0.0025900959858505676]:89.95056175238113,38[&rate=0.0029643686872241793]:304.1286938244707)[&rate=0.007537083315988174]:71.5833019487635)[&rate=0.003580954084625621]:109.5817410508069,((((3[&rate=0.0014869142294626006]:26.711333859815674,28[&rate=0.002301699263170693]:26.711333859815674)[&rate=0.0031634303755103156]:17.085561568857678,(20[&rate=0.0026203262653444865]:27.625490251990136,((29[&rate=0.004940264589665984]:1.7002158961099307,39[&rate=0.001823923934871815]:1.7002158961099307)[&rate=0.0017757801021774642]:8.456865397852432,40[&rate=0.00222341609988532]:10.157081293962364)[&rate=8.844472436671857E-4]:17.468408958027773)[&rate=0.002698252876275131]:16.171405176683216)[&rate=0.0017487517463638635]:26.320882184333655,6[&rate=0.0023739285667838486]:70.11777761300701)[&rate=0.002391013926044908]:333.7567609168349,((((7[&rate=8.897807702563379E-4]:46.547248026999455,19[&rate=0.00127814788491421]:46.547248026999455)[&rate=0.0029006850092056055]:139.7181214106223,(12[&rate=0.0016058960000973888]:41.86449066381307,14[&rate=0.0038564851425000757]:41.86449066381307)[&rate=0.008411381676149719]:144.4008787738087)[&rate=0.007179452620554712]:25.94693808123793,((8[&rate=0.0010390842233962366]:21.65051421063273,18[&rate=0.002619129479432505]:21.65051421063273)[&rate=0.0026748314598903974]:160.47087346156425,(10[&rate=0.0011272753101289985]:53.664804995397866,16[&rate=0.0012951887336095965]:53.664804995397866)[&rate=0.0034741427848307273]:128.45658267679912)[&rate=0.002639710840781428]:30.0909198466627)[&rate=0.0012834791765538732]:4.539990873769739,((9[&rate=0.0018352065592717713]:20.482595190712303,15[&rate=0.0012748203586913785]:20.482595190712303)[&rate=0.006877598498049616]:31.118846063614143,(11[&rate=0.0020811925937935247]:22.778226315981424,17[&rate=0.0010225458854624448]:22.778226315981424)[&rate=0.003226705237141748]:28.82321493834502)[&rate=0.001325266312810382]:165.15085713830297)[&rate=0.004785033145943019]:187.12224013721243)[&rate=0.002596225097598052]:81.41919829419925)[&rate=1.0]:0.0;
tree STATE_503000 = (((((((1[&rate=0.004596140314599772]:2.4729173496418992,2[&rate=0.0030584563387215206]:2.4729173496418992)[&rate=8.745152180775945E-4]:9.668736974520606,(21[&rate=0.008017798835159252]:2.4438859115618348,22[&rate=0.003937868083124286]:2.4438859115618348)[&rate=0.002236763367107039]:9.69776841260067)[&rate=0.002451469043298368]:116.7443639706914,((32[&rate=0.0010084017347995252]:21.91934999116884,34[&rate=0.0011965043718274598]:21.91934999116884)[&rate=0.0014705288907847333]:77.41803814084753,(33[&rate=0.005129523010201487]:40.03450190724788,35[&rate=0.0026747193805092785]:40.03450190724788)[&rate=0.0013648385266289548]:59.30288622476849)[&rate=0.013723991074500327]:29.548630162837526)[&rate=0.001595321481330732]:84.00275355175455,13[&rate=0.003121494645863722]:212.88877184660845)[&rate=0.007583491977211236]:157.21963798296247,(((((4[&rate=0.002699546140454695]:36.354300391397416,((5[&rate=0.002793461784187451]:14.237748890443811,37[&rate=0.005044963439102665]:14.237748890443811)[&rate=0.002250955938090538]:14.718932056527766,42[&rate=0.0016869469887711688]:28.956680946971577)[&rate=0.002355690417067227]:7.397619444425839)[&rate=0.00467411008280605]:7.9260471420072705,31[&rate=0.002212347183606916]:44.28034753340469)[&rate=0.002902013119476092]:29.485757601678905,36[&rate=0.0013002698653808552]:73.76610513508359)[&rate=0.00360483039873032]:58.2430564404614,23[&rate=0.004209935821916741]:132.009161575545)[&rate=0.007272006252438475]:55.35575057911001,((26[&rate=0.0023289420051101025]:5.487834082364011,30[&rate=0.004042061362652546]:5.487834082364011)[&rate=0.0023711018214275497]:66.9737373454529,27[&rate=0.0022412738036113105]:72.46157142781692)[&rate=0.003447406989441436]:114.90334072683808)[&rate=0.003372286372307154]:182.74349767491591)[&rate=0.005130654824916447]:61.075415204477736,(((24[&rate=0.006478770011062545]:10.680669108608008,25[&rate=0.0031052578850466793]:10.680669108608008)[&rate=0.0037147443820182086]:202.71548095259075,41[&rate=0.0037557546695564034]:213.39615006119877)[&rate=0.0024600476273082005]:168.36315405810612,38[&rate=0.0015758755692071513]:381.7593041193049)[&rate=0.007494949485870117]:49.424520914743766)[&rate=0.006870281850410927]:15.456851074755605,((((3[&rate=6.915478952620814E-4]:18.389175782324745,28[&rate=0.0025064180369603027]:18.389175782324745)[&rate=8.706188406139809E-4]:24.509542165921015,((20[&rate=0.002771121626224861]:15.461206564639662,40[&rate=0.002154903295666169]:15.461206564639662)[&rate=8.571937031127827E-4]:2.1278468226600626,(29[&rate=0.0065523150071194166]:6.724792077906811,39[&rate=0.0023267296656785284]:6.724792077906811)[&rate=0.0015962875667680026]:10.864261309392914)[&rate=0.0026151083532793985]:25.309664560946036)[&rate=0.0016948653478473176]:20.689338473489585,6[&rate=0.0023007778402353183]:63.588056421735345)[&rate=0.0023173367276973626]:337.2994065803607,((((7[&rate=0.0023915758850907615]:37.09522757896004,19[&rate=0.0012387627712565526]:37.09522757896004)[&rate=0.0028113027005377054]:183.8920891276984,(12[&rate=0.001556411588134795]:50.11398951996207,14[&rate=9.63921673760354E-4]:50.11398951996207)[&rate=0.008152191619002828]:170.87332718669637)[&rate=0.004915837001877973]:14.046915159328336,(8[&rate=0.0018557080070092293]:20.847356814441792,18[&rate=0.0025384230811752377]:20.847356814441792)[&rate=0.0011320721287332081]:214.186875051545)[&rate=0.004594079731785562]:3.595685242045761,(((9[&rate=0.0017786561242436303]:23.035958665067625,15[&rate=5.583518710997451E-4]:23.035958665067625)[&rate=0.007016537910181151]:51.22767268272278,(11[&rate=0.0032287865243563773]:24.147587294844723,17[&rate=0.001034112165166883]:24.147587294844723)[&rate=0.003197484475715916]:50.11604405294568)[&rate=0.00189493296024334]:133.81495368050358,(10[&rate=0.0017625897898587706]:65.39623033394368,16[&rate=0.001217259349566308]:65.39623033394368)[&rate=0.0040506931552694745]:142.6823546943503)[&rate=0.0027619045211355673]:30.551332079738557)[&rate=0.004656576271904586]:162.25754589406353)[&rate=0.002592520123652473]:45.75321310670819)[&rate=1.0]:0.0;
tree STATE_504000 = (((((((1[&rate=0.002333506320945476]:2.669130824737044,2[&rate=0.002897378894989334]:2.669130824737044)[&rate=0.003379585789398519]:11.263423639807582,(21[&rate=0.007595531391249626]:0.11114135530447422,22[&rate=0.0024597660168113656]:0.11114135530447422)[&rate=0.0011713804509547949]:13.821413109240153)[&rate=0.002337496167565692]:113.93708832750202,((32[&rate=0.001964289513180018]:43.152575710747406,34[&rate=0.0012117670317340543]:43.152575710747406)[&rate=0.0013975671134781602]:55.441226151005715,(33[&rate=0.0038725925127342875]:40.012584755210504,35[&rate=0.0025943951488828854]:40.012584755210504)[&rate=5.468693721118169E-4]:58.58121710654262)[&rate=0.011301178363359862]:29.275840930293526)[&rate=0.003455978734982654]:75.43421295074268,13[&rate=0.0029570972109819616]:203.30385574278932)[&rate=0.007184097848649029]:133.16497617865667,(((((4[&rate=0.0025573711530444735]:41.88387051439432,((5[&rate=0.0012583585666197886]:22.05019071055585,37[&rate=0.0023558219886705687]:22.05019071055585)[&rate=0.005263424217766478]:5.783840747875427,42[&rate=0.0016963132118449002]:27.834031458431276)[&rate=0.0016614633002191963]:14.04983905596304)[&rate=0.0027400255254394516]:3.7931839158701735,31[&rate=0.0030421935801491404]:45.67705443026449)[&rate=0.004489144242110184]:12.14589026384251,36[&rate=0.0012545142802268606]:57.822944694107)[&rate=0.003352069873459213]:58.82083606076392,23[&rate=0.003988214264459283]:116.64378075487092)[&rate=0.003994281103574184]:104.5206693565518,((26[&rate=0.003278984653318734]:4.994330948992809,30[&rate=0.002393841181510796]:4.994330948992809)[&rate=0.004696045387810648]:67.80710440753802,27[&rate=0.002691791554648263]:72.80143535653083)[&rate=0.0021556340285436267]:148.36301475489188)[&rate=0.003194680675960646]:115.30438181002327)[&rate=0.006214051787686571]:102.88535081347072,(((24[&rate=0.004682854292034455]:12.557174941951065,25[&rate=0.002593103070319475]:12.557174941951065)[&rate=0.0024502100845945037]:290.7926469142244,41[&rate=0.0039576214758444625]:303.3498218561755)[&rate=0.0037552552787149932]:80.88082930744633,38[&rate=0.0014928801034676904]:384.2306511636218)[&rate=0.008857386994935691]:55.123531571294905)[&rate=0.004215988530912557]:23.384649934325864,((((3[&rate=0.0021247058751662964]:24.289669028339983,28[&rate=0.0019444756589214502]:24.289669028339983)[&rate=0.002611302939868291]:17.816941998500322,(20[&rate=0.0029259822644501833]:13.738814268559562,((29[&rate=0.0034826360576142123]:4.156187485251295,39[&rate=0.003796752838296581]:4.156187485251295)[&rate=0.0024982933109185686]:8.190153148677389,40[&rate=0.0038924157646966213]:12.346340633928683)[&rate=0.0017995772925193682]:1.3924736346308784)[&rate=0.0024773803879584275]:28.367796758280743)[&rate=0.0038622620985900575]:21.809148191933943,6[&rate=0.0021796044861058404]:63.91575921877425)[&rate=0.002188635753843235]:256.671244649138,((((7[&rate=0.0020857084186655236]:38.20821580485784,19[&rate=0.0011735217743480968]:38.20821580485784)[&rate=0.002729380998505777]:165.63907180001746,((9[&rate=0.0032222786680549302]:23.873652799477696,15[&rate=0.0012482743797613972]:23.873652799477696)[&rate=0.006191479983997184]:36.761099951223635,(11[&rate=0.0022837861293361185]:25.025705394080656,17[&rate=9.796493494104923E-4]:25.025705394080656)[&rate=0.002815131099782262]:35.60904735662068)[&rate=0.001975115823466122]:143.21253485417398)[&rate=0.0026302555434324555]:7.1371045081914986,(12[&rate=0.0017072606751002935]:48.71795569138801,14[&rate=0.00300454049223418]:48.71795569138801)[&rate=0.006053028650570648]:162.2664364216788)[&rate=0.0026633403845598494]:6.193451495268135,((8[&rate=0.001527054317487223]:21.60546325035472,18[&rate=0.001835818570799419]:21.60546325035472)[&rate=0.0025317648535662313]:184.81247469034466,(10[&rate=0.0014015089086792678]:54.10078050459134,16[&rate=0.0011531508573636312]:54.10078050459134)[&rate=0.0019265743651462658]:152.31715743610803)[&rate=0.004385545764975903]:10.759905667635564)[&rate=0.006808860854628425]:103.4091602595773)[&rate=0.0033727415819911817]:142.15182880133034)[&rate=1.0]:0.0;
tree STATE_505000 = (((((((1[&rate=0.005238749835298081]:1.157678364310178,2[&rate=0.0052313618816170445]:1.157678364310178)[&rate=0.002633856944977839]:11.333963958161977,(21[&rate=0.007529888010710692]:1.086514138759195,22[&rate=0.0015584908115093231]:1.086514138759195)[&rate=0.0011612569495515253]:11.405128183712959)[&rate=0.002324338862690618]:137.57213189202602,((32[&rate=0.002846519179563135]:33.30053170787401,34[&rate=0.0012012944946209443]:33.30053170787401)[&rate=0.001385488823608351]:80.79865192191266,(33[&rate=0.00383912414154455]:39.67537611782671,35[&rate=0.0025719734302098924]:39.67537611782671)[&rate=5.421431255268867E-4]:74.42380751195995)[&rate=0.011339848227430397]:35.964590584711516)[&rate=0.003237547641146198]:30.116841829145187,13[&rate=0.00495734718476829]:180.18061604364337)[&rate=0.008362446381505694]:120.33419180405477,(((((4[&rate=0.0013840476816490697]:41.13430433658196,((5[&rate=0.0012474833682974945]:19.023091604209153,37[&rate=0.005952035949080954]:19.023091604209153)[&rate=0.0041956820648055716]:9.122499114659192,42[&rate=0.0016334294031683822]:28.145590718868345)[&rate=0.0021142582026789578]:12.988713617713618)[&rate=0.003323597853785879]:7.53505359095832,31[&rate=0.0019932793888076607]:48.66935792754028)[&rate=0.0019060989068646619]:28.576291781875817,36[&rate=0.0012822817832372237]:77.2456497094161)[&rate=0.0029972623985787695]:45.30556020366144,23[&rate=0.002627053006134804]:122.55120991307754)[&rate=0.003959761054751338]:65.80498570021166,((26[&rate=0.002104428317782626]:4.189372253908893,30[&rate=0.0023731527241095513]:4.189372253908893)[&rate=0.002456574401768845]:89.78596431273434,27[&rate=0.0019961617382370624]:93.97533656664324)[&rate=0.0021370042451157836]:94.38085904664597)[&rate=0.00316707106861256]:112.15861223440893)[&rate=0.009769932208922574]:74.91059480816625,(((24[&rate=0.0015567201675640747]:19.80088715595432,25[&rate=0.002942238981356254]:19.80088715595432)[&rate=0.002399361884917714]:223.74209769875196,41[&rate=0.0047107418326981934]:243.54298485470628)[&rate=0.003782388948340729]:75.07297456045234,38[&rate=0.0030338141844477476]:318.6159594151586)[&rate=0.009117739160153782]:56.809443240705775)[&rate=0.0029779189790032044]:65.31834015429695,((((3[&rate=0.002443934331627097]:19.727345593922763,28[&rate=0.0022366252550035473]:19.727345593922763)[&rate=0.0017349336055169562]:14.194765796957668,(20[&rate=0.0022710139599377006]:15.369951846220939,((29[&rate=0.0036507146296596883]:3.5563816279292175,39[&rate=0.0037639399015132894]:3.5563816279292175)[&rate=0.0020054633303704123]:7.229229063413472,40[&rate=0.001509379525483681]:10.78561069134269)[&rate=0.0017840246825784542]:4.584341154878249)[&rate=0.0025889569241846102]:18.552159544659492)[&rate=0.0035831420489359084]:14.165434062105923,6[&rate=0.0021607675411528327]:48.087545452986355)[&rate=0.002169720757347248]:282.6559132529047,((((7[&rate=0.0022676022334595074]:37.647708267863464,19[&rate=0.001163379766839181]:37.647708267863464)[&rate=0.004369032434436681]:133.960116219286,(10[&rate=0.0013893965523631413]:51.302251612460445,16[&rate=0.0026456864649352764]:51.302251612460445)[&rate=0.0027763537509030976]:120.305572874689)[&rate=0.001001453982693325]:29.08715792451369,((8[&rate=8.286546291993823E-4]:19.784733884968105,18[&rate=0.0019520534582143643]:19.784733884968105)[&rate=0.002505345880978672]:154.9192969054758,((9[&rate=0.00319443054869184]:23.448609705897052,15[&rate=0.00123748633269703]:23.448609705897052)[&rate=0.004870718348991023]:40.121438686317234,(11[&rate=0.002264048808240947]:24.58015132118359,17[&rate=0.0014729802206830934]:24.58015132118359)[&rate=0.0022301576020501437]:38.9898970710307)[&rate=0.0038945236950543674]:111.13398239822962)[&rate=0.002611129615527286]:25.99095162121924)[&rate=0.004513887424377705]:50.63001651445384,(12[&rate=0.0016925058993773104]:47.164315269720596,14[&rate=0.0029785741464030536]:47.164315269720596)[&rate=0.004975226192076583]:204.1606836563964)[&rate=0.009037421310242572]:79.41845977977411)[&rate=0.0034315045476635063]:110.00028410427024)[&rate=1.0]:0.0;
tree STATE_506000 = (((((((1[&rate=0.005338033590383143]:6.6848805408244925,2[&rate=0.006734091143354314]:6.6848805408244925)[&rate=0.004351552630319325]:10.875121034086396,(21[&rate=0.005950874572827951]:1.8929122440762598,22[&rate=0.0025982577603813855]:1.8929122440762598)[&rate=0.0011683825593737443]:15.667089330834628)[&rate=0.0034320651434478744]:152.53063799929944,13[&rate=0.005041303447590035]:170.09063957421034)[&rate=0.00336112412062761]:32.81781523244621,(((32[&rate=0.0022164832004292825]:29.96807536428319,34[&rate=0.0011491752477955995]:29.96807536428319)[&rate=0.002346634507149002]:64.83120484194808,35[&rate=9.701872819462212E-4]:94.79928020623127)[&rate=5.273721211060203E-4]:52.83258201609236,33[&rate=0.0014628237789492226]:147.63186222232363)[&rate=0.008072076520007678]:55.27659258433292)[&rate=0.007996318126161856]:158.12672406044976,(((((4[&rate=0.0027956056027966655]:40.07972562513769,((5[&rate=0.0011007579994620964]:24.785341318672636,37[&rate=0.003455885489445401]:24.785341318672636)[&rate=0.005189746159508385]:4.70143248974837,42[&rate=0.0015889256701146339]:29.486773808421006)[&rate=0.005919388286437279]:10.592951816716685)[&rate=0.002806116923793439]:21.996995239634515,31[&rate=0.001907945600987527]:62.076720864772206)[&rate=0.0035331045188829397]:10.523426545541277,36[&rate=0.0012473452710927862]:72.60014741031348)[&rate=0.0019846350444542764]:75.82745584060653,23[&rate=0.002676810343061055]:148.42760325092001)[&rate=0.0038518750643342084]:52.517753118857456,((26[&rate=0.0026466269462965984]:3.4964744905361873,30[&rate=0.0036824576533347297]:3.4964744905361873)[&rate=0.0027496357421077154]:120.52874728334278,27[&rate=0.0019546854225206507]:124.02522177387897)[&rate=0.004519172067596231]:76.9201345958985)[&rate=0.0030741891031302263]:160.08982249732884)[&rate=0.00961929583195297]:58.28792549373742,(((24[&rate=0.0015974173615540318]:18.28337070753325,25[&rate=0.0030191576678896457]:18.28337070753325)[&rate=0.002323484726018884]:297.3687190594623,41[&rate=0.004427237251784638]:315.6520897669956)[&rate=0.0019598045909325593]:78.46507113154297,38[&rate=0.0017256466386177177]:394.11716089853854)[&rate=0.013177770074365613]:25.205943462305186)[&rate=0.002728771287913818]:47.71275129921713,((((3[&rate=0.0020463607061295434]:11.035484281999334,28[&rate=0.0018727761940841676]:11.035484281999334)[&rate=0.0018402658163798626]:24.39786433816165,((20[&rate=0.0060708731474498024]:6.851788218700832,40[&rate=0.004064094002461239]:6.851788218700832)[&rate=0.0020453722764864823]:7.383673247845924,(29[&rate=0.00199158202502822]:8.803854643049505,39[&rate=0.0011785684279568614]:8.803854643049505)[&rate=0.001650256623024381]:5.431606823497251)[&rate=0.002518419288693248]:21.19788715361423)[&rate=0.007552745936903034]:16.917842436861008,6[&rate=0.0020186455746624156]:52.35119105702199)[&rate=0.0021139866791378787]:266.65891471655584,((((7[&rate=0.0010539927617733297]:40.479329885840826,19[&rate=8.734021959227014E-4]:40.479329885840826)[&rate=0.004702731642083426]:123.41213065188711,(10[&rate=0.004814219514635254]:52.11420166238262,16[&rate=0.003195756712301482]:52.11420166238262)[&rate=0.002658937890650536]:111.77725887534532)[&rate=0.003888738563657294]:19.483034459414966,((8[&rate=0.0012156520614132608]:17.16142804350488,18[&rate=0.0014050451965408697]:17.16142804350488)[&rate=0.00236949108881041]:156.35724446954106,((9[&rate=0.003107396432542123]:23.436528356663313,15[&rate=0.0012037702986271246]:23.436528356663313)[&rate=0.0033179616580323434]:66.71532280693445,(11[&rate=0.0022023634831285365]:19.689263486127103,17[&rate=0.001432848018821429]:19.689263486127103)[&rate=0.0020298583541087014]:70.46258767747067)[&rate=0.0034806417182060784]:83.36682134944817)[&rate=0.002350258869601014]:9.855822484096961)[&rate=0.004189592351079578]:37.24519733593797,(12[&rate=0.001612695220119045]:50.24328214486228,14[&rate=0.0028381184907193746]:50.24328214486228)[&rate=0.0055931497815192915]:170.37641018821859)[&rate=0.010404303759510724]:98.39041344049696)[&rate=0.0046589452979542275]:148.02574988648303)[&rate=1.0]:0.0;
tree STATE_507000 = (((((((1[&rate=0.003130788193751781]:6.658434108190169,2[&rate=0.004631144957856434]:6.658434108190169)[&rate=0.004196783220030764]:7.686705847483204,(21[&rate=0.0012060530521805558]:3.4016887948838934,22[&rate=5.538438093490245E-4]:3.4016887948838934)[&rate=0.0029201257080230035]:10.943451160789479)[&rate=0.0025940642769235077]:129.1818381772174,13[&rate=0.005078061616938955]:143.52697813289078)[&rate=0.0031072611317964115]:64.9164112299483,((32[&rate=0.0021355467397016787]:60.95245429577811,34[&rate=0.0011072122960733724]:60.95245429577811)[&rate=0.0013330896648369485]:91.02404892781904,(33[&rate=0.0037058061851714505]:59.625528149231755,35[&rate=0.001678728152868707]:59.625528149231755)[&rate=5.160600943896242E-4]:92.3509750743654)[&rate=0.006081297124563527]:56.46688613924192)[&rate=0.008463441433503142]:144.8282682655713,(((((4[&rate=0.002693522075421014]:41.85886282405008,((5[&rate=0.0022014237739906403]:27.840529101835436,37[&rate=0.0025167453792531115]:27.840529101835436)[&rate=0.0041059339282267975]:8.610304537598068,42[&rate=0.0014561858877827568]:36.450833639433505)[&rate=0.004659843279932441]:5.408029184616574)[&rate=0.0024320579533381754]:22.323526473087398,31[&rate=0.0021867530656161666]:64.18238929713748)[&rate=0.0034040906939278017]:25.564588405145486,36[&rate=0.0011944035355025025]:89.74697770228296)[&rate=0.0019121646839188032]:73.58745892556884,23[&rate=0.0024004389876924764]:163.3344366278518)[&rate=0.0037112211061750672]:56.058343505706915,((26[&rate=0.004468736488381918]:5.319394125113828,30[&rate=0.0021596580030028433]:5.319394125113828)[&rate=0.0026798499233019945]:126.96536310858409,27[&rate=0.0011289135219790338]:132.28475723369792)[&rate=0.004354151284613577]:87.1080228998608)[&rate=0.0023903910889096036]:133.87887749485165)[&rate=0.004689639246195911]:108.58326471212695,(((24[&rate=0.0014638723668001143]:31.198577266657068,25[&rate=0.002908910978535638]:31.198577266657068)[&rate=0.004203480921325324]:249.76036305263375,41[&rate=0.0042655735340034594]:280.95894031929083)[&rate=0.006420548547751902]:130.78961096775248,38[&rate=0.001323957063462869]:411.7485512870433)[&rate=0.013178510992098116]:50.106371053494)[&rate=0.004759854748185176]:6.7410100463023355,(((3[&rate=0.0015937740961126544]:27.467523584317444,28[&rate=0.001903458622754809]:27.467523584317444)[&rate=0.001296079064984156]:7.33004291330165,(6[&rate=0.0041229245198211376]:29.31592472236309,((20[&rate=0.00306537410717445]:4.914868353677115,40[&rate=0.00968470037713245]:4.914868353677115)[&rate=0.001970684052733211]:8.52400609397963,(29[&rate=0.0019188579905598116]:10.742521881677401,39[&rate=0.0011355321633707786]:10.742521881677401)[&rate=0.0029881326273603235]:2.6963525659793426)[&rate=0.0024264574167768994]:15.877050274706345)[&rate=0.002578110053964106]:5.481641775256005)[&rate=0.002241445020007271]:314.25919499084,(((((7[&rate=0.0010155054664685737]:38.467466234106716,19[&rate=0.0016898015033780856]:38.467466234106716)[&rate=0.006396576582878449]:113.83630674951891,(10[&rate=7.667043632398957E-4]:50.678687785904536,16[&rate=0.0014892678159778839]:50.678687785904536)[&rate=0.004339143892661061]:101.62508519772109)[&rate=0.005751345017442822]:10.48210268495751,(8[&rate=0.001171261661575917]:16.57985112181181,18[&rate=0.003491605805630691]:16.57985112181181)[&rate=0.0017562145582052256]:146.20602454677135)[&rate=0.001955653526606527]:30.662904000976795,((9[&rate=0.0016610059163921227]:22.364911152344067,15[&rate=0.001159813769809698]:22.364911152344067)[&rate=0.0024788807574150132]:132.18243755919212,(11[&rate=0.0012489971106303451]:18.97195017385281,17[&rate=0.0013805265540122482]:18.97195017385281)[&rate=0.0019977464773637977]:135.57539853768338)[&rate=0.002787183414924981]:38.90143095802375)[&rate=0.0029998058908023476]:70.32450775475968,(12[&rate=0.0015538065068875352]:48.891508400703316,14[&rate=0.0027344825750024557]:48.891508400703316)[&rate=0.005388911938285728]:214.8817790236163)[&rate=0.010024383206148358]:85.28347406413945)[&rate=0.0040040287236098974]:119.53917089838058)[&rate=1.0]:0.0;
tree STATE_508000 = (((((((1[&rate=0.0019687973622561127]:2.5350328478506055,2[&rate=0.009220290772291917]:2.5350328478506055)[&rate=0.0030460265504419753]:5.825515511763511,(21[&rate=0.002125744575194308]:4.409888160930497,22[&rate=5.601809310297512E-4]:4.409888160930497)[&rate=0.0029535380015656733]:3.950660198683619)[&rate=0.002623745751543243]:140.00716333030098,13[&rate=0.005136165172175211]:148.3677116899151)[&rate=8.270987554374041E-4]:60.06971393243981,((32[&rate=0.0010756625215474884]:65.51923392765326,34[&rate=0.001131942711185755]:65.51923392765326)[&rate=0.0013273835299724155]:85.11562340962422,(33[&rate=0.006216700552526816]:43.56619049284562,35[&rate=0.0016594187895649611]:43.56619049284562)[&rate=7.911437820548465E-4]:107.06866684443186)[&rate=0.006812961088429244]:57.80256828507743)[&rate=0.0070433947444396095]:171.83975647377332,(((((4[&rate=0.0027243415535004555]:39.982372614849275,((5[&rate=0.001376441127317356]:27.44671655259453,37[&rate=0.0034720134407739346]:27.44671655259453)[&rate=0.0016659066068449415]:5.41401406227309,42[&rate=0.002158232402518798]:32.86073061486762)[&rate=0.004212660609137112]:7.121641999981655)[&rate=0.0025682910948711855]:20.591750512543896,31[&rate=0.002127342937537698]:60.57412312739317)[&rate=0.00350547414114931]:18.214767252721067,36[&rate=0.0012200177599430736]:78.78889038011424)[&rate=0.0010848621550849727]:91.27689450410539,23[&rate=0.00242969966116865]:170.06578488421962)[&rate=0.008108815384098404]:32.63616122736468,((26[&rate=0.0031522198569049332]:5.3926323306135515,30[&rate=0.0019486951813975706]:5.3926323306135515)[&rate=0.0027299047377922834]:93.42529453784967,27[&rate=0.0021704835468532345]:98.81792686846322)[&rate=0.004906013727769016]:103.88401924312109)[&rate=0.0035148187399600805]:177.57523598454392)[&rate=0.01112320625782875]:97.82671162376784,(((24[&rate=0.0010770838419128137]:62.76794452244849,25[&rate=9.129119126293887E-4]:62.76794452244849)[&rate=0.0030091028693104726]:237.8556278016241,41[&rate=0.00431438054072046]:300.6235723240726)[&rate=0.005825594575294992]:88.14856771081105,38[&rate=0.0013338622929712492]:388.77214003488365)[&rate=0.00646238517942111]:89.33175368501242)[&rate=0.00624132969948559]:2.462579232057749,(((3[&rate=0.0016120101767696311]:32.543931893541924,28[&rate=0.0011533425218156273]:32.543931893541924)[&rate=0.001223869781966886]:8.835052760174293,(6[&rate=0.004170099326005697]:34.39229660473069,((20[&rate=0.0031004483436039335]:8.895658258636855,40[&rate=0.009795513432537735]:8.895658258636855)[&rate=9.088027381299373E-4]:9.277874227915548,(29[&rate=0.0015266456263169003]:14.169364923941304,39[&rate=6.782052571791481E-4]:14.169364923941304)[&rate=0.002892024822161109]:4.0041675626111)[&rate=0.003131865420023256]:16.218764118178285)[&rate=0.0023472954303288837]:6.986688048985528)[&rate=0.002277183536789204]:249.17515972690643,((((7[&rate=0.001027124954851081]:39.36550886880418,19[&rate=0.001709136336705497]:39.36550886880418)[&rate=0.003342488028976554]:123.43536610733574,((8[&rate=0.0011846633238209116]:17.1044018045338,18[&rate=0.001033653872920457]:17.1044018045338)[&rate=0.0022268554717409647]:112.01280713301136,(10[&rate=7.754770510644759E-4]:43.90040312775679,16[&rate=0.0015433508848994315]:43.90040312775679)[&rate=0.003899192360292384]:85.21680580978838)[&rate=0.00471754170391906]:33.68366603859474)[&rate=0.0019780302583750275]:34.79155452013353,((9[&rate=0.0028346227090431495]:23.11771843643262,15[&rate=0.0011730844444334794]:23.11771843643262)[&rate=0.0028766628704489493]:73.47692388750673,(11[&rate=0.0021152653499852646]:20.82604885363797,17[&rate=0.0013135086319311369]:20.82604885363797)[&rate=0.002054082613863547]:75.76859347030138)[&rate=0.0015942879647685832]:100.99778717233409)[&rate=0.003034129890868214]:35.40700217723952,(12[&rate=0.0015715852754432855]:48.99685811044985,14[&rate=0.0027657707261365913]:48.99685811044985)[&rate=0.005997250631054103]:184.0025735630631)[&rate=0.010481085418065996]:57.55471270710967)[&rate=0.004037923967291743]:190.01232857133118)[&rate=1.0]:0.0;
tree STATE_509000 = (((((1[&rate=0.001593955060506645]:10.125091565625903,(2[&rate=0.0012968266374736603]:4.211266000661327,(21[&rate=0.0018334320910635268]:0.6086699932559266,22[&rate=0.0011820688524229314]:0.6086699932559266)[&rate=0.006828832047557244]:3.6025960074054004)[&rate=0.002306383874647233]:5.913825564964576)[&rate=0.0022509237704387113]:174.0193771901098,13[&rate=0.004380784366993478]:184.1444687557357)[&rate=0.0014378118627600186]:32.7557184263643,((32[&rate=0.0034094244859966265]:22.310811703106634,34[&rate=0.0010430161514686542]:22.310811703106634)[&rate=0.0011635805646571969]:137.1088707613784,(33[&rate=0.005361838118529916]:43.57924177037375,35[&rate=0.0014312310598389242]:43.57924177037375)[&rate=5.414191486091871E-4]:115.84044069411127)[&rate=0.005876106490146632]:57.48050471761496)[&rate=0.005990068532681504]:210.54287992875257,(((((4[&rate=0.002614129498602685]:41.28034886632232,((5[&rate=0.0010963490121046878]:18.934752283132248,37[&rate=0.0027654931476986124]:18.934752283132248)[&rate=0.0014222892234075546]:6.743149700573994,42[&rate=0.0017549506673572815]:25.677901983706242)[&rate=0.0027617681428785323]:15.602446882616078)[&rate=0.0022151237582714264]:27.148290943267618,31[&rate=0.0018348106615878107]:68.42863980958994)[&rate=0.0030234341697374543]:14.04515497493054,36[&rate=0.0010522523443544992]:82.47379478452048)[&rate=9.155753151711509E-4]:109.58071970522197,23[&rate=0.002070274900607121]:192.05451448974244)[&rate=0.004886750101152267]:26.78446857377014,((26[&rate=0.001373609289195296]:5.252397517316207,30[&rate=0.0016807288716465794]:5.252397517316207)[&rate=0.0023976468841471893]:110.44075111153231,27[&rate=0.0019048108007679054]:115.69314862884852)[&rate=0.00419204477299019]:103.14583443466407)[&rate=0.002989515505986538]:208.60408404733997)[&rate=0.011412461681684524]:58.77368605046513,((((3[&rate=0.001320024504262866]:24.254390786316954,28[&rate=0.001339995988993006]:24.254390786316954)[&rate=0.0011412246132951418]:16.276119229836645,(6[&rate=0.005243608886944163]:34.300515010779975,((20[&rate=0.004417665487005854]:8.66432763964118,40[&rate=0.001274075547177656]:8.66432763964118)[&rate=7.838326974827278E-4]:4.538217914866719,(29[&rate=0.003701165196031488]:5.090262920136243,39[&rate=6.754436749028388E-4]:5.090262920136243)[&rate=0.001603064499649327]:8.112282634371656)[&rate=0.002145093132978791]:21.097969456272075)[&rate=0.0020245173476584628]:6.229995005373624)[&rate=0.001969797613897136]:362.4765058568506,(((7[&rate=8.858843511732887E-4]:40.02567081535039,19[&rate=0.0014741119155541927]:40.02567081535039)[&rate=0.002772923097991801]:189.45106005624453,(((8[&rate=9.467448100746243E-4]:17.979616569664028,18[&rate=0.0019457871616346712]:17.979616569664028)[&rate=0.0019175135500052848]:142.16060350817446,(10[&rate=6.487823786532796E-4]:46.101934292991515,16[&rate=0.002047941836415741]:46.101934292991515)[&rate=0.003293594740739286]:114.03828578484696)[&rate=0.004586550404533108]:10.28566980210772,((9[&rate=0.0017903738601570364]:22.516544699741974,15[&rate=0.0010117728588135636]:22.516544699741974)[&rate=0.0024810911355001007]:86.0144058804484,(11[&rate=0.002094128477984111]:17.671724845175188,17[&rate=0.0013003833453916808]:17.671724845175188)[&rate=0.0017067523132984232]:90.85922573501517)[&rate=0.0028026549307539634]:61.89493929975583)[&rate=0.001739662314639479]:59.05084099164873)[&rate=0.003986222054733902]:47.965492884815006,(12[&rate=0.0013253798459034044]:58.583588868180534,14[&rate=0.003225048606753913]:58.583588868180534)[&rate=0.005184135568383403]:218.8586348882294)[&rate=0.006837016278429232]:125.56479211659428)[&rate=0.004978468704593305]:79.31580736840237,(((24[&rate=9.289733600041952E-4]:45.033966863586876,25[&rate=9.709502436595381E-4]:45.033966863586876)[&rate=0.0025761778713388733]:259.3720115346806,41[&rate=0.0036991922893408113]:304.4059783982675)[&rate=0.0051415869817522655]:74.02076334303649,38[&rate=0.002425481843465401]:378.426741741304)[&rate=0.005652029577223085]:103.89608150010258)[&rate=0.00330793704695882]:3.893929919911102)[&rate=1.0]:0.0;
tree STATE_510000 = (((((1[&rate=0.001462817100234556]:6.8729826487023695,(2[&rate=0.002214503593949139]:6.543657036335057,(21[&rate=0.0013358343014539028]:0.7427591946568385,22[&rate=0.0024934714204274634]:0.7427591946568385)[&rate=0.0054767783672390845]:5.800897841678219)[&rate=0.003274854790051357]:0.3293256123673123)[&rate=0.0024069681353910246]:204.63195156198503,(13[&rate=0.0034971080961419226]:200.50248851976005,((32[&rate=0.0037826386724349684]:40.005490491505256,34[&rate=0.0014070496899775023]:40.005490491505256)[&rate=0.0036339540360392046]:56.2555290784468,(33[&rate=0.007652633484232563]:37.722569546112325,35[&rate=0.001762984747691494]:37.722569546112325)[&rate=5.789528086828699E-4]:58.53845002383973)[&rate=0.0042402957876462215]:104.241468949808)[&rate=0.0016133811972638776]:11.002445690927345)[&rate=0.004432437718538416]:193.6272102030677,(((((4[&rate=0.002874750369208011]:38.138665619999415,((5[&rate=0.001622944637855658]:16.883562021673065,37[&rate=0.004613451285904665]:16.883562021673065)[&rate=0.0034971061023286497]:7.1162411111532435,42[&rate=0.0010920632199341689]:23.999803132826308)[&rate=0.001516145497342562]:14.138862487173107)[&rate=0.0021842435456969228]:18.84101383884044,31[&rate=0.001962008156934977]:56.979679458839854)[&rate=0.0013683263471684665]:16.345745129304973,36[&rate=0.0011251993058124415]:73.32542458814483)[&rate=0.0014065557312922963]:63.08287711845195,23[&rate=0.0028746779507240246]:136.40830170659677)[&rate=0.006989442620665884]:67.6464342892001,((26[&rate=0.0014688341889478168]:7.864601977762169,30[&rate=0.0017972447096236128]:7.864601977762169)[&rate=0.0025638627694086354]:104.42020436831191,27[&rate=0.001962945351899299]:112.28480634607408)[&rate=0.002116991236975963]:91.7699296497228)[&rate=0.003916811988076998]:201.07740841795822)[&rate=0.014251573006302034]:44.92757271994469,(((24[&rate=0.0010157836141329172]:44.25641163558937,25[&rate=0.0010616831331925333]:44.25641163558937)[&rate=0.0026806154938859177]:268.4162399911621,41[&rate=0.003955637274939843]:312.6726516267515)[&rate=0.0027409524706164035]:41.99845992278961,38[&rate=0.0025936273758517957]:354.6711115495411)[&rate=0.0050692250374818485]:95.38860558415871)[&rate=9.072626371049173E-4]:3.5783511754173105,(((3[&rate=7.442768227390627E-4]:33.23233369274215,28[&rate=0.0014744516457426563]:33.23233369274215)[&rate=0.002296311671444609]:16.597414426526136,(6[&rate=0.005404116123483041]:37.85977111093197,(20[&rate=0.0025056909964846965]:14.120856980805124,((29[&rate=0.003957746952751936]:3.595070112637627,39[&rate=7.222685302369822E-4]:3.595070112637627)[&rate=0.0019319413320358929]:9.954444843859942,40[&rate=0.002866627762040971]:13.54951495649757)[&rate=0.0025596224531581877]:0.5713420243075547)[&rate=0.0021684620310052794]:23.73891413012685)[&rate=0.0012098181733125686]:11.969977008336315)[&rate=0.0021063530245948744]:256.8718574349009,(((7[&rate=9.923680992776442E-4]:37.62406380405353,19[&rate=0.0016513009150956738]:37.62406380405353)[&rate=0.0023375145860990046]:164.17684619151552,(((8[&rate=0.0010123775049875145]:17.634074831992752,18[&rate=0.0016136403302172574]:17.634074831992752)[&rate=0.002050444389666648]:112.76080327029096,(10[&rate=6.937589505801312E-4]:53.75447180890235,16[&rate=7.825785427402357E-4]:53.75447180890235)[&rate=0.005282959019152593]:76.64040629338136)[&rate=0.004904511127113156]:3.2775939862200403,((9[&rate=0.0030369546121135752]:22.116261577776264,15[&rate=0.00108191359667712]:22.116261577776264)[&rate=0.0015787232032272024]:45.238392436972454,(11[&rate=0.0014393500924474822]:21.967457075447115,17[&rate=9.616255616161291E-4]:21.967457075447115)[&rate=0.0036689151376562857]:45.3871969393016)[&rate=0.002996947832461582]:66.31781807375503)[&rate=0.0018140019655790663]:68.12843790706529)[&rate=0.004648211830270268]:61.346249791721334,(12[&rate=0.0014172612595864749]:57.74813025553427,14[&rate=0.00344862377634967]:57.74813025553427)[&rate=0.004401534163264838]:205.3990295317561)[&rate=0.009577461293696982]:43.554445766878814)[&rate=0.004674639672858094]:146.9364627549479)[&rate=1.0]:0.0;
tree STATE_511000 = ((((((1[&rate=0.0020589735826135095]:8.928835105514532,(21[&rate=0.0015080509160093419]:0.10478474221513034,22[&rate=0.002814931354529611]:0.10478474221513034)[&rate=0.006182848145541544]:8.824050363299401)[&rate=9.887113234489E-4]:1.7653969962457587,2[&rate=0.0019244817649694019]:10.69423210176029)[&rate=0.002775428578187338]:142.04219371140536,((32[&rate=0.001374644281901797]:26.935199882384996,34[&rate=0.001773778624611643]:26.935199882384996)[&rate=0.003919513630634749]:23.558343985493178,(33[&rate=0.008639215899172598]:32.415613272657374,35[&rate=0.0012054890297160362]:32.415613272657374)[&rate=6.317093020190749E-4]:18.0779305952208)[&rate=0.001945408641942891]:102.24288194528748)[&rate=0.00494974529734435]:39.490053685762774,13[&rate=0.0038391413092630114]:192.22647949892843)[&rate=0.005059154482265726]:169.19801907638498,(((((4[&rate=0.003245365029827344]:38.856925649531256,((5[&rate=0.0015968415962348448]:15.184649102218279,37[&rate=0.004539249672292831]:15.184649102218279)[&rate=0.0032765730938785075]:6.744379132416933,42[&rate=0.001317628483937779]:21.92902823463521)[&rate=0.002859549825925778]:16.927897414896044)[&rate=0.0023008821736327347]:18.18464194742169,31[&rate=0.0020852386511723484]:57.041567596952945)[&rate=0.0016750696562688502]:35.368588911524,36[&rate=0.0012702607216903267]:92.41015650847694)[&rate=0.003443112749709422]:50.16868910530647,23[&rate=0.003210252706539291]:142.57884561378341)[&rate=0.005516534942089553]:62.94048934432769,((26[&rate=0.0016581972342660585]:5.71461750092332,30[&rate=0.002028946649813485]:5.71461750092332)[&rate=0.00583149558912787]:56.410804054219746,27[&rate=0.0020843480594719328]:62.12542155514306)[&rate=0.0033644768249785316]:143.39391340296805)[&rate=0.004421769900673358]:155.9051636172023)[&rate=0.007607576673178974]:88.42072164496216,((((3[&rate=8.317701988547391E-4]:35.88096548472869,28[&rate=0.001900891178699356]:35.88096548472869)[&rate=0.0011451520890836966]:14.081919584910523,(6[&rate=0.006100818238736239]:34.952192241454085,((20[&rate=0.0033299761341892067]:11.561018339731266,40[&rate=0.003356724734018083]:11.561018339731266)[&rate=0.004248685771183953]:0.6744216547379942,(29[&rate=0.00446798222723786]:5.606995835102502,39[&rate=8.732278432782052E-4]:5.606995835102502)[&rate=0.0017301249692432766]:6.628444159366758)[&rate=0.0015387962682058152]:22.716752246984825)[&rate=0.002145802206088642]:15.010692828185128)[&rate=0.0027550035283752804]:288.1113885090857,(((7[&rate=0.0011203048308501187]:38.33263241125821,19[&rate=8.231533735139053E-4]:38.33263241125821)[&rate=0.002638868465134593]:198.90802694109277,(((8[&rate=0.0022335494231945554]:24.261978845503478,18[&rate=0.001821671876104108]:24.261978845503478)[&rate=0.0023147889949356195]:114.27055941052569,(10[&rate=7.831987992622675E-4]:62.3679771291139,16[&rate=8.834690701864671E-4]:62.3679771291139)[&rate=0.005987988052565683]:76.16456112691526)[&rate=0.005536803845934357]:9.649167845024778,((9[&rate=0.0027216310196132173]:22.53277396581476,15[&rate=0.002427187304848775]:22.53277396581476)[&rate=0.002636791956573726]:50.12626397618371,(11[&rate=0.0016249120291424559]:22.381167049596716,17[&rate=0.0010855989455240413]:22.381167049596716)[&rate=0.004346602367332002]:50.27787089240175)[&rate=0.003443675605426775]:75.52266815905548)[&rate=0.0016440258609241158]:89.05895325129703)[&rate=0.005247462279427349]:32.278849676023185,(12[&rate=0.0022062918330208775]:58.99819923181147,14[&rate=0.003829213579016486]:58.99819923181147)[&rate=0.006502742422192883]:210.5213097965627)[&rate=0.012802499282869138]:68.55476455035074)[&rate=0.005678641532496997]:95.19958718832697,(((24[&rate=0.0011467390888923712]:53.67299796868136,25[&rate=0.0011985560033756313]:53.67299796868136)[&rate=0.002929944870973095]:211.21882763167477,41[&rate=0.00444931355516251]:264.8918256003561)[&rate=0.003312433203060941]:85.72703492206779,38[&rate=0.002263449937405868]:350.6188605224239)[&rate=0.0016491759043553182]:82.65500024462796)[&rate=0.0020888024775866276]:16.571359453223693)[&rate=1.0]:0.0;
tree STATE_512000 = ((((((1[&rate=8.767247862905822E-4]:10.03027091924689,2[&rate=0.002698016748610333]:10.03027091924689)[&rate=0.002218559177736182]:7.8450782437352995,(21[&rate=0.0014762960417415746]:1.5699854166987772,22[&rate=0.0027556576322125786]:1.5699854166987772)[&rate=0.0047632377521202845]:16.305363746283412)[&rate=0.0031051133210442086]:170.1587326765394,(((32[&rate=0.002873116549521844]:21.590691137716608,34[&rate=0.0017364283490967764]:21.590691137716608)[&rate=0.004305321601787468]:15.133442744307072,33[&rate=0.005194431942884992]:36.72413388202368)[&rate=0.0021800668191877142]:5.015851689458827,35[&rate=0.0013087324188669842]:41.73998557148251)[&rate=0.0016708462870252728]:146.29409626803908)[&rate=0.0047829419464076655]:39.13483732328075,13[&rate=0.0037341407583730258]:227.16891916280233)[&rate=0.009070263649674993]:135.67059367842776,(((((4[&rate=0.0019419585924162499]:41.89238425487753,((5[&rate=0.0012908316787016423]:16.358616400786875,37[&rate=0.004427513370881069]:16.358616400786875)[&rate=0.0013385650709539277]:12.791706772361472,42[&rate=0.0026838854724761966]:29.150323173148347)[&rate=0.0028543618966371856]:12.74206108172918)[&rate=0.0015917288676874516]:20.95518365588792,31[&rate=0.0018959491213466192]:62.84756791076545)[&rate=0.0019099352114036211]:28.654749706625225,36[&rate=7.737008589898275E-4]:91.50231761739067)[&rate=0.003287639400812258]:44.89639575490878,23[&rate=0.003109898018571743]:136.39871337229945)[&rate=0.0074666430168160184]:58.58541621234488,((26[&rate=0.003950888692868578]:3.259902733796366,30[&rate=0.005157630628651389]:3.259902733796366)[&rate=0.004316239691917347]:81.8845013241244,27[&rate=0.002040458155055479]:85.14440405792077)[&rate=0.0032936313797619137]:109.83972552672357)[&rate=0.004328661143040396]:167.85538325658575)[&rate=0.0029417204858661313]:117.69120988507433,((((3[&rate=8.142556986452884E-4]:16.252317319587537,28[&rate=0.0038225250320470996]:16.252317319587537)[&rate=0.001121038738386923]:33.496488778168356,(6[&rate=0.004281003086972023]:30.210783228377487,(20[&rate=0.0030972319604717505]:16.016733008763673,((29[&rate=0.0025551164519524295]:4.744624654113548,39[&rate=0.0023120875877625903]:4.744624654113548)[&rate=0.0016824259075563855]:3.6162588318746005,40[&rate=0.00205193262861543]:8.360883485988149)[&rate=0.0013836333788663116]:7.655849522775524)[&rate=0.0015063939921938808]:14.194050219613814)[&rate=0.002100618267977218]:19.538022869378402)[&rate=0.0026969917001789766]:259.95356953897124,(((7[&rate=0.0011323764868242908]:36.532626908136464,19[&rate=8.320231240187734E-4]:36.532626908136464)[&rate=0.0025657457230642577]:183.98099543270735,(((8[&rate=0.0027363243392741557]:23.802981105668458,18[&rate=9.315418661370846E-4]:23.802981105668458)[&rate=0.002266046719253638]:122.95511513386359,((9[&rate=8.615459691019162E-4]:20.077852976029924,15[&rate=0.0023760782694232656]:20.077852976029924)[&rate=0.002972319230688988]:63.25932723476982,(11[&rate=0.0025519770443857208]:21.941733083536747,17[&rate=0.0012404674990712482]:21.941733083536747)[&rate=0.0012459538044781932]:61.395447127263)[&rate=0.0037803435498095384]:63.42091602873231)[&rate=0.002323829068432312]:50.601218049038295,(10[&rate=0.0011440564685838463]:65.5848557061375,16[&rate=0.0018100676846389801]:65.5848557061375)[&rate=0.0048112048383044765]:131.77445858243283)[&rate=0.0017228824305066703]:23.15430805227348)[&rate=6.738696755670844E-4]:38.80002045683477,(12[&rate=0.002159834171007067]:60.866631497747065,14[&rate=0.003748582219388478]:60.866631497747065)[&rate=0.006365814838501716]:198.44701129993155)[&rate=0.012532918361744475]:50.388732839048544)[&rate=0.004441986245695747]:160.0800599138675,(((24[&rate=0.0022558660272355294]:48.048459210979715,25[&rate=0.0011641353081771522]:48.048459210979715)[&rate=0.0028669459880894636]:195.84175300500095,41[&rate=0.004355624813607325]:243.89021221598065)[&rate=0.007198251253366425]:77.601586532715,38[&rate=0.0032800748010714683]:321.49179874869566)[&rate=0.0043720863924022555]:148.29063680189898)[&rate=0.006467842518459937]:10.748287175709777)[&rate=1.0]:0.0;
tree STATE_513000 = (((((((1[&rate=0.001995392150578884]:4.32778507224001,2[&rate=0.005248457961761362]:4.32778507224001)[&rate=0.0012502294743797918]:1.7420172020388218,(21[&rate=0.001618487397791493]:1.4292362258694786,22[&rate=0.0021788294047632513]:1.4292362258694786)[&rate=0.002917122892259398]:4.640566048409353)[&rate=0.0027683651725688234]:149.97690489175284,(((32[&rate=0.003655226572719091]:13.765442922004778,34[&rate=0.001375552838723949]:13.765442922004778)[&rate=0.00407514415913372]:25.18222765710763,33[&rate=0.004471453541811832]:38.94767057911241)[&rate=0.001998950062052902]:6.490191183821821,35[&rate=0.0011130707787570613]:45.43786176293423)[&rate=0.0014896437560235655]:110.60884540309743)[&rate=0.0025703048801189853]:79.41516910450494,13[&rate=0.0033291748666639523]:235.4618762705366)[&rate=0.007756126935694292]:108.46625357902849,(((((4[&rate=0.0025979501734641848]:38.54379813696797,((5[&rate=0.0011508415616436442]:21.846100766702563,37[&rate=0.00509066616359068]:21.846100766702563)[&rate=0.0026618026826549187]:5.438924708074808,42[&rate=0.0014710351829693366]:27.28502547477737)[&rate=0.0018584368989659717]:11.258772662190601)[&rate=0.0014191065853547218]:23.972169114589853,31[&rate=0.0016903342888480298]:62.515967251557825)[&rate=0.001702803593706232]:26.606506897540825,36[&rate=6.897933475832414E-4]:89.12247414909865)[&rate=0.0027272100638652025]:41.41046880483418,23[&rate=0.0029769861655490337]:130.53294295393283)[&rate=0.0047216785360286746]:35.40797305994613,((26[&rate=0.002135157912575536]:11.444843444429539,30[&rate=6.142709711671409E-4]:11.444843444429539)[&rate=0.0038481454317464115]:47.11442742636543,27[&rate=0.0018191713826154938]:58.55927087079497)[&rate=0.0029364385327393955]:107.381645143084)[&rate=0.003734332889199877]:177.98721383568613)[&rate=0.002908022834225138]:145.37781440228184,(((24[&rate=0.0011224264459665054]:28.292704451873536,25[&rate=0.001093102119201775]:28.292704451873536)[&rate=0.0013050130948320255]:281.6787035308498,41[&rate=0.003911696155814996]:309.97140798272335)[&rate=0.009617152565158113]:44.17474600894991,38[&rate=0.0029123432453368875]:354.14615399167326)[&rate=0.0039312206636251245]:135.15979026017368)[&rate=0.004517649716760899]:3.2220770239321155,(((3[&rate=0.0010191743099266153]:38.35949266793141,28[&rate=0.001300621590819834]:38.35949266793141)[&rate=9.99462589626855E-4]:17.04828323585344,(6[&rate=0.002199800320063032]:45.10877410985839,((20[&rate=0.002614875333801483]:13.720618111041649,(29[&rate=0.0027924663643294108]:3.73820080468374,39[&rate=0.0012180598159295206]:3.73820080468374)[&rate=0.0022429532392713083]:9.98241730635791)[&rate=0.0028898691749403957]:4.423264418467497,40[&rate=0.002575180794464688]:18.143882529509145)[&rate=0.0013430262388632753]:26.964891580349242)[&rate=0.0033502285967795067]:10.299001793926465)[&rate=0.0012756400725868482]:264.98229059396067,(((7[&rate=0.0010095707643274117]:34.46211105552313,19[&rate=0.0019767894625094414]:34.46211105552313)[&rate=0.00431381948570106]:175.870314217603,((8[&rate=0.0010326920187932185]:20.70474007457454,18[&rate=0.001895252984428044]:20.70474007457454)[&rate=0.003936404517174833]:117.0987756624414,(((9[&rate=0.0013212655549262224]:18.281234078280036,15[&rate=0.002984122391907493]:18.281234078280036)[&rate=0.002856320008354055]:47.6285514817847,(11[&rate=0.0022752162776461986]:20.114089080988514,17[&rate=0.001105939354917762]:20.114089080988514)[&rate=0.0015863335433675615]:45.79569647907622)[&rate=0.0036751404219007534]:63.542357388199946,(10[&rate=0.001019984057299768]:64.97411042667075,16[&rate=0.001613766655504974]:64.97411042667075)[&rate=0.005363933337674615]:64.47803252159393)[&rate=0.0020718108474354425]:8.351372788751263)[&rate=0.0014900221840072384]:72.5289095361102)[&rate=0.0049797699352841]:29.487503007882026,(12[&rate=0.0019502027306370962]:47.116092881537355,14[&rate=0.003140702667385448]:47.116092881537355)[&rate=0.005266614445140004]:192.70383539947082)[&rate=0.006876349387462506]:80.57013821673735)[&rate=0.004080341608189438]:172.13795477803353)[&rate=1.0]:0.0;
tree STATE_514000 = ((((((1[&rate=0.0019499594065188336]:5.406135030537957,2[&rate=0.004254982004781819]:5.406135030537957)[&rate=0.0012032792487130933]:4.126208301102668,(21[&rate=0.001279510313452072]:1.075264393557485,22[&rate=0.0031262753456505754]:1.075264393557485)[&rate=0.0027596457670967306]:8.45707893808314)[&rate=0.0026644039626147497]:168.0542955468802,(((32[&rate=0.0030815862893738702]:22.31518057042595,34[&rate=0.0011814570670764391]:22.31518057042595)[&rate=0.0023677755587932893]:36.3077082595442,35[&rate=0.0025269537848544616]:58.62288882997015)[&rate=0.0014337027373517034]:5.3648593726127345,33[&rate=0.004062923289152229]:63.987748202582885)[&rate=0.0016861407876607795]:113.59889067593795)[&rate=0.0026115165588536248]:43.892169520244124,13[&rate=0.003237771922125187]:221.47880839876495)[&rate=0.00732544828459555]:133.8649828666155,(((((4[&rate=0.003452011249931364]:41.3271701219434,((5[&rate=0.001167484247127717]:16.81323882751936,37[&rate=0.005164283904076122]:16.81323882751936)[&rate=0.002184510908734177]:10.112750908156105,42[&rate=0.0014900726291958311]:26.925989735675465)[&rate=0.0013406474154923744]:14.401180386267932)[&rate=0.00251235658894521]:23.36342264076353,31[&rate=0.0016268566813545052]:64.69059276270693)[&rate=0.0012348353215546506]:23.733147545449185,36[&rate=6.638893405566874E-4]:88.42374030815611)[&rate=0.002538397434015449]:61.35997778746159,23[&rate=0.0028466520805912753]:149.7837180956177)[&rate=0.0024572261517196775]:65.1842939225227,((26[&rate=0.003171676444295013]:6.8619692321191454,30[&rate=0.0020238160491111118]:6.8619692321191454)[&rate=0.00357214743275917]:71.29542868098844,27[&rate=0.0017369177204696036]:78.15739791310759)[&rate=0.0028390182388276165]:136.8106141050328)[&rate=0.003594096417529947]:140.37577924724005)[&rate=0.004981909074671796]:98.68452338986538,(((((3[&rate=0.0019136288800597429]:36.061919287665035,28[&rate=0.0020688997458778785]:36.061919287665035)[&rate=0.0011110302501287344]:32.223903422295365,(20[&rate=0.0031637139780467524]:17.682337935807467,((29[&rate=0.003813687338374857]:8.511531741769328,39[&rate=0.0011723176665342906]:8.511531741769328)[&rate=0.0020601739929593257]:4.882943253453732,40[&rate=0.002656927776455279]:13.39447499522306)[&rate=9.681372198059819E-4]:4.287862940584407)[&rate=0.0012925911899416024]:50.60348477415293)[&rate=0.0012277355955532417]:24.92595096266092,6[&rate=0.0021831044587904435]:93.21177367262132)[&rate=0.003131353798027825]:228.95676309962815,((((7[&rate=0.0017917499295899842]:36.7320892259942,19[&rate=0.0018109006023544411]:36.7320892259942)[&rate=0.002997413297617822]:115.1791374515789,((8[&rate=9.93911039489019E-4]:21.46835485648726,18[&rate=0.0020243165077201836]:21.46835485648726)[&rate=0.0037885795908606415]:89.73728496061136,(10[&rate=0.0015956092097068949]:51.16122458919737,16[&rate=0.001491871978015398]:51.16122458919737)[&rate=0.00828844140528236]:60.04441522790125)[&rate=8.075111391261954E-4]:40.70558686047448)[&rate=0.0025687723472050165]:15.846212346372283,((9[&rate=0.0012716476911949649]:23.088090456137675,15[&rate=0.0011344472949477206]:23.088090456137675)[&rate=0.0027490558051816655]:79.73771303886807,(11[&rate=0.002189774429275192]:20.818212661507363,17[&rate=0.0027198786416798393]:20.818212661507363)[&rate=0.0015267615052651162]:82.00759083349838)[&rate=0.002390186433013063]:64.93163552893964)[&rate=0.0019787433246089285]:77.84769510782667,(12[&rate=0.0018274699209193965]:49.14878106868725,14[&rate=0.0017324617678317533]:49.14878106868725)[&rate=0.0050604280982542126]:196.4563530630848)[&rate=0.007764122799653323]:76.56340264047742)[&rate=0.004189482923218681]:92.72070241816857,(((24[&rate=0.0017962782295104787]:19.341676569711716,25[&rate=0.0012729507866420641]:19.341676569711716)[&rate=0.0014997223491449879]:250.90614519388518,41[&rate=0.0037647991095405915]:270.2478217635969)[&rate=0.009255996882068908]:56.98126661066863,38[&rate=0.002802975185504231]:327.22908837426553)[&rate=0.001408795169689237]:87.66015081615251)[&rate=0.00452762522037786]:39.13907546482778)[&rate=1.0]:0.0;
tree STATE_515000 = ((((((1[&rate=0.0018385475284504493]:8.353311404522941,2[&rate=0.004011871540692287]:8.353311404522941)[&rate=0.0011345293042339354]:5.812776612179176,(21[&rate=0.0017426311950825787]:5.756650972465519,22[&rate=0.002947654084315089]:5.756650972465519)[&rate=0.0026019720654411145]:8.409437044236597)[&rate=0.002495816849571759]:155.1453454366331,((32[&rate=0.002295848935333284]:23.41219514693637,34[&rate=0.002354803780867585]:23.41219514693637)[&rate=0.002246548458118961]:42.18165953068814,(33[&rate=0.004261178733000361]:41.265083503838326,35[&rate=0.002119503863139592]:41.265083503838326)[&rate=8.330126591616632E-4]:24.32877117378618)[&rate=0.002768936839740402]:103.7175787757107)[&rate=0.0027639380240622588]:71.91448891217533,13[&rate=0.0030756979114384335]:241.22592236551054)[&rate=0.007785571393670538]:101.42189287116508,(((((4[&rate=0.0032331349317010817]:40.16955257775103,((5[&rate=0.001100779467454297]:12.283955498738376,37[&rate=0.005103589560112217]:12.283955498738376)[&rate=0.0013718382103832059]:8.2896763865667,42[&rate=0.00266023175009572]:20.573631885305076)[&rate=0.0011369755271858684]:19.59592069244595)[&rate=0.002482620023790243]:19.80458483910568,31[&rate=0.0020865889521359472]:59.974137416856706)[&rate=0.0020208680821914697]:27.3252285389421,36[&rate=6.259577004978063E-4]:87.2993659557988)[&rate=0.002326568950116186]:54.594983379563445,23[&rate=0.0028031485013612543]:141.89434933536225)[&rate=0.004238008543124512]:85.92803807720131,((26[&rate=0.001289163869901481]:10.694286631543191,30[&rate=0.0013569732248000872]:10.694286631543191)[&rate=0.00569907251016737]:52.7365610675512,27[&rate=0.0016376780826425348]:63.43084769909439)[&rate=0.002690858206576752]:164.39153971346917)[&rate=0.003372290022420109]:114.82542782411207)[&rate=0.0018585774242335764]:141.4050617171983,(((((3[&rate=0.001627612923680623]:21.598325887555994,28[&rate=0.0017596766012004344]:21.598325887555994)[&rate=0.0027701573531757366]:22.01568864901359,((20[&rate=0.004598791209296103]:7.189722516272825,40[&rate=0.004477418559198904]:7.189722516272825)[&rate=9.789298956051089E-4]:7.332366398002932,(29[&rate=0.00359579045908479]:4.994669850875866,39[&rate=0.0011053367270950224]:4.994669850875866)[&rate=0.0017516341020490484]:9.527419063399892)[&rate=0.0020649704813216034]:29.09192562229383)[&rate=0.001157588325894214]:25.070599075021278,6[&rate=0.001440272911413674]:68.68461361159086)[&rate=0.002938815465084082]:230.1708208483641,(((((7[&rate=0.001689377426854985]:33.73186588354165,19[&rate=9.43577690454106E-4]:33.73186588354165)[&rate=0.004128367278945491]:120.61997918053675,(10[&rate=0.0014882241726721754]:52.02031018508319,16[&rate=9.001221461144796E-4]:52.02031018508319)[&rate=0.0049132760329294155]:102.3315348789952)[&rate=0.0028134035483740687]:21.091664623637342,(8[&rate=9.371234493639318E-4]:20.991749253255033,18[&rate=0.001032078612860869]:20.991749253255033)[&rate=0.00184437488346894]:154.4517604344607)[&rate=0.0024220042911530125]:29.13743768896245,((9[&rate=0.0011588690403096995]:23.228141493895063,15[&rate=0.0010338365390575304]:23.228141493895063)[&rate=0.002484986549665224]:116.5598307503011,(11[&rate=0.0019624021542194296]:21.393591185721974,17[&rate=0.0024374637105496907]:21.393591185721974)[&rate=0.001360604343560912]:118.3943810584742)[&rate=0.0022081215494902714]:64.79297513248201)[&rate=0.001934640974017477]:18.6015396089781,(12[&rate=0.0017230565392239135]:49.20760091692337,14[&rate=0.0041036424856108564]:49.20760091692337)[&rate=0.004819658585099269]:173.97488606873293)[&rate=0.0070185045056066755]:75.67294747429867)[&rate=0.004055558972491629]:65.78593524151074,(((24[&rate=0.0021780965075649705]:34.35157927951894,25[&rate=0.0012002201249915554]:34.35157927951894)[&rate=0.0014140349840994035]:216.20812797750222,41[&rate=0.004052906293742674]:250.55970725702116)[&rate=0.008406440176660148]:33.752014935835746,38[&rate=0.0026240838416762948]:284.3117221928569)[&rate=0.004412459886432378]:80.32964750860879)[&rate=0.0011321696385404101]:119.41150725240823)[&rate=1.0]:0.0;
tree STATE_516000 = ((((((1[&rate=0.0029349142914374426]:12.920032641322857,2[&rate=0.001188824552176964]:12.920032641322857)[&rate=0.0013566462265061023]:7.3961872780811415,(21[&rate=0.0031109827683773626]:1.5108798439754743,22[&rate=0.0030424148242768983]:1.5108798439754743)[&rate=0.0014257798213270184]:18.805340075428525)[&rate=0.0025834397716559807]:148.3803371001059,((32[&rate=0.0023696555415911214]:24.012902198750492,34[&rate=0.0016775517031975004]:24.012902198750492)[&rate=0.002318770159487125]:26.952121847309076,(33[&rate=0.004398166465407692]:32.43510257984221,35[&rate=0.0021876413545402255]:32.43510257984221)[&rate=0.0020392077442444633]:18.52992146621736)[&rate=0.0028288390636277702]:117.73153297345033)[&rate=0.003831271092213613]:55.2686755346341,13[&rate=0.003174574985284012]:223.965232554144)[&rate=0.00413009815240783]:198.3622616198681,(((((4[&rate=0.0018443446230177042]:48.90039446348362,((5[&rate=0.0017289370681678811]:16.39890394329788,37[&rate=0.005267658989786902]:16.39890394329788)[&rate=0.001154616877647102]:18.424250351044634,42[&rate=0.0022383643492136255]:34.823154294342515)[&rate=0.0022427399359160427]:14.077240169141106)[&rate=0.0033950642056101896]:4.3163702655023,31[&rate=0.0021536682996497647]:53.21676472898592)[&rate=0.0018182724583904223]:16.70592085815315,36[&rate=0.0010463081825596507]:69.92268558713907)[&rate=0.0015776208599908856]:72.19102089711684,23[&rate=0.0032823393773100847]:142.1137064842559)[&rate=0.005489861893068413]:63.909790403449506,((26[&rate=0.0018243041668428968]:11.910543664359126,30[&rate=0.0011038296825271981]:11.910543664359126)[&rate=0.00359107905470411]:105.94414695124534,27[&rate=0.0016443365624577758]:117.85469061560447)[&rate=0.0016721472716864636]:88.16880627210095)[&rate=0.00345175661685031]:216.30399728630667)[&rate=0.001570569213916319]:44.17230388509586,(((((3[&rate=0.0016799371791441852]:27.18057896557088,28[&rate=0.0018162464198766518]:27.18057896557088)[&rate=0.002859211955109745]:7.0011337485024185,((20[&rate=0.0014437571052012962]:11.681602411044377,(29[&rate=0.0035902421638174583]:5.468510284359975,39[&rate=0.001532625845458035]:5.468510284359975)[&rate=0.00220303076013615]:6.213092126684402)[&rate=0.00395708981179112]:2.596368270432249,40[&rate=0.0019408593822710478]:14.277970681476626)[&rate=0.0021313548419551838]:19.903742032596675)[&rate=0.0016599765328867428]:56.37088151675971,6[&rate=0.0015048207827991406]:90.55259423083301)[&rate=0.003030234814872776]:233.1458979068173,((((7[&rate=8.103866102934062E-4]:39.23182914389292,19[&rate=9.739116841246591E-4]:39.23182914389292)[&rate=0.0035299503593845313]:131.70724915389377,((8[&rate=0.0010247732204126299]:21.620031454572413,18[&rate=0.0014322927557376482]:21.620031454572413)[&rate=0.0017370191941853473]:123.61831040187063,(10[&rate=0.0015360673795406265]:55.05131380645027,16[&rate=0.0011866925173436124]:55.05131380645027)[&rate=0.005093084660174286]:90.18702804999278)[&rate=0.0026517166132866824]:25.70073644134365)[&rate=0.0017040507119581714]:17.420122473498594,((9[&rate=0.0010360316628310645]:23.83094539365464,15[&rate=0.0010670721605861673]:23.83094539365464)[&rate=0.0036702186859394266]:69.68506413311495,(11[&rate=0.0013680912880782842]:23.948643538750062,17[&rate=0.002312933356405243]:23.948643538750062)[&rate=0.001398015837638017]:69.56736598801953)[&rate=0.0016107428067173657]:94.8431912445157)[&rate=0.005358516443494665]:46.647437438297914,(12[&rate=0.0017784491015052748]:49.51443146752694,14[&rate=0.004448241217457433]:49.51443146752694)[&rate=0.005004062028960377]:185.49220674205625)[&rate=0.004208722735649144]:88.6918539280671)[&rate=0.006673013368996146]:43.04547197964888,(((24[&rate=0.002614410933523205]:20.770509071506897,25[&rate=0.0019678704577762245]:20.770509071506897)[&rate=0.003945031525301144]:197.43214323984222,41[&rate=0.0042273794455175056]:218.2026523113491)[&rate=0.008265232203805095]:36.34047053949263,38[&rate=0.00270844249433382]:254.54312285084174)[&rate=0.004554310983189649]:112.20084126645745)[&rate=0.0030766123600642365]:99.75583394180876)[&rate=1.0]:0.0;
tree STATE_517000 = ((((((1[&rate=0.0017113636220488409]:5.279510909368121,2[&rate=0.0016984134893342705]:5.279510909368121)[&rate=0.0014080517058983636]:11.483806263592793,(21[&rate=0.0032288628446013345]:0.7833500355854326,22[&rate=0.003157696752237484]:0.7833500355854326)[&rate=0.0014798048823865153]:15.979967137375482)[&rate=0.0020428578897829118]:174.6282330297692,((32[&rate=0.005259026571086068]:20.639506397142437,34[&rate=0.0017411168005849469]:20.639506397142437)[&rate=0.003322471361325236]:38.66820014470855,(33[&rate=0.004766375709349007]:43.43289113741363,35[&rate=0.0023707880761355718]:43.43289113741363)[&rate=0.002383712512765503]:15.874815404437363)[&rate=0.0028276725965002167]:132.08384366087913)[&rate=0.0039764440365884874]:51.873197927831114,13[&rate=0.002476640411549093]:243.26474813056123)[&rate=0.0042865941285241665]:203.02076500331995,(((((4[&rate=0.003215636622010249]:40.882899222045,((5[&rate=0.0017944492386156724]:15.888663657865845,37[&rate=0.005467258952072083]:15.888663657865845)[&rate=0.0014081106899383384]:14.482601757581744,42[&rate=0.0020173442792850967]:30.37126541544759)[&rate=0.002788188094644086]:10.511633806597409)[&rate=0.004496495135171227]:8.030000531885122,31[&rate=0.0022199351086498384]:48.91289975393012)[&rate=0.004315263705863131]:7.612095239449076,36[&rate=0.001795427510706324]:56.524994993379195)[&rate=0.0027097444957414163]:101.39242000568801,23[&rate=0.003406712427499645]:157.9174149990672)[&rate=0.0036628085164461116]:128.51359429801528,((26[&rate=0.0018934299480683956]:21.19710042307444,30[&rate=0.0012509574910047297]:21.19710042307444)[&rate=0.0023492745597113334]:95.31121099375255,27[&rate=0.0017166273035794624]:116.50831141682698)[&rate=0.0016730503752201648]:169.9226978802555)[&rate=0.003582549155220152]:159.8545038367987)[&rate=0.002491767543988437]:42.72487529059572,(((((3[&rate=0.0016890317385432124]:27.231018135337024,28[&rate=0.0034090205981072096]:27.231018135337024)[&rate=0.002027333267581883]:12.462556410390661,((20[&rate=0.0029079069926110745]:9.837258095969432,40[&rate=0.0025294142926599664]:9.837258095969432)[&rate=0.0037031300766562935]:0.49603059415958484,(29[&rate=0.0015207885891741781]:6.719101208051584,39[&rate=0.00119004653942553]:6.719101208051584)[&rate=0.003371184810146396]:3.6141874820774325)[&rate=0.0022121152607475557]:29.36028585559867)[&rate=0.0017644568824171033]:36.15454738466762,6[&rate=0.0015797319175677158]:75.84812193039531)[&rate=0.0031891970760285692]:276.7214727581197,((((7[&rate=9.207224767499976E-4]:34.703816670125775,19[&rate=0.0011065118383660854]:34.703816670125775)[&rate=0.003969042170565347]:146.62604872309194,(((9[&rate=0.0016346696054797363]:23.15588571817845,15[&rate=0.0011075052188804706]:23.15588571817845)[&rate=0.0025712128553739048]:97.28527047713861,(11[&rate=0.002768274672570615]:24.319878783242626,17[&rate=8.433482785382896E-4]:24.319878783242626)[&rate=0.0014763554434132572]:96.12127741207443)[&rate=0.0018539183548145575]:52.87939136180893,(10[&rate=0.0024519337281011517]:60.064805843199125,16[&rate=0.002444181888470739]:60.064805843199125)[&rate=0.0036419507815987524]:113.25574171392687)[&rate=0.0024104965453552647]:8.009317836091725)[&rate=0.002122760177219222]:16.47698539295007,(8[&rate=0.001147730691958354]:19.48718186454585,18[&rate=0.0012590026345235669]:19.48718186454585)[&rate=0.0020226854386696637]:178.31966892162194)[&rate=0.007523095057888437]:43.87765991152247,(12[&rate=0.0019235662022943768]:45.94331915069516,14[&rate=0.002117582951935219]:45.94331915069516)[&rate=0.00513825006860316]:195.74119154699508)[&rate=0.0059742952745880425]:110.8850839908248)[&rate=0.006925864439910671]:68.43108921006137,(((24[&rate=0.002713475114545733]:20.21113815998743,25[&rate=0.00204243619369721]:20.21113815998743)[&rate=0.003798617337189105]:190.92511518213647,41[&rate=0.004959196825857386]:211.1362533421239)[&rate=0.0040142525078905875]:57.65668508373102,38[&rate=0.0028110696804840157]:268.7929384258549)[&rate=0.0033179969678260113]:152.2077454727215)[&rate=0.003297281309850698]:68.00970452590047)[&rate=1.0]:0.0;
tree STATE_518000 = ((((((1[&rate=0.001773445639884116]:3.4360986639309123,2[&rate=0.0017600257229681991]:3.4360986639309123)[&rate=0.0018311998191351802]:12.42856651490034,(21[&rate=0.0017964511867585152]:0.7425857153792047,22[&rate=0.0010646156331290397]:0.7425857153792047)[&rate=9.200370100718476E-4]:15.122079463452048)[&rate=0.002070602152642246]:146.91123033384707,(((32[&rate=0.00435104418425101]:15.936388519852182,34[&rate=0.0021345254042510063]:15.936388519852182)[&rate=0.003484793006945921]:31.52643186497071,35[&rate=0.0024551081578284097]:47.46282038482289)[&rate=0.0024701848906594145]:6.047434166071078,33[&rate=0.004278382333700856]:53.51025455089397)[&rate=0.0029302502236331126]:109.26564096178436)[&rate=0.0032140057423638603]:102.28826918752057,13[&rate=0.0025664838739107992]:265.0641647001989)[&rate=0.005750947441116081]:132.01083394063483,(((((4[&rate=0.0031776736345928928]:34.10056627054141,((5[&rate=0.0025737784230816874]:22.630359508107485,37[&rate=0.0061479229110577545]:22.630359508107485)[&rate=0.00313882459266119]:0.6021543995752374,42[&rate=0.002665148516411587]:23.232513907682723)[&rate=0.0039004146838119624]:10.868052362858684)[&rate=0.007389749949179295]:4.700173273095174,36[&rate=0.002246353037519629]:38.80073954363658)[&rate=0.004471805702464182]:15.200671485414269,31[&rate=0.0025357389608039833]:54.00141102905085)[&rate=0.002808044122114084]:62.30903688784705,23[&rate=0.003530295503408046]:116.3104479168979)[&rate=0.0048929943489008495]:141.73332136251435,((26[&rate=0.0019621166664150844]:9.773687517499445,30[&rate=0.0012963376566028715]:9.773687517499445)[&rate=0.0024031421754420737]:86.09154620049904,27[&rate=0.0023281071114043253]:95.86523371799848)[&rate=0.0017944583569552823]:162.17853556141375)[&rate=0.003385201614704184]:139.03122936142148)[&rate=0.0029417369623349196]:66.82460898321682,(((((3[&rate=0.0015264257147126618]:13.842686219229968,28[&rate=0.0035326874060092927]:13.842686219229968)[&rate=0.003448402973928053]:13.48251774843602,(20[&rate=0.002438174319740674]:13.693813639310576,((29[&rate=0.008642732503469636]:3.2750871665352355,39[&rate=0.003152977194739048]:3.2750871665352355)[&rate=0.005589128424664552]:4.416698279533313,40[&rate=0.006392977505314303]:7.691785446068549)[&rate=0.0026073431677972373]:6.002028193242028)[&rate=0.0030842461524519475]:13.631390328355412)[&rate=0.001828464929005615]:36.846700648867625,6[&rate=0.001855013595423347]:64.17190461653361)[&rate=0.003327152950070778]:261.73704508731134,((((7[&rate=0.0018310646612461259]:44.07585219395326,19[&rate=0.0019942431146505618]:44.07585219395326)[&rate=0.004126734400986339]:107.95505345553639,(10[&rate=0.0025408809220694847]:57.23810596107244,16[&rate=0.0011454423055508567]:57.23810596107244)[&rate=0.004231194758943113]:94.7927996884172)[&rate=0.0018206460156458954]:30.840743733967827,((8[&rate=0.0011105142674060656]:19.222126037011627,18[&rate=0.002560919408124676]:19.222126037011627)[&rate=0.0020949583915200127]:149.91307237130556,((9[&rate=0.0025911480219506055]:22.067252296415806,15[&rate=0.0016847734852010435]:22.067252296415806)[&rate=0.002725461753409113]:58.42612547994929,(11[&rate=0.0028686975601124624]:22.67920062873113,17[&rate=8.739418717872499E-4]:22.67920062873113)[&rate=0.0034787080775835]:57.81417714763396)[&rate=0.004393246560139634]:88.6418206319521)[&rate=0.0015530016480515359]:13.736450975140286)[&rate=0.004235029154026777]:47.047294891914504,(12[&rate=0.001993346153802083]:44.18189943454871,14[&rate=0.0037111152298571295]:44.18189943454871)[&rate=0.005324647000690661]:185.73704484082327)[&rate=0.00631837537465915]:95.99000542847295)[&rate=0.007028338954201254]:49.57792584309772,(((24[&rate=0.002811910074296559]:17.57988203907159,25[&rate=8.75614605416096E-4]:17.57988203907159)[&rate=0.003936417290875519]:190.3537613423385,41[&rate=0.005139098361662028]:207.93364338141006)[&rate=0.004116458917517749]:54.49806879409712,38[&rate=0.0029014157881490925]:262.4317121755072)[&rate=0.0034822524954314193]:113.05516337143547)[&rate=0.003595269989349847]:88.41273207710788)[&rate=1.0]:0.0;
tree STATE_519000 = ((((((1[&rate=0.001703704419971563]:5.3035629212090125,2[&rate=0.0019156351814516967]:5.3035629212090125)[&rate=0.0019931020052696737]:6.11888941639447,(21[&rate=0.0012064787294070044]:0.44943202182707465,22[&rate=0.0011587416791212992]:0.44943202182707465)[&rate=0.002759620189820507]:10.973020315776408)[&rate=0.002253670658663012]:178.85057357800474,(((32[&rate=0.002592367543494872]:27.840988086328007,34[&rate=0.0023232455677722526]:27.840988086328007)[&rate=0.003792894613371157]:21.27859609769607,33[&rate=0.0046040554921419116]:49.11958418402408)[&rate=0.0017873988033660657]:0.8669812632122174,35[&rate=0.0013333904778453885]:49.986565447236295)[&rate=0.0018015954442562663]:140.28646046837193)[&rate=0.0034981661872942314]:99.53059281056875,13[&rate=0.002684793469479177]:289.803618726177)[&rate=0.006340366007010518]:133.53030141034878,(((((4[&rate=0.002458737813347562]:40.39074231700804,((5[&rate=0.0028013343396824006]:7.85206907096736,37[&rate=0.006691480282213754]:7.85206907096736)[&rate=0.0026845450805487526]:16.564225541776796,42[&rate=0.0023934047263517223]:24.416294612744156)[&rate=0.002548857482443215]:15.974447704263884)[&rate=0.01014021189976965]:7.607231067222848,36[&rate=0.0021190995469242938]:47.99797338423089)[&rate=0.003915097636562966]:10.139818267075405,31[&rate=0.0015267816770753683]:58.137791651306294)[&rate=0.0029854784988495265]:69.00918208319843,23[&rate=0.003793799685208667]:127.14697373450471)[&rate=0.00433364120817552]:123.28301143920507,((26[&rate=0.0028904649427428583]:3.9958502250423478,30[&rate=0.005625187382939104]:3.9958502250423478)[&rate=0.0026656641853402634]:144.27288207100568,27[&rate=0.0013721661933180987]:148.26873229604803)[&rate=0.0019469578302397077]:102.16125287766175)[&rate=0.00371490689283186]:172.90393496281598)[&rate=0.0023696756559023866]:38.84942220586197,(((((3[&rate=0.0018898639748710384]:19.917105375931566,28[&rate=0.00215574276259549]:19.917105375931566)[&rate=0.0027469482996693947]:15.741283490303797,(20[&rate=0.0025100647752674277]:11.043161131716921,((29[&rate=0.009406863908479144]:1.2565402534835295,39[&rate=0.0014902467692654027]:1.2565402534835295)[&rate=0.0037987569584766374]:6.846395890981214,40[&rate=0.0051522494854081835]:8.102936144464744)[&rate=0.005616774957777173]:2.9402249872521775)[&rate=0.001451836929834713]:24.61522773451844)[&rate=0.002916418356735894]:25.54186362111173,6[&rate=0.00171175844485114]:61.20025248734709)[&rate=0.0036722126041820965]:204.50644333748136,((((7[&rate=0.0019929548976428133]:35.96830812316719,19[&rate=0.0020132639277339426]:35.96830812316719)[&rate=0.004664817630057108]:127.3132889568212,(10[&rate=0.00242191187252057]:61.12047176291303,16[&rate=0.0016082136122157055]:61.12047176291303)[&rate=0.0031676666013343187]:102.16112531707536)[&rate=0.0016931596678665382]:31.13877159155132,((8[&rate=0.0012937502117632558]:18.692449078675736,18[&rate=0.0016721149986108593]:18.692449078675736)[&rate=0.002330355208299629]:154.51977349672512,((9[&rate=0.0023948542877609]:26.7904135280852,15[&rate=0.0017023826990644141]:26.7904135280852)[&rate=0.003046493378240787]:52.58262504614848,(11[&rate=0.0026167563536484135]:21.07001000434812,17[&rate=0.0013602631034465363]:21.07001000434812)[&rate=0.0036683429190282548]:58.303028569885555)[&rate=0.0027669765957679393]:93.83918400116718)[&rate=0.0016903074512261305]:21.208146096138847)[&rate=0.0029120493091639847]:8.229564714401562,(12[&rate=0.002169584211514382]:46.51673737250199,14[&rate=0.004039226702095641]:46.51673737250199)[&rate=0.0057954159363061844]:156.13319601343926)[&rate=0.006877002989169441]:63.056762438887176)[&rate=0.003990845491535718]:93.73321030490564,(((24[&rate=0.0036486884618886824]:31.22764633004485,25[&rate=8.830261808641213E-4]:31.22764633004485)[&rate=0.004358089404886839]:150.29467761526232,41[&rate=0.005593462353410669]:181.52232394530716)[&rate=0.004405366986120365]:104.34961788948505,38[&rate=0.0031390046556839467]:285.8719418347922)[&rate=0.0038752795082822476]:73.56796429494187)[&rate=0.00293270157010813]:102.74343621265365)[&rate=1.0]:0.0;
tree STATE_520000 = ((((((1[&rate=0.004233966095095647]:2.7152608072889963,2[&rate=0.003339840559104079]:2.7152608072889963)[&rate=0.0016142982303013018]:12.352482017067764,(21[&rate=0.005357908651203883]:0.5623464319980022,22[&rate=0.002732990549910939]:0.5623464319980022)[&rate=0.002202493387739014]:14.50539639235876)[&rate=0.0021891910435546382]:225.33584920132967,(((32[&rate=0.002398337830590371]:30.454422158554205,34[&rate=0.0014305932981001927]:30.454422158554205)[&rate=0.004396248605126746]:44.105079232033475,33[&rate=0.00442609931474617]:74.55950139058768)[&rate=0.0027709087871122073]:3.6415133007265297,35[&rate=0.001184692543838489]:78.20101469131421)[&rate=0.001715060296179157]:162.20257733437222)[&rate=0.003444600551649863]:52.24045776154597,13[&rate=0.00259945703136754]:292.6440497872324)[&rate=0.005308439647052301]:179.98581996088194,(((((4[&rate=0.003150612760523954]:44.52259795116016,((5[&rate=0.002068098289250065]:13.58155549170857,37[&rate=0.004503278053352123]:13.58155549170857)[&rate=0.0020440609783218744]:10.47063883447187,42[&rate=0.0023008947301561052]:24.05219432618044)[&rate=0.00226029876294305]:20.470403624979717)[&rate=0.003427653224883359]:18.817479020702947,31[&rate=0.0023270027086987944]:63.340076971863105)[&rate=0.0017879676264292497]:9.553904832112813,36[&rate=0.001579627654823098]:72.89398180397592)[&rate=0.003763771091797597]:67.87930511933814,23[&rate=0.00200270658509564]:140.77328692331406)[&rate=0.0016924363095597408]:125.18108426188297,((26[&rate=0.0023364634239764286]:6.440528869424177,30[&rate=0.0033069308113831434]:6.440528869424177)[&rate=0.003160465819448077]:97.78698718821133,27[&rate=0.0020648480389573115]:104.2275160576355)[&rate=0.004140629476286567]:161.72685512756152)[&rate=0.003079405138093967]:206.6754985629173)[&rate=0.0022333428799205515]:26.559197659559402,(((((3[&rate=0.0020971540498154677]:22.618433806734593,28[&rate=0.002072418888212395]:22.618433806734593)[&rate=0.0026407731200376035]:22.455874636469574,(20[&rate=0.004204947691436522]:11.998680055651404,((29[&rate=0.002973833560145653]:5.931487481003394,39[&rate=0.0020764491231107665]:5.931487481003394)[&rate=0.005207428285593143]:1.8468631074431423,40[&rate=0.002545096793621489]:7.7783505884465365)[&rate=0.005346899270729333]:4.220329467204867)[&rate=0.001395720458024952]:33.07562838755276)[&rate=0.0020241369477197106]:60.9616535019124,6[&rate=0.001645595473968077]:106.03596194511657)[&rate=0.0033679122998739475]:217.0456560218695,(((((7[&rate=0.001069001799453669]:44.907476297627994,19[&rate=0.0020272654113952567]:44.907476297627994)[&rate=0.0038673562450761254]:169.9867247279036,(8[&rate=0.003201141603724254]:20.095361297477872,18[&rate=0.0016074843281450601]:20.095361297477872)[&rate=0.0013437283105385718]:194.79883972805374)[&rate=0.001196583086246975]:22.129145977172925,((9[&rate=0.0012144397199442972]:25.198009819872237,15[&rate=0.0026931089555331028]:25.198009819872237)[&rate=0.0012039089131323732]:88.19291920657294,(11[&rate=0.002265569326243676]:20.864251124373624,17[&rate=0.0018172607017549623]:20.864251124373624)[&rate=0.0021729534989866467]:92.52667790207155)[&rate=0.0020632624230148846]:123.63241797625935)[&rate=0.003340512174032432]:4.845787832619806,(10[&rate=0.0023283000167211043]:58.977402023988816,16[&rate=0.0015325080177896618]:58.977402023988816)[&rate=0.002087034609150178]:182.89173281133552)[&rate=0.004511577586635249]:16.041874743162765,(12[&rate=0.0015170462186108243]:49.04296672063782,14[&rate=0.0028058527886455744]:49.04296672063782)[&rate=0.005611615025199076]:208.86804285784928)[&rate=0.00796345154197152]:65.17060838849898)[&rate=0.005784121537861744]:131.9426661444703,(((24[&rate=0.002945549939157281]:30.637617354719318,25[&rate=8.273800897585543E-4]:30.637617354719318)[&rate=0.0036615684660020586]:228.33012065210224,41[&rate=0.003755670767747081]:258.96773800682155)[&rate=0.004657323484678541]:37.78226758035942,38[&rate=0.0030176756946611333]:296.75000558718096)[&rate=0.0037254920157528877]:158.27427852427542)[&rate=0.0029142457003437793]:44.164783296217365)[&rate=1.0]:0.0;
tree STATE_521000 = ((((((1[&rate=0.001812972582438555]:7.393573791434093,2[&rate=0.00330229579284662]:7.393573791434093)[&rate=0.0015961511215834086]:4.067644923236644,(21[&rate=0.005297677803539637]:0.6510918826804493,22[&rate=0.002702267678694663]:0.6510918826804493)[&rate=0.0015784213062712469]:10.810126831990289)[&rate=0.0021811757726810004]:199.60324409966995,(((32[&rate=0.002371376952769278]:27.27227651643865,34[&rate=0.0014145113055511033]:27.27227651643865)[&rate=0.004134052787806517]:22.300597548804447,35[&rate=0.0029048940627508877]:49.5728740652431)[&rate=0.002288594700564856]:6.481496357213828,33[&rate=0.00413493963232282]:56.05437042245693)[&rate=0.0017304638529594021]:155.01009239188375)[&rate=0.003300902155900257]:39.89343399962701,13[&rate=0.0031995897652237365]:250.9578968139677)[&rate=0.006611219980514035]:174.53562640859604,(((((4[&rate=0.0018969027857156373]:50.443882248167576,((5[&rate=0.002445852808907562]:12.401972837396029,37[&rate=0.004515328581784724]:12.401972837396029)[&rate=0.0013077376516982143]:24.838865851001962,42[&rate=0.0021424569723055963]:37.24083868839799)[&rate=0.0039621233746577125]:13.203043559769583)[&rate=0.004460193606808556]:4.801464585639167,31[&rate=0.0025886281683864497]:55.24534683380674)[&rate=0.0015004207648366896]:24.289077717066668,36[&rate=0.001465894493856851]:79.53442455087341)[&rate=0.003721460716979576]:49.23591052304232,23[&rate=0.0026558305292039386]:128.77033507391573)[&rate=0.00447598211067348]:49.56438095231323,((26[&rate=0.0023101981063452692]:9.062653867856854,30[&rate=0.0032697559995483313]:9.062653867856854)[&rate=0.001803752675935709]:111.50469414700461,27[&rate=0.0020829674994222]:120.56734801486147)[&rate=0.0042743519718263226]:57.767368011367495)[&rate=0.0029824143752574914]:247.15880719633478)[&rate=0.0023099372148552995]:31.205436332843476,(((((3[&rate=0.0021272598263009247]:12.959919371499858,28[&rate=0.002186761097960848]:12.959919371499858)[&rate=0.0018443177668971604]:27.763889052081858,((20[&rate=0.0035450499406441374]:8.47466796480511,40[&rate=0.002315375295105369]:8.47466796480511)[&rate=0.0021836038066806087]:4.423549680484507,(29[&rate=0.005362026847603909]:4.4762388514358395,39[&rate=0.002053106752242137]:4.4762388514358395)[&rate=0.003487969577629527]:8.421978793853778)[&rate=0.0013182147356810107]:27.825590778292096)[&rate=0.0013058214468895644]:39.98759369473595,6[&rate=0.0016270965377670516]:80.71140211831766)[&rate=0.0038309702368963393]:185.85726932324627,((((7[&rate=0.0010377477006693768]:39.911466104884994,19[&rate=0.001967994834430739]:39.911466104884994)[&rate=0.002929617243633324]:134.57599197224135,(12[&rate=0.0029635570370519855]:56.446500913243334,14[&rate=0.003251344380548735]:56.446500913243334)[&rate=0.0081374433413653]:118.04095716388301)[&rate=0.0040862515468216495]:14.778269678332975,((8[&rate=0.0031651560196396373]:18.14268497307776,18[&rate=0.0027915978191478687]:18.14268497307776)[&rate=0.00286101972558541]:144.9801009994873,(10[&rate=0.0029184318302034455]:50.53874473523546,16[&rate=0.002446177371709517]:50.53874473523546)[&rate=0.0029501925964384506]:112.58404123732959)[&rate=0.0025408395191672886]:26.14294178289427)[&rate=0.0026689620845438775]:6.000564933058598,((9[&rate=0.0012007876145182486]:22.63972359690087,15[&rate=0.001400865725769199]:22.63972359690087)[&rate=0.0026151928081973854]:81.97912426568604,(11[&rate=0.0022401009635213834]:18.820318800655667,17[&rate=0.0018569793164248953]:18.820318800655667)[&rate=0.003050879464279055]:85.79852906193123)[&rate=0.002021770003231412]:90.64744482593102)[&rate=0.007689947282710097]:71.30237875304601)[&rate=0.00410966935048058]:107.76954185838053,(((24[&rate=0.00291243758483729]:21.860130010769748,25[&rate=8.180791092098322E-4]:21.860130010769748)[&rate=0.003585350745801652]:215.96822256536967,41[&rate=0.003681170948777588]:237.82835257613942)[&rate=0.004058500686528006]:30.11924582040666,38[&rate=0.0029709811608809597]:267.9475983965461)[&rate=0.0039185963561994405]:106.39061490339839)[&rate=0.0026819871464816066]:82.36074625546274)[&rate=1.0]:0.0;
tree STATE_522000 = ((((((1[&rate=0.0025902914344241583]:4.1814604802102915,2[&rate=0.0018610655394880277]:4.1814604802102915)[&rate=0.002649205282223207]:7.006873912059134,(21[&rate=0.005099822036322554]:0.4179214549885883,22[&rate=0.0016766899468294647]:0.4179214549885883)[&rate=0.0016081640490162978]:10.770412937280836)[&rate=0.0021017972359205855]:175.47994266202426,(((32[&rate=0.00212116674513311]:30.048496626727815,34[&rate=0.0018456258382107235]:30.048496626727815)[&rate=0.002320566380984448]:32.487157336801914,35[&rate=0.0017908785483114692]:62.535653963529725)[&rate=0.0017084494848886348]:3.46333224921851,33[&rate=0.00398050939199541]:65.99898621274824)[&rate=0.0020081028565996474]:120.66929084154543)[&rate=0.002857027012653441]:93.94654447078861,13[&rate=0.0030419459443526025]:280.6148215250823)[&rate=0.006458472609313579]:138.35725557813237,(((((4[&rate=0.0018260579418308066]:31.63776243195308,((5[&rate=0.0013268442007527647]:12.697659603008939,37[&rate=0.004346691711151727]:12.697659603008939)[&rate=0.002286587178978864]:10.378875186205784,42[&rate=0.003137475711660549]:23.076534789214723)[&rate=0.0021961525661541702]:8.56122764273836)[&rate=0.0032084076336939744]:10.660452703860987,31[&rate=0.0035394193633248856]:42.29821513581407)[&rate=0.0014204944717775853]:33.97150106997274,36[&rate=0.0013759831859643367]:76.2697162057868)[&rate=0.004449698410823419]:38.99948606031613,23[&rate=0.0030507799187301]:115.26920226610294)[&rate=0.004084898185606046]:85.6003157400841,((26[&rate=0.0022239176568641782]:5.529989414686014,30[&rate=0.002521825882490161]:5.529989414686014)[&rate=0.001065403065996651]:115.24637601418672,27[&rate=0.001984083352838194]:120.77636542887274)[&rate=0.0035294456930133455]:80.0931525773143)[&rate=0.004153714503453383]:218.1025590970276)[&rate=0.003454368622227056]:39.622352995593644,(((((3[&rate=0.0020478116902533194]:26.534947960803294,28[&rate=0.001227902116464021]:26.534947960803294)[&rate=0.001874696837041712]:13.695865352284727,((20[&rate=0.00519593564379039]:10.62858307670183,40[&rate=0.004985714232089689]:10.62858307670183)[&rate=0.0020129989397631464]:2.09820046490724,(29[&rate=0.002956749423254922]:10.614142892954805,39[&rate=0.001976428058712233]:10.614142892954805)[&rate=0.0034491214245177286]:2.1126406486542653)[&rate=0.002213460346159306]:27.50402977147895)[&rate=0.003412453330955157]:13.323448210944704,6[&rate=0.003216693283748976]:53.554261524032725)[&rate=0.003659075586725746]:236.8410078753662,(((7[&rate=9.98990272294095E-4]:40.863031833834015,19[&rate=0.0018944948704548792]:40.863031833834015)[&rate=0.00285352047892876]:155.28585267134935,(12[&rate=0.0029981067410802327]:41.27958581627305,14[&rate=0.0032892491633211775]:41.27958581627305)[&rate=0.007811088039423035]:154.8692986889103)[&rate=0.002615448703839707]:25.63209578747552,((8[&rate=0.001789039273574133]:19.574719324876806,18[&rate=0.0027937765577144874]:19.574719324876806)[&rate=0.002798545442902306]:160.2709792001706,(((9[&rate=0.001155941029931258]:23.179497932202782,15[&rate=0.0013485466958045205]:23.179497932202782)[&rate=0.002333190073337599]:64.86973385417852,(11[&rate=0.0021564384773182584]:19.269031216569818,17[&rate=0.002893135941508134]:19.269031216569818)[&rate=0.0029987863635810665]:68.78020056981148)[&rate=0.002061700944943269]:72.8013563249193,(10[&rate=0.0028638693718541094]:50.76018351563388,16[&rate=0.0023309012186477733]:50.76018351563388)[&rate=0.00294208867631577]:110.09040459566671)[&rate=0.004113316100002403]:18.9951104137468)[&rate=0.002485501356720742]:41.935281767611485)[&rate=0.007223462982340722]:68.61428910674002)[&rate=0.004054427917717679]:123.13364889722033,(((24[&rate=0.004073541940762249]:14.576709557948043,25[&rate=0.002169290296770538]:14.576709557948043)[&rate=0.0034514463533629465]:243.18257271939973,41[&rate=0.003543687899103261]:257.7592822773478)[&rate=0.003304521711698401]:76.6286944347899,38[&rate=0.002860022023632643]:334.3879767121377)[&rate=0.002580053203963981]:79.14094158448154)[&rate=0.0026759961676689104]:45.065511802189064)[&rate=1.0]:0.0;
tree STATE_523000 = ((((((1[&rate=0.0015725186638195254]:3.121322981483659,2[&rate=0.002252195969499722]:3.121322981483659)[&rate=0.003855835981459439]:4.010655387425159,(21[&rate=0.00571364852917143]:0.7001087570839367,22[&rate=0.0034607158471630134]:0.7001087570839367)[&rate=0.0035832396959815404]:6.431869611824881)[&rate=0.002241281482961299]:245.02341658619636,(13[&rate=0.004079998789463013]:196.68016697859468,((32[&rate=0.0024441483913568603]:24.258395289798216,34[&rate=0.0020677696749546036]:24.258395289798216)[&rate=0.002599875171048636]:48.52719146022852,(33[&rate=0.004899332815416662]:72.61331680210779,35[&rate=0.0020325502696278727]:72.61331680210779)[&rate=0.00220687064721711]:0.17226994791894867)[&rate=0.0025251970517242554]:123.89458022856795)[&rate=0.0018243662164360826]:55.475227976510496)[&rate=0.007128927481695408]:127.5902100451874,(((((4[&rate=0.002293785665264147]:39.10161372933105,((5[&rate=0.001973253798705723]:10.638181451331183,37[&rate=0.003985560533823973]:10.638181451331183)[&rate=0.002547493322389966]:12.005122054368512,42[&rate=0.0035151096165957243]:22.643303505699695)[&rate=0.0024604866185954826]:16.458310223631354)[&rate=0.005767337053842626]:3.7196855396223896,31[&rate=0.0026063757769629577]:42.82129926895344)[&rate=0.0017265384401053744]:25.969483748575357,36[&rate=0.001541599736133768]:68.7907830175288)[&rate=0.00723094386343103]:28.838868755132054,23[&rate=0.0034179789156907193]:97.62965177266085)[&rate=0.002859404421099863]:122.26641546689319,((26[&rate=0.003242615350964586]:6.492829555299793,30[&rate=0.0023090560653771055]:6.492829555299793)[&rate=0.002917634102772663]:91.12927868783838,27[&rate=0.0022228922594323738]:97.62210824313817)[&rate=0.004430918005176447]:122.27395899641587)[&rate=0.004538585621068315]:159.84953776073854)[&rate=0.006324427911480495]:58.526172083602546,((((3[&rate=0.0016116470978166885]:27.40006396460955,28[&rate=0.0012589065628614768]:27.40006396460955)[&rate=0.002634890412616245]:15.840676539662233,(20[&rate=0.00329364453486629]:16.64387999706441,((29[&rate=0.0030158795024932687]:4.047254501925424,39[&rate=0.001644636539828558]:4.047254501925424)[&rate=0.0028207290882577584]:6.6284336569364095,40[&rate=0.0027046484185741185]:10.675688158861833)[&rate=0.002255288193946513]:5.968191838202577)[&rate=0.0022956283554959973]:26.596860507207374)[&rate=0.0023189516277121215]:13.704154896454234,6[&rate=0.003603862000665047]:56.94489540072602)[&rate=0.0040042794455568825]:256.6258171234709,(((7[&rate=0.0011531437410903643]:40.05616929801978,19[&rate=0.0026315345627398296]:40.05616929801978)[&rate=0.00346445683368044]:153.07345974414915,(((8[&rate=0.0020043722192294162]:20.864978025582793,18[&rate=0.0021286283401210112]:20.864978025582793)[&rate=0.00293754576627552]:126.9655068404901,(10[&rate=0.002408052313131332]:51.07134684355025,16[&rate=0.0014188599505724484]:51.07134684355025)[&rate=0.004587510443026655]:96.75913802252262)[&rate=0.004608404433357234]:25.426626335667038,((9[&rate=0.0012950727925234154]:24.287517289554476,15[&rate=0.001510860925879242]:24.287517289554476)[&rate=0.004708222090371806]:37.2164702453542,(11[&rate=0.0024760354346788633]:20.075813678878276,17[&rate=0.004679242714687726]:20.075813678878276)[&rate=0.0033370475328698855]:41.4281738560304)[&rate=0.003526264041906255]:111.75312366683124)[&rate=0.0015369044144227138]:19.872517840429026)[&rate=0.004245244878318073]:33.51874870263026,(12[&rate=0.00315752700541514]:54.81988289943066,14[&rate=0.0034641505312818007]:54.81988289943066)[&rate=0.008572677358494443]:171.82849484536854)[&rate=0.006609774116174191]:86.92233477939769)[&rate=0.004497013284437057]:124.70106455969824)[&rate=0.0034797234881586278]:9.784336102814677,(((24[&rate=0.004563842963425255]:19.76511117952099,25[&rate=0.004797060910679527]:19.76511117952099)[&rate=0.0038327474713642624]:161.74484496448318,41[&rate=0.005164287459901266]:181.50995614400418)[&rate=0.0037599306146244753]:94.83057911390117,38[&rate=0.003204260954598039]:276.34053525790534)[&rate=0.0027265954166871115]:171.71557792880446)[&rate=1.0]:0.0;
tree STATE_524000 = ((((((1[&rate=0.0013371931259967805]:8.64240337795028,(21[&rate=0.0032771639109841393]:1.035474905787283,22[&rate=0.0029428238584504754]:1.035474905787283)[&rate=0.0032374572877508327]:7.6069284721629975)[&rate=0.0020515557050944768]:0.5597028116906859,2[&rate=0.0024945457688583146]:9.202106189640967)[&rate=0.0019630528691402635]:168.84957562741144,((32[&rate=0.001947332780833641]:27.531642288279084,34[&rate=0.001647459575100988]:27.531642288279084)[&rate=0.0015667633096301456]:40.00391634633304,(33[&rate=0.0026743709264122153]:54.140748278622965,35[&rate=0.0017283815520382105]:54.140748278622965)[&rate=0.0030138404372564956]:13.394810355989165)[&rate=0.0021529255669886257]:110.51612318244028)[&rate=0.0025143968903000463]:63.95471881926528,13[&rate=0.0029239051553248746]:242.0064006363177)[&rate=0.004269835505637903]:213.49576662856666,(((((4[&rate=0.0019285714657616855]:41.074621553730765,((5[&rate=0.001676147514886233]:16.407282538319905,37[&rate=0.0061579481755666]:16.407282538319905)[&rate=0.003483639014365912]:7.7308611265992475,42[&rate=0.0030403874376524675]:24.138143664919152)[&rate=0.0021547569435655107]:16.936477888811613)[&rate=0.003963907351659073]:8.62465977137905,31[&rate=0.00221633475839952]:49.699281325109816)[&rate=0.0013868547612170116]:19.6713662974881,36[&rate=0.0011358027414045623]:69.37064762259791)[&rate=0.005839277581974411]:27.580592341010032,23[&rate=0.004585635570302915]:96.95123996360795)[&rate=0.0019172346931820522]:130.75527983586764,((26[&rate=0.0027573618408168192]:7.972999831597758,30[&rate=0.0012213656527959747]:7.972999831597758)[&rate=0.0024810136478436028]:103.45876386624148,27[&rate=0.0018902390905371268]:111.43176369783924)[&rate=0.0035298208895251306]:116.27475610163634)[&rate=0.0039212499668165165]:227.79564746540876)[&rate=0.006464167259361143]:47.656357627006,(((((3[&rate=0.00202803953579716]:22.710815524537814,28[&rate=0.003034113523402974]:22.710815524537814)[&rate=0.0021999926362401587]:18.071865553319746,(20[&rate=0.0019432309073996218]:20.581860760236104,((29[&rate=0.0025645567409718663]:5.979116318216074,39[&rate=0.0033691282678693668]:5.979116318216074)[&rate=0.002114085655690591]:9.851680891720367,40[&rate=0.002299901016623104]:15.830797209936442)[&rate=0.0022001250709939566]:4.751063550299662)[&rate=0.002107483441892023]:20.200820317621456)[&rate=0.0037246913909246377]:13.803407906766722,6[&rate=0.0025661628376091737]:54.58608898462428)[&rate=0.002321206604630656]:283.4379890413597,(((((7[&rate=0.0010087269199948185]:41.71871513805159,19[&rate=0.002301967794806674]:41.71871513805159)[&rate=0.0032152748371031678]:111.19569230573241,(8[&rate=0.0023180091546856456]:21.78890688445029,18[&rate=0.001831293936511699]:21.78890688445029)[&rate=0.002424481215092738]:131.12550055933372)[&rate=0.0024816488700311213]:8.375360143572664,(10[&rate=0.001998753849583744]:56.29026939851009,16[&rate=0.0011776952571844483]:56.29026939851009)[&rate=0.003426416012280275]:104.99949818884657)[&rate=0.0031217844491889216]:22.337702823298372,((9[&rate=8.238936437295241E-4]:23.95137501504592,15[&rate=0.001651515185266901]:23.95137501504592)[&rate=0.0032122679317585657]:60.41581554521387,(11[&rate=0.002105499692384824]:25.27376148465724,17[&rate=0.0021568200623147504]:25.27376148465724)[&rate=0.004349395542483065]:59.09342907560254)[&rate=0.002036925443365127]:99.26027985039525)[&rate=0.0031251311452426774]:55.342565502745686,(12[&rate=0.001172528832887683]:44.31040264559361,14[&rate=0.002592894172491607]:44.31040264559361)[&rate=0.003639378953252924]:194.65963326780712)[&rate=0.0033984926539516016]:99.05404211258323)[&rate=0.002381734501970522]:147.17553959894093,(((24[&rate=0.0019218548870563246]:20.856442854748085,25[&rate=0.0024814070028412647]:20.856442854748085)[&rate=0.0032402287616457243]:220.53866556594568,41[&rate=0.004367912809609094]:241.39510842069376)[&rate=0.005989299727415106]:66.38868116410276,38[&rate=0.0026163862631148416]:307.7837895847965)[&rate=0.002155086327850578]:177.41582804012836)[&rate=0.0027048435797583804]:17.95890726696547)[&rate=1.0]:0.0;
tree STATE_525000 = ((((((1[&rate=0.0014378570770256299]:9.095638392855433,(2[&rate=0.0029055434576798966]:6.776199359663244,(21[&rate=0.0023102837712160843]:0.7365513017462216,22[&rate=0.0034013948491999654]:0.7365513017462216)[&rate=0.004398796635887516]:6.039648057917023)[&rate=0.0023712431813127464]:2.3194390331921886)[&rate=0.001985273626062898]:181.2793327464461,((32[&rate=0.0022507795264013622]:35.904439028253826,34[&rate=0.0019041780217060747]:35.904439028253826)[&rate=0.0018434542789910135]:67.22420980593839,(33[&rate=0.005506081867989145]:54.87764012902306,35[&rate=0.0019904474547515426]:54.87764012902306)[&rate=0.0014517555886754822]:48.25100870516916)[&rate=0.003483477718232361]:87.2463223051093)[&rate=0.004343349666108335]:26.317465500413988,13[&rate=0.0034267436545242992]:216.6924366397155)[&rate=0.004842224745986066]:190.36345216595478,(((((4[&rate=0.002295410043092271]:32.07162387554299,((5[&rate=0.002889611694331192]:14.984675165351987,37[&rate=0.007117521881530937]:14.984675165351987)[&rate=0.004026483530745667]:2.974903336997233,42[&rate=0.0018359588173751896]:17.95957850234922)[&rate=0.0026608403713160966]:14.11204537319377)[&rate=0.0023296507243044636]:32.24502103009058,31[&rate=0.002561699236491984]:64.31664490563357)[&rate=0.0016244309775440443]:21.444184619033322,36[&rate=0.0013127913120681578]:85.76082952466689)[&rate=0.004536288685521217]:22.080064286491606,23[&rate=0.005300200745738575]:107.8408938111585)[&rate=0.0031836990097603704]:154.84529145208876,((26[&rate=0.0019379799618910068]:15.010258158376846,30[&rate=0.001937252890494962]:15.010258158376846)[&rate=0.0027787283272349425]:88.13233368148784,27[&rate=0.0021847891058266716]:103.14259183986468)[&rate=0.0016557681697081457]:159.54359342338256)[&rate=0.004428997606820373]:144.36970354242305)[&rate=0.00746496164510838]:52.095395900575454,(((24[&rate=0.002221331492529482]:28.096523351400403,25[&rate=0.0013415367111945442]:28.096523351400403)[&rate=0.002765665027822362]:239.88258446358967,41[&rate=0.005048550931682936]:267.9791078149901)[&rate=0.00702941403209936]:37.15664922605009,38[&rate=0.0030340345035713874]:305.13575704104016)[&rate=0.003279324729244502]:154.01552766520558)[&rate=0.0018151614091818046]:46.55156062287091,((((3[&rate=0.0023440625612796717]:15.831225569345264,28[&rate=0.0023652662557929662]:15.831225569345264)[&rate=0.002542810572809912]:30.49284736789307,((20[&rate=0.002117721550559923]:16.162988973440648,(29[&rate=0.0018052940657033066]:6.882336450023409,39[&rate=0.002371664144296877]:6.882336450023409)[&rate=0.003303336546902772]:9.280652523417238)[&rate=0.002267503493310696]:6.551946384967234,40[&rate=0.0027870134483778536]:22.71493535840788)[&rate=0.002196648384518695]:23.609137578830452)[&rate=0.004294173393618613]:6.207303329884176,6[&rate=0.0028581177797558127]:52.53137626712251)[&rate=0.0020363263416783147]:326.19980550977834,(((((7[&rate=0.0025227418718316366]:40.128836263748944,19[&rate=0.002660676199764945]:40.128836263748944)[&rate=0.0037163010073744175]:111.84625640573708,((9[&rate=0.0020866893456874904]:21.840169795363654,15[&rate=0.0019088656048548546]:21.840169795363654)[&rate=0.003539529185522185]:45.289061036572406,(11[&rate=0.0024335930905632812]:15.545740559071408,17[&rate=0.00143671322968771]:15.545740559071408)[&rate=0.005027148177031865]:51.58349027286465)[&rate=0.0022324922260836444]:84.84586183754998)[&rate=0.0019051591283239088]:19.32998294115683,(8[&rate=0.0026792172343259556]:19.87508404083387,18[&rate=0.0021166587137504845]:19.87508404083387)[&rate=0.0023410253860040794]:151.42999156980898)[&rate=0.002980936629596499]:8.890001979718733,(10[&rate=0.0027718401169740444]:50.56073362988886,16[&rate=0.0012963970314590657]:50.56073362988886)[&rate=0.0035974648681964486]:129.63434396047273)[&rate=0.004495587810265358]:113.64586407359897,(12[&rate=0.0013288168832994145]:43.82075736339949,14[&rate=0.003738301078203542]:43.82075736339949)[&rate=0.004241417847024362]:250.02018430056108)[&rate=0.0038719549418750263]:84.89024011294032)[&rate=0.0028074436879473256]:126.97166355221577)[&rate=1.0]:0.0;
tree STATE_526000 = (((((((1[&rate=0.0025547250406449773]:6.205242865527939,2[&rate=0.002123953736828909]:6.205242865527939)[&rate=0.0020997550779004214]:5.6570041654213945,(21[&rate=0.0021734329153863608]:3.0224362473632493,22[&rate=0.0019253547551395364]:3.0224362473632493)[&rate=0.002737987567695187]:8.839810783586085)[&rate=0.001867674914844397]:173.84712443310715,((32[&rate=0.001996037879131274]:20.92047366346559,34[&rate=0.0016886644895205316]:20.92047366346559)[&rate=0.0018423959539810174]:61.08587320051274,(33[&rate=0.00373047460902272]:72.18586970154887,35[&rate=0.0011956640741604804]:72.18586970154887)[&rate=0.0024967425215175368]:9.820477162429455)[&rate=0.004746263344439188]:103.70302460007817)[&rate=0.004738506552754903]:16.52859893485214,13[&rate=0.0032627102401044717]:202.23797039890863)[&rate=0.00449958904579205]:172.18143160288534,(((((4[&rate=0.0021594402400863955]:49.21966195635636,((5[&rate=0.002388254754862435]:13.40441003536645,37[&rate=0.00416229918624707]:13.40441003536645)[&rate=0.0012783094484810343]:20.82899802003948,42[&rate=0.001727204845999329]:34.23340805540593)[&rate=0.0025032241140070383]:14.98625390095043)[&rate=0.0028690974632214657]:4.340673301830364,31[&rate=0.0024099556555380827]:53.560335258186726)[&rate=0.005283718165778263]:9.826503428536654,36[&rate=0.0012350274388135995]:63.38683868672338)[&rate=0.004267579275926623]:43.7900548129971,23[&rate=0.0049862406099602016]:107.17689349972048)[&rate=0.002995110950105414]:176.24164405651314,((26[&rate=0.001823182715141247]:12.103221575093224,30[&rate=0.0018224987121754491]:12.103221575093224)[&rate=0.0017586871940438475]:131.73710874685574,27[&rate=0.0020553719912993164]:143.84033032194895)[&rate=0.0016673733431055915]:139.57820723428466)[&rate=0.004166643639837899]:91.00086444556035)[&rate=0.007022770776386999]:99.56635534198813,(((24[&rate=0.0020897497709663686]:12.764873004174497,25[&rate=0.002072966809594801]:12.764873004174497)[&rate=0.002832954442999646]:195.4852330417912,41[&rate=0.004749497403643626]:208.25010604596568)[&rate=0.003476526578154746]:110.99411692371629,38[&rate=0.0028527981723965312]:319.24422296968197)[&rate=0.0019414437974740863]:154.74153437410013)[&rate=0.005085031574566513]:37.65279539487199,((((3[&rate=0.0020960016653362385]:22.186547853000395,28[&rate=0.002114961474669908]:22.186547853000395)[&rate=0.0023996628389464044]:15.662796044464269,(20[&rate=0.001198575000858961]:21.502193261705692,((29[&rate=0.0023527642919270292]:6.221901224118859,39[&rate=0.002231177390436836]:6.221901224118859)[&rate=0.0031076616958789754]:8.793522513569698,40[&rate=0.001759121336797162]:15.015423737688558)[&rate=0.0021851930436533056]:6.486769524017134)[&rate=0.002608409818899097]:16.34715063575897)[&rate=0.004980943062862898]:14.323860929448912,6[&rate=0.002755381836367197]:52.173204826913576)[&rate=0.001908136197859823]:404.60896810834083,(((7[&rate=0.001054559598463131]:42.045727790576656,19[&rate=0.0012436736218260909]:42.045727790576656)[&rate=0.002213139861638262]:202.46081657689123,((8[&rate=0.001757846980018107]:20.25943181572058,18[&rate=0.00210951998669954]:20.25943181572058)[&rate=0.002184453953385746]:171.8162249418347,(((9[&rate=0.0029880895728336505]:23.542945063390036,15[&rate=0.0017957929617327625]:23.542945063390036)[&rate=0.003275963667912748]:57.50796513337559,(11[&rate=0.0038172306013508086]:16.878822076900803,17[&rate=0.003020842642268163]:16.878822076900803)[&rate=0.0028224269507218167]:64.17208811986482)[&rate=0.0020202202458428]:89.54230584526407,(10[&rate=0.0026076487320384023]:51.734332233784635,16[&rate=0.0012196042819065654]:51.734332233784635)[&rate=0.0038977141470532715]:118.85888380824505)[&rate=0.0015375231081968385]:21.48244071552557)[&rate=0.0021290208721303624]:52.43088760991262)[&rate=0.0014570393109023677]:90.87520482674978,(12[&rate=0.0032379594292953214]:40.625312573875036,14[&rate=0.003516860877744728]:40.625312573875036)[&rate=0.003990175264263943]:294.75643662034264)[&rate=0.00364259768563933]:121.40042374103672)[&rate=0.0024632777884682697]:54.856379803399705)[&rate=1.0]:0.0;
tree STATE_527000 = ((((((1[&rate=0.0033413102847285065]:3.405341311581772,2[&rate=0.0021065270885173176]:3.405341311581772)[&rate=0.002233051479232619]:9.71571184443085,(21[&rate=0.0027891889914940047]:0.2106903161659146,22[&rate=0.0028067032739614987]:0.2106903161659146)[&rate=0.004239765958577978]:12.910362839846707)[&rate=0.002344573090557401]:129.8003961146175,((32[&rate=0.0036396273067351853]:25.622873470601174,34[&rate=0.001674809309749991]:25.622873470601174)[&rate=0.0018272794355389107]:62.36755827468325,(33[&rate=0.003699866754196828]:67.04896054570276,35[&rate=0.001160223001281242]:67.04896054570276)[&rate=0.002154765408806337]:20.94147119958167)[&rate=0.00485567550469275]:54.931017525345695)[&rate=0.00346727855796864]:53.87315745850728,13[&rate=0.003235940305186296]:196.7946067291374)[&rate=0.004462670749361267]:182.55635571295778,(((((4[&rate=0.002141722431886718]:46.443233088112315,((5[&rate=0.002736048348088509]:9.640486238551603,42[&rate=0.0035847472474358284]:9.640486238551603)[&rate=0.0011443135869413374]:31.72780188211857,37[&rate=0.0029615657613348695]:41.36828812067017)[&rate=0.004183826455006603]:5.074944967442143)[&rate=0.0032770632639834082]:18.845368145780476,31[&rate=0.0025058488151750765]:65.28860123389279)[&rate=0.004044208007694608]:9.72517576868674,36[&rate=0.0012248942668944191]:75.01377700257953)[&rate=0.0036671427601625475]:25.917573003126535,23[&rate=0.00363784708138168]:100.93135000570607)[&rate=0.002051039012561646]:151.43935487739293,((26[&rate=0.0028481071965803886]:9.004642240638072,30[&rate=0.0018075454471398187]:9.004642240638072)[&rate=0.003576684377699425]:89.12457185042186,27[&rate=0.0020356255249955593]:98.12921409105994)[&rate=0.0016448988601492375]:154.24149079203906)[&rate=0.004132457097883412]:126.98025755899619)[&rate=0.006867240167393766]:81.7055882023896,(((((3[&rate=0.002078804358649234]:18.63641487089544,28[&rate=0.002097608607057013]:18.63641487089544)[&rate=0.0023799740487785515]:17.312280372681368,(20[&rate=7.949274867168833E-4]:22.739065427433328,((29[&rate=0.0030399389105261626]:9.397510707143065,39[&rate=0.0026738053122515883]:9.397510707143065)[&rate=0.0015683998232204307]:3.113355372349899,40[&rate=0.0017446880716133005]:12.510866079492963)[&rate=0.0021397167415970596]:10.228199347940365)[&rate=0.0025870082980703367]:13.20962981614348)[&rate=0.0025460094498492196]:7.049817743636481,6[&rate=0.0038512754071725877]:42.99851298721329)[&rate=0.0019014493975060035]:352.5943901049189,(((7[&rate=0.0010963619317890941]:38.08322005824597,19[&rate=0.0012929723616150013]:38.08322005824597)[&rate=0.0025441235959491647]:145.80282042800985,((8[&rate=0.0017434241707050728]:18.719041759778083,18[&rate=0.0020922117653214846]:18.719041759778083)[&rate=0.0027107902264880547]:120.88760444908387,(((9[&rate=0.003030327315941016]:22.015003531798953,15[&rate=0.001781058812458314]:22.015003531798953)[&rate=0.0032490849908985014]:37.387620555923995,(11[&rate=0.004448975257742354]:18.884723212228153,17[&rate=0.003520786553538604]:18.884723212228153)[&rate=0.002291152762008241]:40.517900875494796)[&rate=0.002693668002370568]:47.99287327439402,(10[&rate=0.0025862534557991434]:56.18520461224608,16[&rate=0.0015321905226100992]:56.18520461224608)[&rate=0.0036266956940093405]:51.21029274987089)[&rate=0.0012710289239967153]:32.211148846744976)[&rate=0.002527629985804164]:44.27939427739386)[&rate=0.0014450845727056916]:86.94664131584045,(12[&rate=0.0024086505958685256]:51.253010807850366,14[&rate=0.0033451887813938314]:51.253010807850366)[&rate=0.003989004959933766]:219.5796709942459)[&rate=0.0036127108452393996]:124.76022129003593)[&rate=0.006408160418859336]:64.52427191956991,(((24[&rate=0.0020525814643112695]:11.608157267154956,25[&rate=0.0038607133806965385]:11.608157267154956)[&rate=0.002809773038218599]:177.6150802296922,41[&rate=0.004710528656034224]:189.22323749684716)[&rate=0.0035785034900984855]:80.45930752187797,38[&rate=0.002829391490983593]:269.68254501872514)[&rate=0.002228567668663307]:190.43462999297697)[&rate=0.005179082478797067]:0.939375632782685)[&rate=1.0]:0.0;
tree STATE_528000 = ((((((1[&rate=0.003341420913954358]:6.006062249250151,2[&rate=0.001890672597117912]:6.006062249250151)[&rate=0.0019387446199145108]:8.9987408978947,(21[&rate=0.002789281340241229]:2.4962556115158017,22[&rate=0.002553197380377843]:2.4962556115158017)[&rate=0.00205031626584008]:12.50854753562905)[&rate=0.0023875402554944364]:163.64496229756028,((32[&rate=0.0036397478130985633]:23.60501351264161,34[&rate=0.0016748647619054622]:23.60501351264161)[&rate=0.0018815967018511709]:48.82305486471003,(33[&rate=0.0036999892550602285]:52.34328786651606,35[&rate=0.0019882567835516575]:52.34328786651606)[&rate=0.0025570609787135645]:20.08478051083558)[&rate=0.0022811919282949237]:106.2216970673535)[&rate=0.0033971785202041574]:55.47180118170965,13[&rate=0.002431917247198569]:234.1215666264148)[&rate=0.005142960093609196]:185.94468392140982,(((((4[&rate=0.0025852464767743325]:47.61460581678189,((5[&rate=0.002279489488724703]:11.148976529565065,37[&rate=0.004150409666774487]:11.148976529565065)[&rate=0.002244144405388693]:16.760926758513992,42[&rate=0.0019080967088398748]:27.909903288079057)[&rate=0.0027219921551880147]:19.704702528702832)[&rate=0.004458639233793888]:11.973929802740003,31[&rate=0.0026291746457938344]:59.58853561952189)[&rate=0.0037015741168571095]:14.664459032400586,36[&rate=0.001224934822572566]:74.25299465192248)[&rate=0.003751099511658741]:64.14844686161692,23[&rate=0.0036674907638963037]:138.4014415135394)[&rate=0.0020437354365818324]:116.54866687355047,((26[&rate=0.0015569771293071444]:9.130262953736338,30[&rate=0.0034018942868869165]:9.130262953736338)[&rate=0.0035026200917390635]:75.02515813339947,27[&rate=0.00199783866458344]:84.1554210871358)[&rate=0.0016586600821707556]:170.79468729995406)[&rate=0.005232614517448879]:165.11614216073474)[&rate=0.0059794613108311795]:62.093607367372556,(((((3[&rate=0.003538641648105897]:10.709703296169709,28[&rate=0.003299490567452968]:10.709703296169709)[&rate=0.003233922134267802]:19.943242821047086,((20[&rate=0.0027114321361104738]:12.412568551710526,(29[&rate=0.00536325295687391]:8.937902402485559,39[&rate=0.002000613757944311]:8.937902402485559)[&rate=0.002555597008842276]:3.4746661492249675)[&rate=0.002577737606763404]:0.4507350900338629,40[&rate=0.0014483596845493772]:12.86330364174439)[&rate=0.002594292342450411]:17.789642475472405)[&rate=0.0024847214551191495]:43.707746890767616,6[&rate=0.0015826564205472426]:74.36069300798441)[&rate=0.0020759560249963664]:330.6516200347898,((7[&rate=0.0010396174288800533]:35.895990022740996,19[&rate=0.001656992805321061]:35.895990022740996)[&rate=0.0024243028291664787]:208.53907142793437,((((8[&rate=0.0017434818946666028]:20.863557100997742,18[&rate=0.002092281037477672]:20.863557100997742)[&rate=0.0025638711334044348]:133.92109145617144,(10[&rate=0.002586339085445387]:62.39883875675033,16[&rate=0.0015322412527240153]:62.39883875675033)[&rate=0.0027172025622351423]:92.38580980041885)[&rate=0.0012492721901231952]:26.43926760198849,((9[&rate=0.0026790353791787346]:23.300999451062548,15[&rate=0.0015745888392561887]:23.300999451062548)[&rate=0.005071267013672245]:35.44158880049977,(11[&rate=0.0027360845325055585]:18.061327255219165,17[&rate=0.003520903125140046]:18.061327255219165)[&rate=0.002567156303388463]:40.681260996343156)[&rate=0.0028502537923893083]:122.48132790759536)[&rate=0.0015593266019765187]:57.968050207702646,(12[&rate=0.00218253604472896]:46.580550738145,14[&rate=0.004959212217445127]:46.580550738145)[&rate=0.004704822374020777]:192.61141562871532)[&rate=0.001445132418782214]:5.243095083815035)[&rate=0.0035505959316225358]:160.57725159209886)[&rate=0.006379395022129618]:68.44185657963942,(((24[&rate=0.004246654933188419]:18.106163773370834,25[&rate=0.0027758902135741298]:18.106163773370834)[&rate=0.003186874162144383]:258.2484391399102,41[&rate=0.0030196008449189576]:276.35460291328104)[&rate=0.00357862197268079]:35.35829411969854,38[&rate=0.0028294851708168334]:311.7128970329796)[&rate=0.002810401529718622]:161.74127258943406)[&rate=0.006176076276056753]:8.70568829278352)[&rate=1.0]:0.0;
tree STATE_529000 = ((((((1[&rate=0.0015953611678732479]:5.991407623605255,2[&rate=0.0022518796505915737]:5.991407623605255)[&rate=0.0017700016532248826]:2.475173480051735,(21[&rate=0.002886787188309611]:1.5360524204797623,22[&rate=0.00244971707717383]:1.5360524204797623)[&rate=0.0019672175792740405]:6.9305286831772275)[&rate=0.002290773984524118]:133.5499522879259,(((32[&rate=0.003154565892163609]:24.971974234312682,34[&rate=0.001451603661352518]:24.971974234312682)[&rate=0.004725749770011199]:31.538448284737264,35[&rate=0.0018986118130649397]:56.510422519049946)[&rate=0.0013105870108137394]:10.830706001667629,33[&rate=0.003478781262344734]:67.34112852071758)[&rate=0.003739827225845668]:74.6754048708653)[&rate=0.002648296185253146]:128.348339003693,13[&rate=0.002343567680281739]:270.3648723952759)[&rate=0.004879696597345142]:116.52155994298568,(((((4[&rate=0.002480467233567478]:48.432301730173656,((5[&rate=0.0017606222513678275]:13.675286412198036,37[&rate=0.005860869419584306]:13.675286412198036)[&rate=0.0021531899240438764]:14.82903477461394,42[&rate=0.0018307621371021782]:28.504321186811975)[&rate=0.0026116706517654645]:19.92798054336168)[&rate=0.0037669690805076216]:6.890581338707122,31[&rate=0.002083031291968044]:55.32288306888078)[&rate=0.0032285179729071483]:2.800672709566122,36[&rate=0.0012089438506235632]:58.1235557784469)[&rate=0.004884681275952698]:49.92184823058341,23[&rate=0.00351884849316448]:108.0454040090303)[&rate=0.0025540676695237283]:144.71469766829196,((26[&rate=0.0014938733259503615]:11.961247737258775,30[&rate=0.001412508362277706]:11.961247737258775)[&rate=0.003360659978554243]:82.39261328703178,27[&rate=0.002856051581769235]:94.35386102429055)[&rate=0.0015499983315481]:158.40624065303172)[&rate=0.005120741290061727]:134.1263306609393)[&rate=0.0056201407120551015]:88.64194549921126,(((((3[&rate=0.0033952215923395246]:6.4881312009531245,28[&rate=0.0024083146558357927]:6.4881312009531245)[&rate=0.0028590467933696283]:16.88858137451094,((20[&rate=0.0026275235471017047]:14.448841793604373,(29[&rate=0.0038792534430640547]:4.549157812329307,39[&rate=0.0027180303238790427]:4.549157812329307)[&rate=0.0016104479698827302]:9.899683981275066)[&rate=0.002015061788089367]:1.907774500251712,40[&rate=0.0012474414045008512]:16.356616293856085)[&rate=0.0022719514857808126]:7.02009628160798)[&rate=0.0035520286812785744]:22.318105162674133,6[&rate=0.0015185118434281129]:45.6948177381382)[&rate=0.001991818166891158]:314.98583793816783,((((7[&rate=0.0010284943065098544]:45.289736585223324,19[&rate=0.0013754739790881947]:45.289736585223324)[&rate=0.0023245066379279943]:126.85187153847346,((8[&rate=0.0017108311719664757]:22.368180848119536,18[&rate=0.0017901130025789456]:22.368180848119536)[&rate=0.0025046855509845843]:106.11500544203638,((9[&rate=0.0018756517959333287]:20.615646613904012,15[&rate=0.0017134057188213736]:20.615646613904012)[&rate=0.004730956432317838]:47.79222381356012,(11[&rate=0.002759214034933022]:23.830780718541792,17[&rate=0.0035506670949342167]:23.830780718541792)[&rate=0.0023972837685356024]:44.577089708922344)[&rate=0.002924773779418374]:60.07531586269178)[&rate=0.003070234786999214]:43.65842183354087)[&rate=0.0012565805147653334]:17.86302812704392,(10[&rate=0.002417910648810053]:48.094557917144236,16[&rate=0.001432458126761617]:48.094557917144236)[&rate=0.002346434194787428]:141.91007833359646)[&rate=0.0014737135705377815]:71.86315824164126,(12[&rate=0.002069173456669719]:43.537207943765914,14[&rate=0.004701626949581017]:43.537207943765914)[&rate=0.0044602829383860575]:218.33058654861605)[&rate=0.004733339274900697]:98.81286118392404)[&rate=0.006220401416875108]:101.21038381109832,(((24[&rate=0.0025745303150569716]:13.250161537991973,25[&rate=0.0025066836332760596]:13.250161537991973)[&rate=0.0033016521896125374]:210.91101775711462,41[&rate=0.003544472414383537]:224.1611792951066)[&rate=0.002148182761699881]:109.16943033432204,38[&rate=0.0027262169965895674]:333.33060962942864)[&rate=0.0028352634548354802]:128.5604298579757)[&rate=0.00471522852670662]:13.63733835006849)[&rate=1.0]:0.0;
tree STATE_530000 = (((((((1[&rate=0.001930381424944617]:6.042669375202559,2[&rate=0.0015863051706945146]:6.042669375202559)[&rate=0.0011453083648659812]:4.269986372283006,(21[&rate=0.0019886745950524255]:3.5797762618102857,22[&rate=0.0014707315037023455]:3.5797762618102857)[&rate=0.0023803263802123797]:6.732879485675278)[&rate=0.004149372532339516]:115.32957234956575,((32[&rate=0.0024055421306607002]:21.26097290383818,34[&rate=0.0010808986518636096]:21.26097290383818)[&rate=0.003460146887020329]:30.749674206881068,(33[&rate=0.003323346829841686]:50.47550975363469,35[&rate=0.0028533333697149423]:50.47550975363469)[&rate=0.002387488480645884]:1.5351373570845581)[&rate=0.004597281019556513]:73.63158098633207)[&rate=0.004555414524568959]:92.99357025238533,13[&rate=0.0028165302864576096]:218.63579834943664)[&rate=0.008044750154077013]:85.95927172261406,(((((4[&rate=0.0030013566641123412]:37.991518886093736,((5[&rate=0.0012429169317606686]:24.159666377922616,37[&rate=0.00558998002085434]:24.159666377922616)[&rate=0.0022696443346788275]:7.3239792531092895,42[&rate=0.002056406910675214]:31.483645631031905)[&rate=0.003160112340556609]:6.507873255061831)[&rate=0.0020971267914010913]:18.810533918774496,31[&rate=0.002520460566903414]:56.80205280486823)[&rate=0.003192248926930796]:11.414339710266937,36[&rate=0.0014275741653005129]:68.21639251513517)[&rate=0.0057043444757389535]:32.195807291098745,23[&rate=0.004257794351014786]:100.41219980623391)[&rate=0.0031125667596538973]:98.85514019417415,((26[&rate=0.0038528851839218442]:5.435697163653472,30[&rate=0.0017091301706651928]:5.435697163653472)[&rate=0.003686808925136533]:93.88921765251366,27[&rate=0.002659775417851719]:99.32491481616714)[&rate=0.003563236725208127]:99.94242518424093)[&rate=0.006109505104454562]:105.32773007164263)[&rate=0.007084892137539253]:70.83128432879766,(((24[&rate=0.003392710463277836]:16.347978170231677,25[&rate=0.0029128902495156547]:16.347978170231677)[&rate=0.0029161373009930665]:214.4853595140242,41[&rate=0.004288799205935162]:230.83333768425587)[&rate=0.005949047362734142]:77.58937948343316,38[&rate=0.003322129135670319]:308.42271716768903)[&rate=0.005633114106719869]:67.00363723315934)[&rate=0.00454873861112582]:82.04782117392688,((((3[&rate=0.0019426316295776203]:13.09199937610236,28[&rate=0.002914052297790832]:13.09199937610236)[&rate=0.004930266554661403]:16.630699926690802,((20[&rate=0.0031792942883844253]:14.491449832121182,(29[&rate=0.0026367072692260844]:2.0324261320363544,39[&rate=0.0032888071712606514]:2.0324261320363544)[&rate=0.001812501821854817]:12.459023700084828)[&rate=0.0030717219518270984]:4.151398447330953,40[&rate=0.0032707920120498917]:18.642848279452135)[&rate=0.002955561143607761]:11.079851023341025)[&rate=0.004158167613220217]:28.10400033268251,6[&rate=0.001837394011551453]:57.82669963547567)[&rate=0.0024071911493918157]:314.7763173238913,(((7[&rate=0.0012444745082987117]:45.98678745368985,19[&rate=0.0016643186967287822]:45.98678745368985)[&rate=0.004713371670064668]:142.18005516556744,(((8[&rate=0.0022652458393377013]:18.443498555791006,18[&rate=0.001751095621221338]:18.443498555791006)[&rate=0.00401485006188029]:119.14842903345108,(10[&rate=0.00256793765167299]:49.2241141705159,16[&rate=0.001733269315811304]:49.2241141705159)[&rate=0.0030755790970401374]:88.3678134187262)[&rate=0.004106126987547207]:2.0435999131305778,((9[&rate=0.001321114581195005]:18.608284271119228,15[&rate=0.002073214918109028]:18.608284271119228)[&rate=0.0044907015040293145]:64.51024281397872,(11[&rate=0.0023652780179162025]:25.185689390922363,17[&rate=0.001375687706296151]:25.185689390922363)[&rate=0.0030274805544478894]:57.93283769417559)[&rate=0.003601199330035862]:56.517000417274716)[&rate=0.0026068606880456546]:48.53131511688463)[&rate=0.004203547003151022]:64.1535007092333,(12[&rate=0.002410495351253507]:45.90686584109006,14[&rate=0.002113088446138745]:45.90686584109006)[&rate=0.005446379496775197]:206.41347748740054)[&rate=0.0056602538731898265]:120.28267363087639)[&rate=0.0018563354554166434]:84.87115861540826)[&rate=1.0]:0.0;
tree STATE_531000 = (((((((1[&rate=0.0037183855275123336]:10.930822879071584,2[&rate=0.001824711623329025]:10.930822879071584)[&rate=0.0011870679751120328]:3.17672338970506,(21[&rate=0.002285310897213553]:0.7352255473305128,22[&rate=0.0012819973359084911]:0.7352255473305128)[&rate=0.002074866874357076]:13.372320721446131)[&rate=0.003506815890593302]:108.73917355585692,((32[&rate=0.0028776745879858386]:20.24508370037769,34[&rate=0.002143997205581781]:20.24508370037769)[&rate=0.0028678698379664804]:34.878712948558544,(33[&rate=0.00458171613732127]:45.18494346930083,35[&rate=0.0012181407639352976]:45.18494346930083)[&rate=0.0031130627965521318]:9.938853179635402)[&rate=0.0040731143429680455]:67.72292317569733)[&rate=0.004052416453699768]:63.226712449736794,13[&rate=0.0025376822158758943]:186.07343227437036)[&rate=0.006947000572611957]:149.08769594576768,(((((4[&rate=0.0026162023710832962]:33.53533579245421,((5[&rate=0.0010834174634963482]:15.43145070719349,37[&rate=0.003147295978235765]:15.43145070719349)[&rate=0.0019783882940340182]:7.458619420746805,42[&rate=0.0012664707510296948]:22.890070127940294)[&rate=0.002754585450625738]:10.645265664513918)[&rate=0.001828009363327969]:18.493228209383766,31[&rate=0.002197018098795319]:52.02856400183798)[&rate=0.002782598053894688]:14.93158030074568,36[&rate=0.00146845019869012]:66.96014430258366)[&rate=0.004972324590032328]:42.39625400187586,23[&rate=0.002812819401678061]:109.35639830445952)[&rate=0.004791398775951868]:61.143176077238266,((26[&rate=0.0014384671391819539]:11.957331362788532,30[&rate=0.0031303963057930607]:11.957331362788532)[&rate=0.0032136927836316034]:61.78617877135711,27[&rate=0.0023184551301526604]:73.74351013414564)[&rate=0.003105978200341274]:96.75606424755215)[&rate=0.004540556056342683]:164.66155383844026)[&rate=0.007189749369644512]:83.1917263031541,(((24[&rate=0.0028140609727130383]:16.7938284045142,25[&rate=0.0012271754892842553]:16.7938284045142)[&rate=0.0025520793524784974]:225.70829878385365,41[&rate=0.003738431618932042]:242.50212718836787)[&rate=0.0032849744050209542]:78.95296904360026,38[&rate=0.0029103316814189407]:321.4550962319681)[&rate=0.0029271249004462568]:96.89775829132401)[&rate=0.004547712676384604]:52.81015832164786,((((3[&rate=0.0016933400608176072]:15.142345746592717,28[&rate=0.002550699221572876]:15.142345746592717)[&rate=0.002103125497135655]:16.644106881386406,(20[&rate=0.003494376271591814]:17.431281215884965,((29[&rate=0.0022173168957685396]:6.83469790379562,39[&rate=0.0023973294826262603]:6.83469790379562)[&rate=0.0014610118945171952]:7.394900380695143,40[&rate=0.0034140040946447213]:14.229598284490763)[&rate=0.0015205792630709272]:3.2016829313942026)[&rate=0.0019083164668716511]:14.355171412094158)[&rate=0.002196918172782392]:39.43046334199939,6[&rate=0.0016016072423521654]:71.21691596997852)[&rate=0.003512531347854836]:258.64539628878356,(((7[&rate=0.001051494291468921]:47.93256642752712,19[&rate=3.5266024762814724E-4]:47.93256642752712)[&rate=0.003979488059376349]:144.3473361182545,(((8[&rate=0.0019745542432259787]:18.094799891301623,18[&rate=0.002517831182109009]:18.094799891301623)[&rate=0.0035782542004798358]:146.44858053465407,(10[&rate=0.0022524790516552174]:61.41320876850921,16[&rate=0.0015203456449888798]:61.41320876850921)[&rate=0.0027996832758283205]:103.13017165744648)[&rate=0.0020214606587890933]:14.434273557799003,((9[&rate=0.0010884752921459348]:19.37561183764713,15[&rate=0.0025582169475441233]:19.37561183764713)[&rate=0.003916385211489752]:73.03516891697656,(11[&rate=0.0014487849432822126]:25.03867123285176,17[&rate=0.001199150198469173]:25.03867123285176)[&rate=0.0015932467998878966]:67.37210952177193)[&rate=0.0014357903493813931]:86.566873229131)[&rate=0.0032740721033893373]:13.302248562026932)[&rate=0.002361352813506641]:77.01452732288499,(12[&rate=0.002101164359821294]:43.942400888483924,14[&rate=0.003705119895453431]:43.942400888483924)[&rate=0.004747463413877979]:225.3520289801827)[&rate=0.006901818181951714]:60.56788239009546)[&rate=0.002083926302720716]:141.30070058617792)[&rate=1.0]:0.0;
tree STATE_532000 = (((((((1[&rate=0.0040659083800614945]:9.729548567909967,2[&rate=0.00199525041863931]:9.729548567909967)[&rate=0.0012980121593088962]:13.98530539499198,(21[&rate=0.0024988976154488502]:1.4539524494489695,22[&rate=0.0027161180873015596]:1.4539524494489695)[&rate=0.0014982935891661028]:22.26090151345298)[&rate=0.0054281432626291405]:88.82091871594872,((32[&rate=0.004835808927629082]:24.311384721015493,34[&rate=0.0021976176658187047]:24.311384721015493)[&rate=0.002893536801624539]:34.87372080409298,(33[&rate=0.005640147411637512]:54.05891190762644,35[&rate=0.0013324318649969098]:54.05891190762644)[&rate=0.001776430271201076]:5.126193617482038)[&rate=0.004453790393033707]:53.3506671537422)[&rate=0.004431158064890051]:69.65135128107839,13[&rate=0.0027748557300243852]:182.18712395992907)[&rate=0.007596271993715323]:172.03614042445605,(((((4[&rate=0.0027429213643587096]:35.968529427185324,((5[&rate=0.0010746707241709509]:21.334038132466656,37[&rate=0.0031218869565844457]:21.334038132466656)[&rate=0.005866107572841228]:4.291701430953431,42[&rate=0.0012609987828483256]:25.625739563420087)[&rate=0.0015665681175127135]:10.342789863765237)[&rate=0.0023225484372901154]:24.3574680716654,31[&rate=0.0024023529116630514]:60.325997498850725)[&rate=0.003042661569646917]:4.749355673628088,36[&rate=0.0016056925577989651]:65.07535317247881)[&rate=0.0054370414443047806]:41.09728236209443,23[&rate=0.0030757074252701576]:106.17263553457325)[&rate=0.0033949139966520025]:93.87980457236684,((26[&rate=0.0015729072613834849]:5.0002574552485575,30[&rate=0.0018784268218241132]:5.0002574552485575)[&rate=0.0027610890471515227]:93.66025063418003,27[&rate=0.0025121740106816776]:98.66050808942859)[&rate=0.003426703458175632]:101.3919320175115)[&rate=0.004932491331725445]:154.17082427744504)[&rate=0.007861708260682087]:56.26534809160546,((((3[&rate=0.0018516007801299486]:11.744603263886312,28[&rate=0.0054721258177691]:11.744603263886312)[&rate=0.002299685043374489]:16.54858546187961,((20[&rate=0.002016730986737095]:13.636130578793288,40[&rate=0.0035912938439580516]:13.636130578793288)[&rate=0.0034227888085139346]:2.1572131955900318,(29[&rate=0.002424548848132673]:8.874054997014468,39[&rate=0.001405671934703344]:8.874054997014468)[&rate=0.002960429803894931]:6.919288777368852)[&rate=0.0050067513123970625]:12.499844951382602)[&rate=9.705110198136159E-4]:67.12501574292327,6[&rate=0.0018445659052738685]:95.4182044686892)[&rate=0.0038978210770507014]:251.99442418373374,((((7[&rate=0.0011497676667419211]:41.806408116574985,19[&rate=3.856201153792854E-4]:41.806408116574985)[&rate=0.0035920105823112974]:162.64679435746802,(10[&rate=0.0022676773466535826]:52.777368235018606,16[&rate=0.001662438187972954]:52.777368235018606)[&rate=0.0030424530477010225]:151.67583423902443)[&rate=0.003483440329895182]:2.809015887538095,((8[&rate=9.458440142517718E-4]:24.700412117923108,18[&rate=0.004006636906138858]:24.700412117923108)[&rate=0.003944658236964447]:78.691767853482,((9[&rate=0.0034463213607823246]:17.24627308418804,15[&rate=0.0027973096517475778]:17.24627308418804)[&rate=0.004186944986951175]:55.19833760385615,(11[&rate=0.003934491593520562]:18.985567975822075,17[&rate=0.0015392326698992138]:18.985567975822075)[&rate=0.0034217102216873366]:53.459042712222114)[&rate=0.005014981894776594]:30.94756928336092)[&rate=0.002206808333655905]:103.870038390176)[&rate=0.00230654828271321]:57.11315825434269,(12[&rate=0.0021637453694710513]:52.88705842901926,14[&rate=0.00228891623669929]:52.88705842901926)[&rate=0.005191164588964336]:211.48831818690456)[&rate=0.007971715805106746]:83.03725203649913)[&rate=0.003693898454912465]:63.07598382356764)[&rate=0.007171911739219833]:28.549917926461944,(((24[&rate=0.0011503058839666055]:27.16192928030932,25[&rate=0.0029897550978460322]:27.16192928030932)[&rate=0.002774437667337942]:241.85895244159013,41[&rate=0.004065844423107047]:269.02088172189946)[&rate=0.005532421401909392]:103.85321022585651,38[&rate=0.0019232983103407064]:372.87409194775597)[&rate=0.0023867607187691682]:66.16443845469655)[&rate=1.0]:0.0;
tree STATE_533000 = (((((((1[&rate=0.004211570733260376]:5.422118640967587,2[&rate=0.0020667308466912324]:5.422118640967587)[&rate=0.001475811694502553]:20.512924588433943,(21[&rate=0.0016982426900066805]:2.2759948512991173,22[&rate=0.002337479770710781]:2.2759948512991173)[&rate=0.0016774204820050155]:23.659048378102412)[&rate=0.005538608263234567]:77.46763278215563,(((32[&rate=0.0033669151271005743]:12.98355629336718,34[&rate=0.0020823222645661877]:12.98355629336718)[&rate=0.001680997059880503]:38.1008198805749,33[&rate=0.004153987299433358]:51.08437617394208)[&rate=0.0018400714036792324]:4.719591094731982,35[&rate=0.0014627012949504352]:55.803967268674064)[&rate=0.005893231061036624]:47.5987087428831)[&rate=0.004654473676453795]:100.62743418766317,13[&rate=0.0028914659458049406]:204.03011019922033)[&rate=0.010249857360248636]:116.28687427387578,(((((4[&rate=0.0020041971207184553]:34.539721320980924,((5[&rate=9.495198364736159E-4]:21.206343977187053,37[&rate=0.003228036323950334]:21.206343977187053)[&rate=0.0036467185260905706]:4.128776323330303,42[&rate=0.0012646870422925445]:25.335120300517357)[&rate=0.0017283369435610507]:9.204601020463567)[&rate=0.0022122220586513076]:10.25523327063059,31[&rate=0.002422501177403924]:44.794954591611514)[&rate=0.0035427355605611947]:13.674435438295795,36[&rate=0.0016632169618809767]:58.46939002990731)[&rate=0.005555588434470193]:31.13698983462036,23[&rate=0.003168345955729753]:89.60637986452767)[&rate=0.00315311046243007]:70.92403479919437,((26[&rate=0.0016292571226600757]:9.566899403472286,30[&rate=0.0013006753574562005]:9.566899403472286)[&rate=0.0028600058673573714]:70.71657491246333,27[&rate=0.002602173377331669]:80.28347431593562)[&rate=0.0044830538602313565]:80.24694034778642)[&rate=0.005254490008772355]:159.78656980937407)[&rate=0.008143356252112904]:55.693698800337984,((((3[&rate=0.002200838450078239]:17.326168462366304,28[&rate=0.002397230411968162]:17.326168462366304)[&rate=0.0025733336475601827]:10.22944798218052,(((20[&rate=0.002798714501082435]:12.395410031637127,40[&rate=0.0025593891718747124]:12.395410031637127)[&rate=0.0038841551685334834]:1.6392984394730803,39[&rate=7.95514679404518E-4]:14.034708471110207)[&rate=0.0030759280200628528]:1.9350343609627565,29[&rate=0.0020435263826703814]:15.969742832072964)[&rate=0.005186119638065895]:11.585873612473861)[&rate=9.817754827390807E-4]:58.87977375809605,6[&rate=0.0018771147793784772]:86.43539020264288)[&rate=0.0018204739245042145]:224.33769021597246,((((7[&rate=0.0012768654040580172]:39.440179198667686,19[&rate=3.99435068454235E-4]:39.440179198667686)[&rate=0.0036720432891990413]:135.05052358667132,((8[&rate=9.797291518565015E-4]:24.277699507454667,18[&rate=0.0018901300640054193]:24.277699507454667)[&rate=0.004085976768452668]:111.26822068878154,((9[&rate=0.0030997453013901785]:24.080628092878886,15[&rate=0.0014530708457577255]:24.080628092878886)[&rate=0.0030865055813037927]:48.417426347643044,(11[&rate=0.0016436076638405516]:19.063686377514333,17[&rate=0.0015943761291168136]:19.063686377514333)[&rate=0.0035442939881011504]:53.4343680630076)[&rate=0.002796338380447377]:63.047865755714284)[&rate=0.0028441523319744097]:38.9447825891028)[&rate=0.0029086328649701376]:26.02212813601861,(10[&rate=0.0023489175485652933]:48.41216794218041,16[&rate=0.001352011368689569]:48.41216794218041)[&rate=0.0019659441581315966]:152.1006629791772)[&rate=0.002389181047449604]:49.14936137384842,(12[&rate=0.0022412621782498085]:48.501871958531105,14[&rate=0.003911766742923119]:48.501871958531105)[&rate=0.006120463907876694]:201.16032033667494)[&rate=0.008124326943811537]:61.110888123409296)[&rate=0.010236247777430808]:65.23760285481876)[&rate=0.0031882116140895373]:65.72325607650026,(((24[&rate=0.0011271543122370418]:39.962636590678215,25[&rate=0.0015118807834411648]:39.962636590678215)[&rate=0.0029037358519227465]:187.273990238322,41[&rate=0.0042115044850293895]:227.23662682900022)[&rate=0.005730622011808485]:120.51566897199234,38[&rate=0.001992201032804833]:347.75229580099256)[&rate=0.0026729924966431397]:93.9816435489418)[&rate=1.0]:0.0;
tree STATE_534000 = (((((((1[&rate=0.006824870525441873]:3.404408323988319,2[&rate=0.0034690368349492495]:3.404408323988319)[&rate=0.0027808564526887562]:8.729958592308883,(21[&rate=9.105952496203238E-4]:0.8361407258172305,22[&rate=0.003827944635388644]:0.8361407258172305)[&rate=0.0018320625170519264]:11.298226190479971)[&rate=0.002082556873985159]:105.99895559514627,((32[&rate=0.0032077347619366274]:21.399126815005133,34[&rate=0.002464035213132652]:21.399126815005133)[&rate=0.002065052780167441]:34.38452386974545,(33[&rate=0.004381790143251781]:46.33011399050533,35[&rate=0.0015457236897751083]:46.33011399050533)[&rate=0.001879773512691797]:9.453536694245251)[&rate=0.006314171197583775]:62.349671826692884)[&rate=0.0050835713827955846]:58.62062979839122,13[&rate=0.003808262937331246]:176.7539523098347)[&rate=0.011367618244711797]:101.8387830900055,(((((4[&rate=0.002188964818924095]:34.85152255754787,((5[&rate=0.0030972364148796833]:11.669172155482325,37[&rate=0.00352563022583494]:11.669172155482325)[&rate=0.001666079453952775]:14.339959353478068,42[&rate=0.0014399909878078149]:26.009131508960394)[&rate=0.001662030124346045]:8.842391048587473)[&rate=0.002416167655354998]:6.410555826490295,31[&rate=0.0024529599426992414]:41.26207838403816)[&rate=0.003869341705290864]:15.122037675182412,36[&rate=0.0018165495689816008]:56.384116059220574)[&rate=0.004309565320322638]:45.980707846249615,23[&rate=0.003460436979765093]:102.36482390547019)[&rate=0.0061705115286167294]:58.051247425963226,((26[&rate=0.0018543833866539892]:5.086895172255766,30[&rate=0.003135700758187236]:5.086895172255766)[&rate=0.0044962419907826545]:73.40055382315882,27[&rate=0.0028420687350743314]:78.48744899541458)[&rate=0.004896348308229526]:81.92862233601883)[&rate=0.003915582175288641]:118.17666406840678)[&rate=0.005709644065175577]:148.23332202100187,((((3[&rate=0.0021377690866488898]:16.548839239149995,28[&rate=0.00232853304980106]:16.548839239149995)[&rate=0.002307769848133414]:6.009193448072722,((20[&rate=0.003074967799495393]:14.071687211281166,40[&rate=0.0027323363813503638]:14.071687211281166)[&rate=0.0019306849116860186]:1.9923981376586433,(29[&rate=0.0029867682290915637]:11.521702853760896,39[&rate=6.811540460009444E-4]:11.521702853760896)[&rate=0.0018729536080175956]:4.542382495178913)[&rate=0.009776429968974463]:6.493947338282908)[&rate=0.0018618199924223123]:60.960815264711144,6[&rate=0.002050166707987784]:83.51884795193386)[&rate=0.0026884907997136807]:225.6701438119258,((((7[&rate=0.0013945801134482994]:40.26006489624773,19[&rate=8.806829213077467E-4]:40.26006489624773)[&rate=0.00401057036283018]:123.08525691318424,(10[&rate=0.002497690350548811]:50.9362141195389,16[&rate=0.001437643373847168]:50.9362141195389)[&rate=0.0032243333077146374]:112.40910768989306)[&rate=0.0029823920146085526]:33.454398837871054,((8[&rate=0.0014671461896716797]:24.78238632685382,18[&rate=0.002064381876676604]:24.78238632685382)[&rate=0.0026244152937724492]:147.01034292479997,((9[&rate=0.0011282942882853853]:24.581218175460524,15[&rate=0.0024593089739368295]:24.581218175460524)[&rate=0.0033710517099560123]:95.37660279912188,(11[&rate=0.0017951324822636533]:19.45998386199949,17[&rate=0.001741362273546224]:19.45998386199949)[&rate=0.0022018204656969447]:100.49783711258291)[&rate=0.006264890854457994]:51.83490827707138)[&rate=0.003144453497386418]:25.006991395649237)[&rate=0.0019865759583643614]:53.200431226737265,(12[&rate=0.002528281184597337]:48.115492534434665,14[&rate=0.003956830855155877]:48.115492534434665)[&rate=0.006627639943001884]:201.8846593396056)[&rate=0.012195948375945152]:59.188839889819405)[&rate=0.005148468184524174]:117.63706565698237)[&rate=0.008360460400005086]:16.227732512644195,(((24[&rate=0.00293100516892238]:22.78005053045292,25[&rate=0.001774770988373046]:22.78005053045292)[&rate=0.003132931730552274]:140.354422190996,41[&rate=0.007713977469082045]:163.1344727214489)[&rate=0.0029956383612047065]:150.68012952062503,38[&rate=0.002090197860755833]:313.81460224207393)[&rate=0.001205126780390096]:129.23918769141233)[&rate=1.0]:0.0;
tree STATE_535000 = (((((((1[&rate=0.0021010686957266874]:2.995222546689151,2[&rate=0.002357394442784726]:2.995222546689151)[&rate=0.0053653587676672715]:1.9070196088776257,(21[&rate=0.003183366259995311]:0.27363016056129263,22[&rate=0.002120184543252197]:0.27363016056129263)[&rate=0.0017039387095039032]:4.628611995005484)[&rate=0.0032913865144166923]:172.2540440299829,((32[&rate=0.002073594478661218]:38.4166899293388,34[&rate=0.002291714907192998]:38.4166899293388)[&rate=0.0019777896780415667]:79.56894748858751,(33[&rate=0.0040753532002957]:59.67741527631361,35[&rate=0.0013924171356701927]:59.67741527631361)[&rate=0.0022427104065619336]:58.3082221416127)[&rate=0.005872594751466481]:59.17064876762336)[&rate=0.004509182627005152]:35.10004158319512,13[&rate=0.0027745960147262743]:212.2563277687448)[&rate=0.010736718344121248]:98.75012362688963,(((((4[&rate=0.0020644926464018485]:40.22469642701709,((5[&rate=0.0028806336960001257]:20.552820988884655,37[&rate=0.0032790681329281693]:20.552820988884655)[&rate=0.0038991898690951864]:8.589078392047057,42[&rate=0.002297827150716351]:29.14189938093171)[&rate=0.002503414170408746]:11.082797046085382)[&rate=0.0027665751812353525]:14.160447523239462,31[&rate=0.002483907019930025]:54.385143950256555)[&rate=0.0038224858029213987]:7.058911846742781,36[&rate=0.0016895106468862112]:61.444055796999336)[&rate=0.004820746636606191]:54.24271205064997,23[&rate=0.0032184341236939328]:115.6867678476493)[&rate=0.005738981805036374]:69.07880096707937,((26[&rate=0.0017246985871776988]:15.918726556112016,30[&rate=5.133960936115965E-4]:15.918726556112016)[&rate=0.004181800950613691]:73.72255134545544,27[&rate=0.0021766769214292166]:89.64127790156746)[&rate=0.004553926156969549]:95.12429091316122)[&rate=0.0065918518206206315]:126.24088258090575)[&rate=0.004840495368306065]:122.14302833409437,((((3[&rate=0.0019882659378804395]:11.334558144533258,28[&rate=0.0021656889778520314]:11.334558144533258)[&rate=0.00214637783386789]:14.351388758796976,((20[&rate=0.002130250944376183]:9.007643937079607,(29[&rate=0.0022153122409411777]:6.223442116443244,39[&rate=0.002305407261223252]:6.223442116443244)[&rate=0.004635079128733025]:2.784201820636363)[&rate=0.0035779616249765663]:5.79570777211573,40[&rate=0.0029290606191726062]:14.803351709195336)[&rate=0.003922228342693801]:10.882595194134897)[&rate=0.002520689057423833]:37.54279253362511,6[&rate=0.0019067899605838383]:63.228739436955344)[&rate=0.0032170939978495568]:223.7315405733934,(((((7[&rate=0.001333881966846885]:42.78731498357358,19[&rate=8.423517988778404E-4]:42.78731498357358)[&rate=0.004505396644445775]:144.91898557968852,(10[&rate=0.002565366397785989]:56.818206444777964,16[&rate=0.002440843587589857]:56.818206444777964)[&rate=0.0025832183707226526]:130.88809411848416)[&rate=0.0015136016908082217]:1.4036634940291037,((9[&rate=0.0010493879415290354]:27.71197781750794,15[&rate=0.0022873191937055047]:27.71197781750794)[&rate=0.005594486752573493]:56.212454463791275,(11[&rate=0.004201926093982704]:19.477291603852777,17[&rate=0.001619581514030308]:19.477291603852777)[&rate=0.004460760515115678]:64.44714067744644)[&rate=0.0033807718731052494]:105.185531775992)[&rate=0.0012147525585414916]:13.04476367054582,(8[&rate=0.0013645425097749953]:20.464818576075604,18[&rate=9.34365355674948E-4]:20.464818576075604)[&rate=0.002398803520452051]:181.68990915176144)[&rate=0.0035039079113677054]:40.496063809114304,(12[&rate=0.0018278944390054527]:52.37625293307371,14[&rate=0.0021304001114920137]:52.37625293307371)[&rate=0.006164141314188064]:190.27453860387763)[&rate=0.011770359210272965]:44.30948847339741)[&rate=0.004729433680584222]:146.18919971938004)[&rate=0.004232071020767625]:12.778198042118163,(((24[&rate=0.0027563613842289045]:13.917060079917814,25[&rate=0.0021067715285925407]:13.917060079917814)[&rate=0.004545778992927785]:151.6747526381,41[&rate=0.007174506705677718]:165.5918127180178)[&rate=0.0027861408198805813]:194.96021910188924,38[&rate=0.0019440215671216463]:360.55203181990703)[&rate=0.00200014614324505]:85.37564595193993)[&rate=1.0]:0.0;
tree STATE_536000 = (((((((1[&rate=0.004697989711650782]:7.816778269634666,2[&rate=0.0023889320723465557]:7.816778269634666)[&rate=0.005130809178168359]:5.190120650407547,(21[&rate=0.003481518881812372]:0.5576280033876073,22[&rate=0.003279198658265912]:0.5576280033876073)[&rate=0.0016294500979959704]:12.449270916654605)[&rate=0.003147501754931291]:118.80644075576508,((32[&rate=0.0019359061121792308]:23.03539724750971,34[&rate=0.00168271721870743]:23.03539724750971)[&rate=0.0019833602502894996]:47.77335171317533,(33[&rate=0.0038971969088743845]:44.13707989373412,35[&rate=0.0013315468599393696]:44.13707989373412)[&rate=0.002777818231716931]:26.67166906695092)[&rate=0.0056158710638445995]:61.00459071512226)[&rate=0.00675592823039126]:48.446599761620064,13[&rate=0.0026533030342454347]:180.25993943742736)[&rate=0.01026735683648921]:88.71083717235763,(((((4[&rate=0.0032532785008882446]:32.98931243174964,((5[&rate=0.002754705220356488]:19.142460879179687,37[&rate=0.0031357218782187835]:19.142460879179687)[&rate=0.004496451185060648]:4.456684031514467,42[&rate=0.002014183314545501]:23.599144910694154)[&rate=0.002393976052392563]:9.390167521055485)[&rate=0.0026456328358721625]:11.675546831393653,31[&rate=0.0023753216676533208]:44.66485926314329)[&rate=0.00690525458100657]:2.236806699013165,36[&rate=0.0015618711248049197]:46.90166596215646)[&rate=0.0053030791755233125]:51.495985658414384,23[&rate=0.004226900816644816]:98.39765162057084)[&rate=0.005417219911020032]:58.30929070987561,((26[&rate=0.0022406149305269634]:2.1671699068825365,30[&rate=0.004342066723640565]:2.1671699068825365)[&rate=0.003959455009689805]:78.589572641701,27[&rate=0.002081522300741111]:80.75674254858353)[&rate=0.0031357219127066504]:75.95019978186292)[&rate=0.0054224559959043]:112.26383427933854)[&rate=0.007118631761653903]:76.03501387165653,(((24[&rate=0.0030140710844336967]:12.742531548255492,25[&rate=0.003555076095310095]:12.742531548255492)[&rate=0.004218323630277379]:143.92244457478824,41[&rate=0.00606057822062394]:156.66497612304374)[&rate=0.004298870642458055]:129.37878261941233,38[&rate=0.0021694324413704595]:286.0437587424561)[&rate=0.003490391892526071]:58.962031738985445)[&rate=0.0010530781327419854]:77.86947593228763,((((3[&rate=0.0038467100486241994]:14.215361679002283,28[&rate=0.0027193359680457957]:14.215361679002283)[&rate=0.0017759148020908397]:7.9440871887415465,(20[&rate=0.002037125860636379]:14.087589564503118,((29[&rate=0.002118468656155033]:5.578830513168076,39[&rate=0.003289899009028116]:5.578830513168076)[&rate=0.005090275580071084]:5.307281101055815,40[&rate=0.0030388414664648616]:10.886111614223891)[&rate=0.0035765702368585014]:3.2014779502792265)[&rate=0.003421549077983742]:8.071859303240712)[&rate=0.0026491532672103806]:35.81629379731821,6[&rate=0.0018303696323232733]:57.975742665062036)[&rate=0.0030494327693858384]:213.83288070499063,(((((7[&rate=0.001245825950180949]:44.935792898285676,19[&rate=0.0011336523443537866]:44.935792898285676)[&rate=0.004347331576303658]:104.78863256530178,(10[&rate=0.0023776336650267694]:57.722964829932174,16[&rate=0.002262223396208412]:57.722964829932174)[&rate=0.004134673562306374]:92.00146063365528)[&rate=0.0058538529709549255]:18.156004157660732,((9[&rate=5.419717218280019E-4]:22.50419476479271,15[&rate=0.0021873277856435487]:22.50419476479271)[&rate=0.003412642464843089]:44.889524412464596,(11[&rate=0.0037471334334941513]:21.867713054967265,17[&rate=0.001444287192052889]:21.867713054967265)[&rate=0.002630225319599188]:45.52600612229004)[&rate=0.0026725417987247587]:100.48671044399089)[&rate=0.0010354861612552827]:9.950361377402487,(8[&rate=0.0026397438663731056]:21.426259102227334,18[&rate=0.0020137979171902178]:21.426259102227334)[&rate=0.00240035127673319]:156.40453189642335)[&rate=0.005184602178187924]:40.79728204792332,(12[&rate=0.0016816986304028466]:54.19660078826164,14[&rate=0.0019600097649268597]:54.19660078826164)[&rate=0.005997894113276491]:164.43147225831237)[&rate=0.011314998204089481]:53.180550323478656)[&rate=0.0019218227293473225]:151.0666430436765)[&rate=1.0]:0.0;
tree STATE_537000 = ((((((1[&rate=0.010182252970350135]:2.021084357493858,2[&rate=0.004533592889991207]:2.021084357493858)[&rate=0.00292973337019964]:12.680370800380512,(21[&rate=0.003342761638105686]:0.35842561179974164,22[&rate=0.0019891038249197366]:0.35842561179974164)[&rate=0.001564507751865213]:14.343029546074629)[&rate=0.0030220568896677093]:155.85909076164702,((32[&rate=0.0018587498464067494]:27.51437484139208,34[&rate=0.001615651891524593]:27.51437484139208)[&rate=0.0035477957283567402]:40.45471693248086,(33[&rate=0.0035406287938140957]:62.579493323470516,35[&rate=0.0011506735181361224]:62.579493323470516)[&rate=0.0022587076104434536]:5.389598450402431)[&rate=0.0025610951971317157]:102.59145414564844)[&rate=0.004574895811442635]:48.47883402989842,13[&rate=0.0025475546444640026]:219.0393799494198)[&rate=0.009858147471170886]:77.68364855447902,(((((4[&rate=0.0031236178633586515]:38.01592420451985,((5[&rate=0.0011786938105075263]:22.08857326627267,37[&rate=0.0034329559580355655]:22.08857326627267)[&rate=0.004350421054155222]:2.567517444697721,42[&rate=0.0019339072814952547]:24.656090710970393)[&rate=0.002298563236947463]:13.359833493549456)[&rate=0.0018536568533714926]:15.208084910113314,31[&rate=0.003073795356177053]:53.22400911463316)[&rate=0.00663004306497313]:6.2133771711305315,36[&rate=0.0014996221640332103]:59.437386285763694)[&rate=0.0031969845376572364]:32.49227615298709,23[&rate=0.00405843609543352]:91.92966243875078)[&rate=0.0052013145747427155]:94.04382376025809,((26[&rate=0.0021513143802447906]:1.6170436318735284,30[&rate=0.002189229936176304]:1.6170436318735284)[&rate=0.003801649441775069]:71.27613681703193,27[&rate=0.0016422026424991703]:72.89318044890545)[&rate=0.0030107465373913514]:113.08030575010342)[&rate=0.005206341973712836]:110.74954230488996)[&rate=0.003092357871917214]:153.25303526155182,(((((3[&rate=0.0028293241623662344]:10.9186866181301,28[&rate=0.0026109558102886837]:10.9186866181301)[&rate=0.004366369797332089]:7.494961287232485,(20[&rate=0.0025602026895377872]:11.176512369213048,((29[&rate=0.003943718092487873]:4.240483695193291,39[&rate=0.0031587788473813327]:4.240483695193291)[&rate=0.0017524474477377183]:6.304476911814726,40[&rate=0.004865763609788746]:10.544960607008017)[&rate=0.00293725800289731]:0.6315517622050315)[&rate=0.004671193283834234]:7.237135536149536)[&rate=0.0025435702679539912]:43.146044332726774,6[&rate=0.0010584835979877963]:61.559692238089355)[&rate=0.0029467405053799985]:291.00009273866647,((((7[&rate=0.0018206704888316034]:42.34677333722875,19[&rate=0.0011356572305593934]:42.34677333722875)[&rate=0.004114554303272173]:110.2971717898896,(8[&rate=0.0019768519671969687]:23.302232671916503,18[&rate=0.001837083613674016]:23.302232671916503)[&rate=0.002297463415180935]:129.34171245520184)[&rate=0.005620545460388662]:5.366605761808415,(((9[&rate=5.203712351326656E-4]:22.15298616678804,15[&rate=0.001240198442108355]:22.15298616678804)[&rate=0.00327663031662922]:76.4768980039358,(11[&rate=0.002817346890216817]:22.585204827964652,17[&rate=0.0013867245831193978]:22.585204827964652)[&rate=0.002480870079416793]:76.0446793427592)[&rate=0.006787214542233919]:59.36191487484396,(10[&rate=0.0019913171598816685]:59.841468141347804,16[&rate=0.0021720616321781773]:59.841468141347804)[&rate=0.004303562494357678]:98.15033090422)[&rate=0.0018855286419097012]:0.018751843358955966)[&rate=0.00418226302219311]:36.68825685669705,(12[&rate=0.0016146738994383648]:52.652394972962966,14[&rate=0.0021896014008648997]:52.652394972962966)[&rate=0.0057344066168003435]:142.04641277266086)[&rate=0.003094339357512471]:157.86097723113198)[&rate=0.004202381002312692]:91.52753070179511,(((24[&rate=0.002893944148404782]:13.378590155419364,25[&rate=0.0033160780089525354]:13.378590155419364)[&rate=0.004050200756047771]:146.12478845235148,41[&rate=0.005819031597470915]:159.50337860777086)[&rate=0.0038908943450167302]:150.96847870734825,38[&rate=0.0020829688959502477]:310.4718573151191)[&rate=0.0033512810116413986]:133.6154583634318)[&rate=0.00298177823394835]:5.888748086899739)[&rate=1.0]:0.0;
tree STATE_538000 = ((((((1[&rate=0.0077236904432450085]:3.072707447795245,2[&rate=0.005304166478153187]:3.072707447795245)[&rate=0.0036172097387878635]:9.331476248715457,(21[&rate=0.008157866848707122]:0.15464814426503712,22[&rate=0.0023267996579773124]:0.15464814426503712)[&rate=0.0032146336749351947]:12.249535552245666)[&rate=0.0015472410261232119]:183.87787674626102,(((32[&rate=0.0034033818117717883]:19.852151994498854,34[&rate=0.001256416387806998]:19.852151994498854)[&rate=0.0036996054090175654]:32.74083718090659,33[&rate=0.0034076911545718527]:52.59298917540544)[&rate=0.0047326916143976515]:0.5444236359639163,35[&rate=0.0012647431241396747]:53.13741281136936)[&rate=0.0022794137696748647]:143.14464763140236)[&rate=0.004444138518984114]:59.02194463910388,13[&rate=0.0025497653366370063]:255.3040050818756)[&rate=0.00963643298768594]:92.39724654596492,(((((4[&rate=0.0031668156614357945]:35.52091644834264,(5[&rate=0.002296589014320689]:22.90489227412488,(37[&rate=0.005682714355867741]:22.036207309446983,42[&rate=0.002127835955763731]:22.036207309446983)[&rate=0.006130267160834966]:0.8686849646778967)[&rate=0.004662986307519721]:12.61602417421776)[&rate=0.0017739958486237422]:12.731667210396807,31[&rate=0.0031331113459027015]:48.25258365873945)[&rate=0.0019349651390251927]:12.466954898252304,36[&rate=0.0015009234915634342]:60.71953855699175)[&rate=0.0030240523189426537]:33.00535960377138,23[&rate=0.003983409834555064]:93.72489816076313)[&rate=0.0052962686302373855]:113.22348483125117,((26[&rate=0.0021531812268971665]:9.653525150454096,30[&rate=0.001375925007366797]:9.653525150454096)[&rate=0.003878883360584155]:73.03152252038095,27[&rate=0.0010501555712722761]:82.68504767083505)[&rate=0.0017885861755931936]:124.26333532117926)[&rate=0.005132546409022904]:140.75286863582622)[&rate=0.0036473764903723026]:108.02256684911896,(((((3[&rate=0.0025448132711681027]:10.792058323572624,28[&rate=0.0033120480372968216]:10.792058323572624)[&rate=0.0022833978178968452]:17.207410171077484,((20[&rate=0.003766770591764876]:10.448633821955681,40[&rate=0.0029744387207737565]:10.448633821955681)[&rate=0.002939806868064603]:2.131300782244125,(29[&rate=0.003963988981158355]:6.875788840109262,39[&rate=0.0015568520984885227]:6.875788840109262)[&rate=0.003668343273883267]:5.704145764090544)[&rate=0.002886572741391263]:15.4195338904503)[&rate=0.001920738340644299]:44.91540875049232,6[&rate=0.0020473034211978963]:72.91487724514242)[&rate=0.0029492975991852704]:269.44086702819845,(((((7[&rate=0.001896095020521881]:36.149198657619735,19[&rate=0.0011827038625228205]:36.149198657619735)[&rate=0.0041466715309343965]:108.2191478006323,(8[&rate=0.0015742527409012758]:20.69797818436586,18[&rate=0.0018386777802188055]:20.69797818436586)[&rate=0.0023387193767644768]:123.67036827388617)[&rate=0.0031207451890801607]:17.63070693416347,(10[&rate=0.0019930451658933847]:54.63727640815911,16[&rate=0.002173946482678992]:54.63727640815911)[&rate=0.004306882427723174]:107.3617769842564)[&rate=0.0013348215319383767]:1.2649148416412004,((9[&rate=5.328993908042872E-4]:19.2312462656494,15[&rate=0.0012700567396149772]:19.2312462656494)[&rate=0.002404102754303232]:79.69520753506129,(11[&rate=0.002819791700077856]:20.061085278838213,17[&rate=0.0013879279414788516]:20.061085278838213)[&rate=0.0026686073787222583]:78.86536852187248)[&rate=0.004770087544880349]:64.33751443334602)[&rate=0.010296247384512684]:21.72264644056338,(12[&rate=0.0024310842032793547]:38.796415186857175,14[&rate=0.005154760052252538]:38.796415186857175)[&rate=0.007501000529219439]:146.19019948776292)[&rate=0.003073926283471321]:157.36912959872078)[&rate=0.0032169272683125975]:85.98458386095285,(((24[&rate=0.0028964554270899103]:6.901961008872538,25[&rate=0.002750543739996677]:6.901961008872538)[&rate=0.004053715399836562]:144.140240600087,41[&rate=0.005824081179674421]:151.04220160895954)[&rate=0.0022987271339857196]:161.90430144402103,38[&rate=0.002071875753253984]:312.9465030529806)[&rate=0.003734759922032838]:115.39382508131314)[&rate=0.0022919203999071398]:27.383490342665766)[&rate=1.0]:0.0;
tree STATE_539000 = (((((((1[&rate=0.0014793098209094978]:2.772544595023674,2[&rate=0.006028691362438143]:2.772544595023674)[&rate=0.004398219297769236]:2.848184564871273,(21[&rate=0.005899540188968326]:0.16924410380343236,22[&rate=5.634632521395233E-4]:0.16924410380343236)[&rate=0.002262320725852345]:5.4514850560915145)[&rate=0.0019201322536431642]:154.27470515514128,((32[&rate=0.0035234877412631932]:17.07932120659075,34[&rate=0.0013177535747859596]:17.07932120659075)[&rate=0.003431030733923379]:44.78114230005664,(33[&rate=0.003338616503196858]:61.75289871022512,35[&rate=0.0012002407787860018]:61.75289871022512)[&rate=0.0015038451643281992]:0.1075647964222739)[&rate=0.003135616015064957]:98.03497080838883)[&rate=0.002344657044598471]:78.55198705778213,13[&rate=0.0024855958680014443]:238.44742137281835)[&rate=0.006552987776833951]:114.23843009281566,(((((4[&rate=0.003087117002771958]:40.68481057805637,(5[&rate=6.786585232614862E-4]:24.63391487721203,(37[&rate=0.004121444835956399]:18.31343573652185,42[&rate=0.0019636895866333415]:18.31343573652185)[&rate=0.0019579798550133694]:6.320479140690182)[&rate=0.0030807086711148184]:16.05089570084434)[&rate=0.001866595131771133]:13.805175124797522,31[&rate=0.0030542609174569724]:54.48998570285389)[&rate=0.0021343618761582306]:44.17892241542365,36[&rate=4.393268800819196E-4]:98.66890811827754)[&rate=0.0036112992124833977]:46.31579590096145,23[&rate=0.002762218804280733]:144.984704019239)[&rate=0.0032654098418662333]:95.50740836620079,((26[&rate=0.0017910832936184238]:18.66413088659446,30[&rate=0.001144537330877485]:18.66413088659446)[&rate=0.003869187172583354]:91.49759288504667,27[&rate=0.0018972095564666778]:110.16172377164114)[&rate=0.0012939636424136533]:130.33038861379865)[&rate=0.0050694136219720356]:112.19373908019423)[&rate=0.0034727349189449717]:85.7421870710553,((((3[&rate=0.001152607884393126]:16.717951251249083,28[&rate=0.004508347841081081]:16.717951251249083)[&rate=0.0022259319715811393]:10.797273237969794,(20[&rate=0.003428380912446478]:14.114508471165879,((29[&rate=0.009197887703403382]:2.1621097322466443,39[&rate=0.0018158082117703854]:2.1621097322466443)[&rate=0.0037697381435026363]:10.369836303317635,40[&rate=0.0022860108068143213]:12.53194603556428)[&rate=3.8349063535179104E-4]:1.5825624356015986)[&rate=0.0015728599954393883]:13.400716018052998)[&rate=0.005485482924311759]:11.557756389600723,6[&rate=0.003612569481727885]:39.0729808788196)[&rate=0.002879696576975708]:296.2778315514493,(((7[&rate=7.09230779012877E-4]:39.847625788415634,19[&rate=6.005117479661066E-4]:39.847625788415634)[&rate=0.004003560620633214]:128.19298990981747,(((8[&rate=0.0015346338160096506]:22.81558983033093,18[&rate=8.242053823862074E-4]:22.81558983033093)[&rate=0.0022741414271748757]:124.50143409428651,(10[&rate=0.0019428865700128891]:62.56798390718743,16[&rate=0.0021192351773051065]:62.56798390718743)[&rate=0.004181946052652874]:84.74904001743002)[&rate=0.0013114155049057318]:5.675012994295798,((9[&rate=9.729937904589825E-4]:21.198796462862497,15[&rate=0.003245549169382906]:21.198796462862497)[&rate=0.0023077745400680934]:66.71275575008406,(11[&rate=0.0017500263472007224]:23.48473475842574,17[&rate=0.0023548585632963944]:23.48473475842574)[&rate=0.002978082723212435]:64.42681745452082)[&rate=0.0023112341528202973]:65.08048470596668)[&rate=0.00365102358263418]:15.048578779319854)[&rate=0.0013818700863009918]:46.31284566692733,(12[&rate=0.0024580515456400225]:41.14522473520338,14[&rate=0.003281234516002579]:41.14522473520338)[&rate=0.0073122242472663055]:173.20823662995704)[&rate=0.005772189652639788]:120.99735106510846)[&rate=0.004879058574709426]:103.07722610642043)[&rate=0.004095023026776721]:44.87710567302207,(((24[&rate=0.002823560874007046]:24.919216104447127,25[&rate=9.203024803893269E-4]:24.919216104447127)[&rate=0.0039516963009976576]:131.88550559144386,41[&rate=0.007054722451760396]:156.80472169589098)[&rate=0.002240875497426955]:173.1092656685576,38[&rate=0.0020197332430647577]:329.9139873644486)[&rate=0.00401243385210857]:153.3911568452628)[&rate=1.0]:0.0;
tree STATE_540000 = (((((((1[&rate=0.001032265073624355]:3.795083829540355,2[&rate=0.0031599958399012107]:3.795083829540355)[&rate=0.009328551911959344]:2.363723602695425,(21[&rate=0.005984484437452625]:0.4151750088433036,22[&rate=0.00317469569964894]:0.4151750088433036)[&rate=0.008377880944951675]:5.7436324233924765)[&rate=0.001922820069260916]:162.41163644098418,((32[&rate=0.003574220511362145]:15.964888973263433,34[&rate=0.001336727186882627]:15.964888973263433)[&rate=0.003484563729364203]:49.2589410357214,(33[&rate=0.0033825152264754252]:64.32331264792921,35[&rate=0.0012061590451905534]:64.32331264792921)[&rate=0.0031807640329435324]:0.9005173610556199)[&rate=0.0033146474789258608]:103.34661386423514)[&rate=0.0016159544895733434]:112.8537091650096,13[&rate=0.002521384601743053]:281.4241530382296)[&rate=0.006647340659154738]:120.9582371694458,(((((4[&rate=0.0031315667099315013]:38.48107029348111,((5[&rate=5.570180033009315E-4]:12.83147802406676,37[&rate=0.004180787263647519]:12.83147802406676)[&rate=0.0059934454400791025]:4.2869990345965885,42[&rate=0.0030898058948086796]:17.11847705866335)[&rate=0.0031386198971070974]:21.362593234817762)[&rate=0.005427484880703227]:7.848412335788488,31[&rate=0.003508462469841894]:46.3294826292696)[&rate=0.0014501043904691254]:61.781262840975636,36[&rate=4.456525072082085E-4]:108.11074547024523)[&rate=0.0021507461708667737]:80.69727213305501,23[&rate=0.002801990480205375]:188.80801760330024)[&rate=0.0033501967726857706]:109.38123108692565,((26[&rate=0.0020437535458045306]:15.509539571977923,30[&rate=8.705328718639055E-4]:15.509539571977923)[&rate=0.0019426543088347382]:116.82532204430665,27[&rate=0.0019245264376380375]:132.33486161628457)[&rate=0.0012234571090591867]:165.85438707394133)[&rate=0.005091018895614132]:104.19314151744948)[&rate=0.008858819254100312]:49.284770502393144,(((24[&rate=0.00453157853621557]:20.114750424198355,25[&rate=4.981329255062525E-4]:20.114750424198355)[&rate=0.003921926616442041]:136.07657051474916,41[&rate=0.007156299537020189]:156.1913209389475)[&rate=0.0022892546440437945]:236.10621335436133,38[&rate=0.002056528798501037]:392.29753429330884)[&rate=0.006279784220396351]:59.36962641675967)[&rate=0.00267799355099151]:7.925302074554452,((((3[&rate=0.002722351744467098]:10.82782815798975,28[&rate=0.0011493283408410772]:10.82782815798975)[&rate=0.0022579819476110305]:22.629702316986346,((20[&rate=0.0015403628708832416]:7.0684326478506385,(29[&rate=0.00933032305156534]:3.311165118590102,39[&rate=0.0018419530398409887]:3.311165118590102)[&rate=0.0033578191745642313]:3.7572675292605364)[&rate=3.378758090939678E-4]:6.8714926441633395,40[&rate=0.004361794481239671]:13.939925292013978)[&rate=0.003313767197771159]:19.517605182962118)[&rate=0.007621165495228858]:6.4167811992049195,6[&rate=0.003664584891354701]:39.874311674181016)[&rate=0.0029631857745584696]:309.8384671206259,(((7[&rate=7.62240054512942E-4]:35.156216701472886,19[&rate=0.0015464781844060282]:35.156216701472886)[&rate=0.0025843813206379903]:198.04303036686196,(((8[&rate=0.0014482159773688509]:21.326863877950345,18[&rate=0.002407620870409677]:21.326863877950345)[&rate=0.004563003340223124]:97.03732817860504,((9[&rate=9.870033952136578E-4]:19.815566895352372,15[&rate=0.00275533039901416]:19.815566895352372)[&rate=0.0040861231795562445]:55.11502660555266,(11[&rate=0.001637440658774491]:21.952346843861996,17[&rate=0.0018573805885091724]:21.952346843861996)[&rate=0.002737867081266461]:52.97824665704304)[&rate=0.002756039179901562]:43.43359855565035)[&rate=9.080579825212039E-4]:92.33635877814625,(10[&rate=0.002136311102644589]:58.82597909687725,16[&rate=7.699230005229561E-4]:58.82597909687725)[&rate=0.004242159602935483]:151.8745717378244)[&rate=0.0030632023915456046]:22.49869623363321)[&rate=0.0037035926716467373]:22.823163821460582,(12[&rate=0.00249344368417964]:61.83639354628883,14[&rate=0.003024060550032771]:61.83639354628883)[&rate=0.0074175089598848155]:194.1860173435066)[&rate=0.006092421833415599]:93.6903679050115)[&rate=0.004710579033065303]:109.87968398981604)[&rate=1.0]:0.0;
tree STATE_541000 = (((((((1[&rate=0.0012832632631544693]:3.591524813297001,2[&rate=0.007014943666048639]:3.591524813297001)[&rate=0.003949528435839169]:3.012841505538379,(21[&rate=0.002246930617551909]:1.5978041520738477,22[&rate=0.0017290893969706018]:1.5978041520738477)[&rate=0.0036584758345574757]:5.006562166761532)[&rate=0.0020866635981441365]:173.92858553359383,((32[&rate=0.003878779898354308]:20.676063627841764,34[&rate=0.001450629731614696]:20.676063627841764)[&rate=0.0038199631305406967]:42.49470293007638,(33[&rate=0.00354727531867993]:61.1350371323656,35[&rate=0.00125978342099744]:61.1350371323656)[&rate=0.004233568785806065]:2.035729425552539)[&rate=0.0034029518288053087]:117.36218529451108)[&rate=0.0017536499975072852]:145.99486687657253,13[&rate=0.0021485164748386012]:326.52781872900175)[&rate=0.007134550622236268]:101.70064130463231,(((((4[&rate=0.0033984075594326465]:29.29727163618589,((5[&rate=6.044815161986174E-4]:12.717908910224518,37[&rate=0.004123340648097462]:12.717908910224518)[&rate=0.005185785230023792]:9.092408629584169,42[&rate=0.0012614247506891566]:21.810317539808686)[&rate=0.00405982258925513]:7.486954096377204)[&rate=0.005854147932569093]:5.619555173092174,31[&rate=0.003953638171482498]:34.916826809278064)[&rate=0.0015216105688531539]:83.50159376283335,36[&rate=9.454318034524218E-4]:118.41842057211142)[&rate=0.0023340112865985977]:66.9667962793406,23[&rate=0.003040748133912449]:185.38521685145201)[&rate=0.0049427174624667135]:96.97682444597353,((26[&rate=0.0014499705320275525]:16.435894733357262,30[&rate=0.0015622475668334592]:16.435894733357262)[&rate=0.0021081879135953405]:131.56186763531616,27[&rate=0.002088515366198683]:147.99776236867342)[&rate=0.0014558631304097784]:134.36427892875213)[&rate=0.005455997836087345]:145.86641873620852)[&rate=0.01290236090523636]:32.12804528319583,(((24[&rate=0.003560502331688118]:24.88676559316475,25[&rate=9.835726191502194E-4]:24.88676559316475)[&rate=0.006319823224569972]:177.6413023136213,41[&rate=0.007766087935169911]:202.52806790678605)[&rate=0.0024843220695314125]:171.4716743344915,38[&rate=0.0022317656503538764]:373.99974224127754)[&rate=0.0063350164324464135]:86.35676307555235)[&rate=0.002640921944810718]:2.641481606911441,((((3[&rate=0.0021687083701081933]:21.665561281863276,28[&rate=0.002515574780144434]:21.665561281863276)[&rate=0.005897339791920745]:6.005826995488292,((20[&rate=0.0021243595797893196]:17.238919938484685,40[&rate=0.001387941834770807]:17.238919938484685)[&rate=5.961610131411002E-4]:3.1308336379300847,(29[&rate=0.010125360026697585]:4.855582313486244,39[&rate=0.0010666072687906154]:4.855582313486244)[&rate=0.001476676821071265]:15.514171262928524)[&rate=0.0038892504040571757]:7.301634700936798)[&rate=0.006483517555112079]:22.38707750298559,6[&rate=0.0013854836116970134]:50.05846578033716)[&rate=0.0031848456488475937]:323.1580154455018,(((((7[&rate=0.0013390205444970065]:36.81797427261338,19[&rate=6.276923483065747E-4]:36.81797427261338)[&rate=0.004289013997226767]:138.77436587285067,((9[&rate=0.0010004521183409369]:21.67924632329828,15[&rate=0.001135651535771348]:21.67924632329828)[&rate=0.004536308287872799]:53.06829443134087,(11[&rate=0.001795658186549417]:22.23611535411442,17[&rate=0.0015607739857943232]:22.23611535411442)[&rate=0.002921545704044557]:52.51142540052473)[&rate=0.004195858346993634]:100.8447993908249)[&rate=0.0010826046914069122]:17.7285875801646,(10[&rate=0.0023607972467736276]:45.71525043636709,16[&rate=8.298410502663915E-4]:45.71525043636709)[&rate=0.0033864005060385543]:147.60567728926156)[&rate=0.009932628201470515]:2.10323740703123,(8[&rate=0.001571618483988034]:21.801685097234255,18[&rate=0.0026127742833319486]:21.801685097234255)[&rate=0.0029181519126923925]:173.6224800354256)[&rate=0.004205396483920132]:27.141094336828246,(12[&rate=0.0027059100603693416]:44.03013137597232,14[&rate=0.0032817407979273774]:44.03013137597232)[&rate=0.005982345379294347]:178.53512809351582)[&rate=0.006611557196140872]:150.65122175635082)[&rate=0.0019109290395134377]:89.78150569790239)[&rate=1.0]:0.0;
tree STATE_542000 = ((((((1[&rate=0.0015179471812505191]:5.084904264159357,2[&rate=0.008297840568075952]:5.084904264159357)[&rate=0.004754445597145122]:7.63254936327507,(21[&rate=0.0013815627174207665]:2.9678991338790968,22[&rate=0.0014837673181152806]:2.9678991338790968)[&rate=0.0019319526455049644]:9.74955449355533)[&rate=0.0028247891063803744]:167.30780667240944,(((32[&rate=0.0021758354402613305]:35.287429779297184,34[&rate=0.0012448153284285585]:35.287429779297184)[&rate=0.003260130950541124]:34.44839178111937,35[&rate=0.0010885002827769124]:69.73582156041655)[&rate=0.0030242568848883717]:9.910423379915557,33[&rate=0.00323245826862293]:79.64624494033211)[&rate=0.002920143236982041]:100.37901535951175)[&rate=0.001573084644180049]:138.38954785070115,13[&rate=0.001834480298761049]:318.414808150545)[&rate=0.0063459205253091735]:128.89090256595819,(((((4[&rate=0.0028440287989538724]:40.090990034513695,((5[&rate=5.187180717944638E-4]:23.822136325109536,37[&rate=0.002719559135585219]:23.822136325109536)[&rate=0.0028412609524384644]:13.736489299677789,42[&rate=0.0013518752359587241]:37.558625624787325)[&rate=0.0045129857161068454]:2.5323644097263696)[&rate=0.0042102840449197865]:11.765340777256938,31[&rate=0.0032738315856793315]:51.85633081177063)[&rate=0.0017585656399621832]:60.29759809587735,36[&rate=7.747637140370476E-4]:112.15392890764798)[&rate=0.004548032252225593]:42.095629358509115,23[&rate=0.002587684413016369]:154.2495582661571)[&rate=0.0025646007962254144]:172.15037778885787,((26[&rate=0.0012442496556386619]:10.722528023628708,30[&rate=0.0013405968982962068]:10.722528023628708)[&rate=0.0031833642406878158]:105.43511426252512,27[&rate=0.0011010990033240681]:116.15764228615383)[&rate=0.0012633343122188038]:210.24229376886115)[&rate=0.004778031773558782]:120.90577466148824)[&rate=0.010130426281462919]:36.34696548808097,(((((3[&rate=0.0020129545287866997]:12.803997213371094,28[&rate=0.002372436137001746]:12.803997213371094)[&rate=0.003142143063722675]:23.989335838837643,((20[&rate=0.0022640832208587155]:15.913307952374478,(29[&rate=0.008688780529616188]:3.779476047813096,39[&rate=4.6109385730629045E-4]:3.779476047813096)[&rate=0.0033323420939667847]:12.133831904561381)[&rate=0.0020237666449603427]:7.696342925640614,40[&rate=0.0010217289643307482]:23.609650878015092)[&rate=0.0034808357124333474]:13.183682174193645)[&rate=0.00556364030257019]:27.71035759704671,6[&rate=0.0015210581769864136]:64.50369064925545)[&rate=0.002732981820861597]:291.94160994673405,(((((7[&rate=4.656423577260871E-4]:42.154737554695764,19[&rate=0.0025269718456835503]:42.154737554695764)[&rate=0.003638620963652059]:92.91139290420276,(8[&rate=0.0015141814633604187]:15.62306322435319,18[&rate=6.571338097258868E-4]:15.62306322435319)[&rate=0.0015117557587359823]:119.44306723454534)[&rate=0.00518081100146578]:18.68826432197571,(10[&rate=0.0019480252641146893]:53.072653620608314,16[&rate=0.0016744730025361474]:53.072653620608314)[&rate=0.0028214426923357083]:100.68174116026591)[&rate=9.290054420331889E-4]:47.55420895787839,((9[&rate=5.184916560476745E-4]:20.912945657315166,15[&rate=0.0016241759668133371]:20.912945657315166)[&rate=0.0027244970748988386]:61.10609408495502,(11[&rate=0.0016626182067038804]:23.375310531104248,17[&rate=0.0014451365325323482]:23.375310531104248)[&rate=0.002379149494080522]:58.64372921116593)[&rate=0.0023544017266143545]:119.28956399648244)[&rate=0.003513997405217604]:68.93304339221666,(12[&rate=0.0013429578090369178]:48.743757818642095,14[&rate=0.002816129548316318]:48.743757818642095)[&rate=0.00509084045516504]:221.49788931232717)[&rate=0.005756873771676487]:86.20365346502024)[&rate=0.005084664763547478]:116.11024457427175,(((24[&rate=0.003055340577003673]:31.75852622950988,25[&rate=8.440239756916114E-4]:31.75852622950988)[&rate=0.005423170816563941]:144.4153277360032,41[&rate=0.006664240430834839]:176.17385396551308)[&rate=6.473936761890557E-4]:181.1047978153148,38[&rate=0.0019151241916632064]:357.2786517808279)[&rate=0.0054362084219901664]:115.27689338943338)[&rate=0.0010372554294167306]:11.0971310343229)[&rate=1.0]:0.0;
tree STATE_543000 = ((((((1[&rate=0.008393770350658514]:2.5445215342051837,2[&rate=0.0029686950554779685]:2.5445215342051837)[&rate=6.91678763166987E-4]:14.583878304526195,(21[&rate=0.005201851311196965]:1.6895336812792947,22[&rate=0.0012783080103697072]:1.6895336812792947)[&rate=0.001233924331771215]:15.438866157452084)[&rate=0.00249095818769633]:132.96798657123364,(((32[&rate=0.0020406908227673264]:29.616175553500824,34[&rate=0.0010724440321390669]:29.616175553500824)[&rate=0.0025494284032569828]:56.6922801013537,35[&rate=9.377741467363911E-4]:86.30845565485453)[&rate=0.002515786973917272]:2.240957642766375,33[&rate=0.0016871151196190047]:88.5494132976209)[&rate=0.004450958920218277]:61.54697311234412)[&rate=0.002725556967158574]:177.24102839862434,13[&rate=0.0015804572805509687]:327.33741480858936)[&rate=0.005521698529646728]:130.01235466450748,(((((4[&rate=0.0024502122071410363]:47.31993144692868,((5[&rate=4.927317117691431E-4]:28.839892295005598,37[&rate=0.0025833166436176037]:28.839892295005598)[&rate=0.002087185817185024]:7.582294787651392,42[&rate=0.0012187169776261288]:36.42218708265699)[&rate=0.001773070961729798]:10.897744364271688)[&rate=0.005029309355015363]:5.476978364443411,31[&rate=0.0028204996089512832]:52.79690981137209)[&rate=0.0015150546294151394]:23.58551887247495,36[&rate=6.674811135531709E-4]:76.38242868384704)[&rate=0.003798862209126388]:53.730606443595136,23[&rate=0.002200716959712973]:130.11303512744217)[&rate=0.0022389242876049266]:151.8370357130592,((26[&rate=0.0020149062207353444]:9.834272201932679,30[&rate=0.001020268385656205]:9.834272201932679)[&rate=0.0027275873948039656]:105.885165525841,27[&rate=9.864859798703292E-4]:115.71943772777368)[&rate=0.0010591226781465242]:166.2306331127277)[&rate=0.0021194851386999794]:175.39969863259546)[&rate=0.007427780915594125]:40.67093079614017,(((((3[&rate=0.0015769625343804584]:18.400788484010725,28[&rate=0.0014229386372816431]:18.400788484010725)[&rate=0.0028599160182894226]:16.087209616608014,((20[&rate=0.0019505724931264373]:16.583746615919175,(29[&rate=0.008558472945217863]:3.8514967005816803,39[&rate=0.0017847496723322274]:3.8514967005816803)[&rate=7.926475605225172E-4]:12.732249915337494)[&rate=0.001743532885363685]:1.6822379797751665,40[&rate=9.861455298210704E-4]:18.26598459569434)[&rate=9.030027817795695E-4]:16.222013504924398)[&rate=0.004968080680678701]:4.609972447066326,6[&rate=0.003008801319838088]:39.097970547685065)[&rate=0.0023776470937224166]:374.0837670928352,((((7[&rate=0.0010212253089986213]:41.56861712036046,19[&rate=0.002669213254879697]:41.56861712036046)[&rate=0.003997402063352586]:116.16116998754943,((8[&rate=0.0012720853791368736]:25.776562174280627,18[&rate=7.080470108345159E-4]:25.776562174280627)[&rate=0.0029858377820771325]:113.6354455363454,(10[&rate=0.0012564709728390112]:57.14179221972246,16[&rate=0.001442606415763266]:57.14179221972246)[&rate=0.0020009374960222076]:82.27021549090357)[&rate=0.002014274530551893]:18.317779397283857)[&rate=8.003647767212311E-4]:49.07288862789039,((9[&rate=0.0018689119770039825]:18.754478285408393,15[&rate=0.0011856194486759193]:18.754478285408393)[&rate=0.0017955575253276034]:117.42794951167801,(11[&rate=0.001692956510753494]:20.838863383843652,17[&rate=0.002633045992054419]:20.838863383843652)[&rate=0.0010753983476997208]:115.34356441324275)[&rate=0.0027794264255190616]:70.62024793871387)[&rate=0.0020606258625338394]:120.56108294707485,(12[&rate=0.0011569965882742275]:52.404720163857576,14[&rate=0.0024261762037582346]:52.404720163857576)[&rate=0.004385904753299624]:274.95903851901755)[&rate=0.005049625809482144]:85.81797895764515)[&rate=0.004360942185768628]:69.36083718471508,(((24[&rate=0.0024919474465556445]:18.193729786769545,25[&rate=6.883891788908262E-4]:18.193729786769545)[&rate=0.00348589565919582]:240.83016237430115,41[&rate=0.00565283326697828]:259.0238921610707)[&rate=7.508139696574044E-4]:130.152700121075,38[&rate=0.00164526223139746]:389.1765922821457)[&rate=0.007545509125288729]:93.36598254308967)[&rate=0.0018325048494370285]:15.478125444001648)[&rate=1.0]:0.0;
tree STATE_544000 = (((((((1[&rate=0.011862831584273998]:1.8399830491088245,2[&rate=0.007044078769880497]:1.8399830491088245)[&rate=0.003502210868712092]:6.245039422254133,(21[&rate=0.005453693281636141]:1.153700058979237,22[&rate=0.0018066199105215082]:1.153700058979237)[&rate=0.0018897186232820207]:6.931322412383721)[&rate=0.003510710712258488]:79.09089716557969,(((32[&rate=0.0027442882507451734]:27.660332898612626,34[&rate=0.00145914381943812]:27.660332898612626)[&rate=0.003828470204112692]:34.26544912012419,33[&rate=0.0044740457126946605]:61.92578201873681)[&rate=0.002102593115765719]:8.508401034905773,35[&rate=8.902329767577671E-4]:70.43418305364258)[&rate=0.015299608654660896]:16.741736583300067)[&rate=0.0037223675259460244]:162.6907056318484,13[&rate=0.001447430131332329]:249.86662526879104)[&rate=0.008329796515598835]:128.94734387952326,(((((4[&rate=0.0032402907532754436]:47.804789791024945,((5[&rate=6.963727941945044E-4]:29.60776626175827,37[&rate=0.0036509755439858033]:29.60776626175827)[&rate=0.007453331651847793]:1.4644540332715437,42[&rate=0.0018241147899276519]:31.072220295029815)[&rate=0.003338434780862085]:16.73256949599513)[&rate=0.009197600249879066]:4.547241419785337,31[&rate=0.0023715886814243223]:52.35203121081028)[&rate=0.0022176539149719415]:37.69030456640584,36[&rate=9.433443739451974E-4]:90.04233577721612)[&rate=0.013251584523706152]:16.037189842391015,23[&rate=0.003150246670269724]:106.07952561960714)[&rate=0.003088735191874452]:127.71090250090337,((26[&rate=0.007385377682851072]:2.090378137830647,30[&rate=0.004045494974398043]:2.090378137830647)[&rate=0.003942293766902733]:68.94583242889132,27[&rate=0.0014537940198123087]:71.03621056672196)[&rate=0.0020390869337371447]:162.75421755378855)[&rate=0.003055812709590765]:145.0235410278038)[&rate=0.003253459416995629]:62.01381102757381,((((3[&rate=0.001027023768657556]:20.91170881337303,28[&rate=0.003534120228799888]:20.91170881337303)[&rate=0.00419634387999256]:4.49942955959801,(20[&rate=0.0027567245721756162]:12.996351128686978,((29[&rate=0.007773495707436694]:3.6285438920330653,39[&rate=0.001273163026393959]:3.6285438920330653)[&rate=0.0021545069156324813]:7.187229037111489,40[&rate=0.0013937096023759871]:10.815772929144554)[&rate=0.0023012445702030528]:2.180578199542424)[&rate=0.0032893500710792366]:12.41478724428406)[&rate=0.008602384310882227]:12.199949024107013,6[&rate=0.004252308776254163]:37.61108739707805)[&rate=0.00153346985996776]:332.5968464894167,(((((7[&rate=7.164888525899539E-4]:36.280494775478935,19[&rate=0.003944203263065358]:36.280494775478935)[&rate=0.007716495956548808]:89.2390419804075,(8[&rate=0.001733372409775659]:23.838925260229843,18[&rate=9.727958096276227E-4]:23.838925260229843)[&rate=0.004210476939672364]:101.68061149565659)[&rate=0.0018709166618537023]:9.766221981150323,(10[&rate=0.001775757844048133]:53.36883036992504,16[&rate=0.0020388212017743044]:53.36883036992504)[&rate=0.0030069285177774198]:81.91692836711172)[&rate=0.0038294841965623373]:41.59229038552559,((9[&rate=0.002132900004932167]:27.55733525447254,15[&rate=0.001675624094429713]:27.55733525447254)[&rate=0.00253764347045382]:70.9303780596448,(11[&rate=0.001839192747449614]:20.502044653897862,17[&rate=6.840703860875559E-4]:20.502044653897862)[&rate=0.0015496831708508856]:77.98566866021946)[&rate=0.0020625148848109733]:78.39033580844502)[&rate=0.0015720282058794249]:73.51612370329877,(12[&rate=0.0016351716924397812]:47.71071872068877,14[&rate=0.0034288905338825493]:47.71071872068877)[&rate=0.00613469397607517]:202.68345410517236)[&rate=0.005262379783484227]:119.81376106063362)[&rate=0.01148087773311672]:70.61984628939337)[&rate=0.003574298953111178]:36.02388742741937,(((24[&rate=0.004130402885228632]:23.740898341340007,25[&rate=9.728935334557516E-4]:23.740898341340007)[&rate=0.002794336598641384]:218.167243913855,41[&rate=0.004224982992373814]:241.908142255195)[&rate=0.0017833200781815744]:152.156130115373,38[&rate=0.0020121782907411684]:394.064272370568)[&rate=0.00938139244148595]:82.78739523273947)[&rate=1.0]:0.0;
tree STATE_545000 = (((((((1[&rate=0.005893008645721871]:4.935807532357883,2[&rate=0.0020234511701178455]:4.935807532357883)[&rate=0.0033298091008431723]:3.9820529082271072,(21[&rate=0.005799085973762967]:0.3285196871090802,22[&rate=0.002458502220179601]:0.3285196871090802)[&rate=0.001244426498652714]:8.58934075347591)[&rate=0.0038580402543123174]:76.08622431015068,(((32[&rate=0.0030554944018137244]:24.198332735613523,34[&rate=0.0016246127827583903]:24.198332735613523)[&rate=0.0040298539582990815]:40.28947745881463,33[&rate=0.004818695321711465]:64.48781019442815)[&rate=0.0020036769524562634]:4.037229067349244,35[&rate=9.346418261034147E-4]:68.5250392617774)[&rate=0.019872511728271917]:16.479045488958278)[&rate=0.0039114923098053965]:128.55555640621927,13[&rate=0.0015736282856179229]:213.55964115695494)[&rate=0.008977449034624326]:116.58022120787373,(((((4[&rate=0.002424094772594201]:40.7823741033766,((5[&rate=8.134197292761933E-4]:27.299559086803697,37[&rate=0.004264634637282289]:27.299559086803697)[&rate=0.003138112940325409]:3.721574876540725,42[&rate=0.0016203817033243844]:31.021133963344422)[&rate=0.00182387683770184]:9.761240140032175)[&rate=0.00973829043104851]:5.999644504654114,31[&rate=0.0025110049072855824]:46.78201860803071)[&rate=0.001284291867244892]:42.80387004392827,36[&rate=9.878571367297894E-4]:89.58588865195898)[&rate=0.013491285242776601]:15.471276934167278,23[&rate=0.005568356369419202]:105.05716558612626)[&rate=0.003374249633003533]:111.41417421554517,((26[&rate=0.0049351058108688]:12.709450907487863,30[&rate=0.0017012859559458952]:12.709450907487863)[&rate=0.004018542464139869]:89.70083592616294,27[&rate=8.597370710108647E-4]:102.4102868336508)[&rate=0.002421549321605864]:114.06105296802063)[&rate=0.00573130350905154]:113.66852256315724)[&rate=0.004760610652316465]:104.80505279911245,((((3[&rate=0.001402323821597713]:20.22277032926991,28[&rate=0.002893360161044022]:20.22277032926991)[&rate=0.005043572453768303]:6.967107464762385,((20[&rate=0.0045771878652953275]:10.702533769051316,40[&rate=0.0014548127260548625]:10.702533769051316)[&rate=0.004051727404807773]:1.447465245804425,(29[&rate=0.002570627024225209]:4.781845973327201,39[&rate=0.0019513761436880813]:4.781845973327201)[&rate=0.0022919015321195943]:7.36815304152854)[&rate=0.004937881700689158]:15.039878779176554)[&rate=0.006152123704470879]:28.421778156346097,6[&rate=0.0014665139949197046]:55.61165595037839)[&rate=0.0032422774875144477]:309.9002275398407,(((7[&rate=7.586083703976388E-4]:33.376809212361046,19[&rate=0.003539966485016741]:33.376809212361046)[&rate=0.0056190540623403335]:143.79583597624244,((8[&rate=0.0010766974593883997]:23.491301454921263,18[&rate=9.615704150410781E-4]:23.491301454921263)[&rate=0.0016798815345332517]:136.59733327009855,(((9[&rate=0.0036461393662311687]:23.626117687880974,15[&rate=0.0017741273420785767]:23.626117687880974)[&rate=0.002686821394097672]:84.71235048360492,(11[&rate=0.0027720172926891475]:19.928154382326806,17[&rate=6.8550510536593E-4]:19.928154382326806)[&rate=0.0016618699065534582]:88.41031378915909)[&rate=0.0038731175485062714]:46.78254244087954,(10[&rate=9.589067162786973E-4]:47.4876325597206,16[&rate=0.0014133385433642161]:47.4876325597206)[&rate=0.00409065026698497]:107.63337805264484)[&rate=0.0012614894864810139]:4.967624112654363)[&rate=0.002264002390526133]:17.084010463583695)[&rate=0.005322597319283944]:60.394791061726096,(12[&rate=0.001113529478898203]:43.89222269375817,14[&rate=0.0036304613125211975]:43.89222269375817)[&rate=0.006495328131423115]:193.6752135565714)[&rate=0.0025456506613510885]:127.94444723988954)[&rate=0.009346336929413048]:69.43303167372198)[&rate=0.005533789516335494]:28.841132297362208,(((24[&rate=0.0043732127729867384]:12.44893893812794,25[&rate=0.0013222832794239352]:12.44893893812794)[&rate=0.0029586044859946843]:216.7187139183421,41[&rate=0.00423443477769563]:229.16765285647006)[&rate=0.001888154342550455]:157.15679708442053,38[&rate=0.002130466215309359]:386.3244499408906)[&rate=0.003950248354758524]:77.46159752041274)[&rate=1.0]:0.0;
tree STATE_546000 = ((((((1[&rate=0.004859880748977451]:3.0488013906818408,2[&rate=0.0021152898086464695]:3.0488013906818408)[&rate=0.0020495856449591087]:5.756800774498095,(21[&rate=0.004278400389967895]:0.18240389425048417,22[&rate=0.002570086576141618]:0.18240389425048417)[&rate=0.0019131220572662902]:8.623198270929452)[&rate=0.004033145623582967]:76.21746072336752,((32[&rate=0.003008288648058253]:34.701580021666125,34[&rate=0.0015995133842749264]:34.701580021666125)[&rate=0.004386264664113336]:27.127776936617003,(33[&rate=0.004547024912219458]:53.21548998565294,35[&rate=9.911781445631075E-4]:53.21548998565294)[&rate=6.811976348784662E-4]:8.613866972630191)[&rate=0.010165623899143444]:23.19370593026433)[&rate=0.00405622256924561]:140.7251483805189,13[&rate=0.0016373847848839707]:225.74821126906636)[&rate=0.007281915508206544]:110.83286593337652,(((((4[&rate=0.0025341174732790915]:40.38121957203957,((5[&rate=8.503385151564336E-4]:27.776622414929985,37[&rate=0.004458194158085513]:27.776622414929985)[&rate=0.012059594441330757]:2.8295124503136044,42[&rate=0.0024710701530996277]:30.60613486524359)[&rate=0.0030559387774597513]:9.77508470679598)[&rate=0.007282361004483253]:5.7052829350741945,31[&rate=0.0026249722099384604]:46.086502507113764)[&rate=0.00128837480865988]:47.4956299309916,36[&rate=0.0010123210437706079]:93.58213243810536)[&rate=0.016075801350748865]:9.435233731648339,23[&rate=0.0035210004074196356]:103.0173661697537)[&rate=0.003218156389428932]:139.91865662739735,((26[&rate=0.004076442434244373]:3.7812357459668453,30[&rate=0.002538634505147955]:3.7812357459668453)[&rate=0.003911741742806821]:134.24399257716806,27[&rate=8.987580680306462E-4]:138.0252283231349)[&rate=0.0025314564926810145]:104.91079447401614)[&rate=0.0075190964010257415]:93.64505440529183)[&rate=0.002588310678245382]:152.29393314849534,(((((3[&rate=0.003354648421764445]:10.260569133012993,28[&rate=0.0023524584906388134]:10.260569133012993)[&rate=0.0052724857247728185]:7.704656681656505,((20[&rate=0.00230337419534129]:9.738804006337434,(29[&rate=0.0016800021725902792]:5.838440832979797,39[&rate=7.80694333986594E-4]:5.838440832979797)[&rate=0.0019461622876251925]:3.9003631733576363)[&rate=0.0054807019878406514]:0.2879882108340617,40[&rate=0.00449392072065494]:10.026792217171495)[&rate=0.0037028486906690665]:7.938433597498003)[&rate=0.002146089045860412]:26.390050213120542,6[&rate=0.0015330748542401766]:44.35527602779004)[&rate=0.0017572216752484067]:321.0199515468946,((((7[&rate=7.930394259804756E-4]:32.95866477104795,19[&rate=4.2335833150543924E-4]:32.95866477104795)[&rate=0.003258109202352042]:133.0332173776656,(10[&rate=0.002709200141509768]:56.47807170677325,16[&rate=8.718642598546221E-4]:56.47807170677325)[&rate=0.003998647780948405]:109.51381044194031)[&rate=0.00230243286011171]:4.044838888606307,((8[&rate=0.001073878625909315]:23.184873279651654,18[&rate=9.590529883737152E-4]:23.184873279651654)[&rate=0.0031073961345491766]:140.70876012558375,((9[&rate=0.0015490149091120897]:22.225928215380474,15[&rate=0.0018546498879529845]:22.225928215380474)[&rate=0.0028087685023227707]:62.52434202399017,(11[&rate=0.002963400213348517]:22.72594360637874,17[&rate=7.328330819344251E-4]:22.72594360637874)[&rate=0.0017210376553073669]:62.024326632991915)[&rate=0.006150576764885883]:79.14336316586474)[&rate=0.0044298391814144]:6.143087632084473)[&rate=0.0021948202166871262]:97.19474413780631,(12[&rate=0.0011640693844650566]:41.793719076579066,14[&rate=0.002552068612255084]:41.793719076579066)[&rate=0.006731870098080236]:225.4377460985471)[&rate=0.003177536448581953]:98.14376239955845)[&rate=0.006918264706023067]:88.89652301870785,(((24[&rate=0.0019461344152233188]:18.074255851153076,25[&rate=0.0018906834599080125]:18.074255851153076)[&rate=0.003128334648969363]:126.93064991308026,41[&rate=0.00799207587573974]:145.00490576423334)[&rate=0.001955870922228094]:268.26043479454324,38[&rate=0.002217959810176933]:413.2653405587766)[&rate=0.0041323353513268305]:41.0064100346159)[&rate=0.006625647881878678]:34.60325975754574)[&rate=1.0]:0.0;
tree STATE_547000 = (((((((1[&rate=0.0013535917843384778]:3.7630641770381006,2[&rate=0.0016967201576885372]:3.7630641770381006)[&rate=0.003283792457657065]:3.2623924949853826,(21[&rate=0.0027145474409547244]:0.8598735343178572,22[&rate=0.003070718161874622]:0.8598735343178572)[&rate=0.0017700513222780759]:6.165583137705626)[&rate=0.004827102206760132]:69.28230189259044,(((32[&rate=0.0028651039860245566]:22.62223012878253,34[&rate=0.0018500483717970443]:22.62223012878253)[&rate=0.007011151538314377]:19.46583899413849,33[&rate=0.005342899314599015]:42.08806912292102)[&rate=0.0019145263672893811]:0.6189284332011411,35[&rate=0.002244934156047225]:42.70699755612216)[&rate=0.011254036705628412]:33.60076100849176)[&rate=0.0029048322880488764]:78.05180432772343,13[&rate=0.00266541789034035]:154.35956289233735)[&rate=0.005496685138175871]:157.20591985060622,(((((4[&rate=0.0022530671844627906]:39.8835731225447,((5[&rate=9.893035443157903E-4]:22.719541361896322,37[&rate=0.004763351433842379]:22.719541361896322)[&rate=0.012885057141239163]:1.2385988718422425,42[&rate=0.002060971891397678]:23.958140233738565)[&rate=0.0032651135955905635]:15.925432888806139)[&rate=0.008807953050857539]:2.02866148099222,31[&rate=0.002379198082058062]:41.91223460353692)[&rate=0.0016938427229682888]:31.95824979038091,36[&rate=0.0010816130308295665]:73.87048439391783)[&rate=0.017586517002204448]:8.58760951344523,23[&rate=0.005765322467382962]:82.45809390736306)[&rate=0.0034114167250071563]:133.20770011286825,((26[&rate=0.00435546932807259]:7.70541115690186,30[&rate=0.002712400555316125]:7.70541115690186)[&rate=0.004179495100191318]:55.69034307709555,27[&rate=0.003197123146032218]:63.39575423399741)[&rate=0.0010870364778686138]:152.2700397862339)[&rate=0.008097485406565299]:95.89968872271226)[&rate=0.003974041683508163]:119.52779536608978,(((24[&rate=0.0020793446468434823]:15.601547812977172,25[&rate=0.0020200981496872163]:15.601547812977172)[&rate=0.0038353910942223557]:148.4601999657919,41[&rate=0.008539122508390264]:164.06174777876907)[&rate=0.001554132798101641]:208.5922726448868,38[&rate=0.002369776117276142]:372.6540204236559)[&rate=0.005217095370387674]:58.43925768537747)[&rate=0.002751578024647312]:15.580085977095337,((((3[&rate=0.0020739801793456217]:8.856838214274108,28[&rate=0.0025134810479521823]:8.856838214274108)[&rate=0.0023433528685297233]:8.393091616390398,(20[&rate=0.0027384461704902394]:9.348300243236764,((29[&rate=0.0014960845237985073]:4.388891610587991,39[&rate=0.0017421496546830462]:4.388891610587991)[&rate=8.071252046844289E-4]:1.6815831240263819,40[&rate=0.00617653649453597]:6.070474734614373)[&rate=0.004620078680804562]:3.2778255086223913)[&rate=0.005621214252294263]:7.901629587427742)[&rate=0.002412753274421102]:31.59528597158438,6[&rate=0.0016380117254176732]:48.84521580224889)[&rate=0.001884959945900855]:333.22764301303135,(((((7[&rate=9.210325237523236E-4]:38.856582749638264,19[&rate=4.523366286657071E-4]:38.856582749638264)[&rate=0.007072554013763135]:69.25607300049766,(8[&rate=0.0011473841450401236]:19.843518625305677,18[&rate=0.0010246988500973067]:19.843518625305677)[&rate=0.005162813327275801]:88.26913712483025)[&rate=0.001528260894438358]:17.172040642690177,(10[&rate=0.002115473820217604]:45.63691168229451,16[&rate=9.581652036498525E-4]:45.63691168229451)[&rate=0.0036800891287077885]:79.6477847105316)[&rate=0.0016810403809221482]:21.32094430303019,((9[&rate=0.0013684025483245111]:20.44436519199641,15[&rate=0.0018409588015981828]:20.44436519199641)[&rate=0.003049259116728571]:86.16501527616987,(11[&rate=0.0014975622521206024]:19.470382223916477,17[&rate=7.829945013203522E-4]:19.470382223916477)[&rate=0.0018388403224290056]:87.1389982442498)[&rate=0.003266945297918054]:39.996260227690016)[&rate=0.007801988162987238]:49.77564902806577,(12[&rate=0.0012608450881962825]:47.53169902754213,14[&rate=0.0034840129180905184]:47.53169902754213)[&rate=0.007277833077241772]:148.84959069637995)[&rate=0.003374652143265743]:185.6915690913582)[&rate=0.006057947175917702]:64.60050527084843)[&rate=1.0]:0.0;
tree STATE_548000 = ((((((1[&rate=0.001334476650884706]:7.400689484325112,2[&rate=0.0011110833768602836]:7.400689484325112)[&rate=0.003297245067486559]:5.663276085300869,(21[&rate=0.0026762131828164835]:0.7937210798524718,22[&rate=0.0031945764104041657]:0.7937210798524718)[&rate=0.0014551418240166757]:12.27024448977351)[&rate=0.004732864118020272]:68.65603400778454,(((32[&rate=0.0031203281507635036]:16.844180750887038,34[&rate=0.002014851133833903]:16.844180750887038)[&rate=0.003355641634211254]:26.73437681388872,33[&rate=0.0052674480348521195]:43.57855756477576)[&rate=0.004134596653970755]:2.6141897090386834,35[&rate=0.0015579809645817168]:46.19274727381444)[&rate=0.01109510960766933]:35.52725230359608)[&rate=0.002903112552296654]:120.41876910922967,13[&rate=0.0026484982563508945]:202.1387686866402)[&rate=0.0038515224936825966]:130.5893327494608,(((((4[&rate=0.002221249851765304]:44.785059432483834,((5[&rate=9.753328113410184E-4]:24.958945435021352,37[&rate=0.0043654342817685725]:24.958945435021352)[&rate=0.0037894420827965566]:3.2197039206821465,42[&rate=0.0020318672873270694]:28.1786493557035)[&rate=0.0032190043600391887]:16.606410076780335)[&rate=0.005634121378495182]:8.43212216285761,31[&rate=0.002066779014123985]:53.217181595341444)[&rate=0.0044833547793192855]:16.056321593004327,36[&rate=0.0010424856810030592]:69.27350318834577)[&rate=0.0202449693219464]:11.123192787558324,23[&rate=0.00568390581708607]:80.3966959759041)[&rate=0.003314037687175657]:125.77249371605191,((26[&rate=0.0017659370005944626]:2.3900219995835346,30[&rate=0.0038222114377602224]:2.3900219995835346)[&rate=0.001095237884544724]:102.33558484007888,27[&rate=0.003102730398216039]:104.72560683966242)[&rate=0.0010597042742529503]:101.44358285229359)[&rate=0.0064551800919070215]:126.55891174414498)[&rate=0.003883191577565648]:136.8039651838069,(((((3[&rate=0.005857785429059]:9.233752342216812,28[&rate=0.0072817236863294745]:9.233752342216812)[&rate=0.00343993801028313]:9.749853050093746,(20[&rate=0.0034953499596802854]:10.262878661013389,((29[&rate=0.0026096136368134394]:4.077198795257558,39[&rate=0.0011236991554357191]:4.077198795257558)[&rate=7.957271552407428E-4]:5.09440451745547,40[&rate=0.00608931276774025]:9.171603312713028)[&rate=0.004554834918216452]:1.0912753483003605)[&rate=0.005541832667376408]:8.72072673129717)[&rate=0.0023786808886220308]:44.00613991371353,6[&rate=8.862969071078967E-4]:62.98974530602409)[&rate=0.001848062623949781]:315.70239332464496,((((7[&rate=0.0015880830666950732]:38.91547182839631,19[&rate=8.591486458431008E-4]:38.91547182839631)[&rate=0.006734344218456047]:79.01068195465723,(8[&rate=0.001481780166922837]:19.152314616088873,18[&rate=0.0010102282721877244]:19.152314616088873)[&rate=0.005089905182361771]:98.77383916696466)[&rate=0.0015756503993220538]:33.10600908575262,(((9[&rate=0.001349078260651393]:22.499092176666473,15[&rate=0.0014283113305048531]:22.499092176666473)[&rate=0.002970520919188744]:66.75329488406905,(11[&rate=0.003620090470324681]:21.42722066725358,17[&rate=7.71937220507464E-4]:21.42722066725358)[&rate=0.002354353861017461]:67.82516639348194)[&rate=0.0028065493250420052]:61.48676875597923,(10[&rate=0.00208559955156961]:47.53825999762696,16[&rate=9.446341996593585E-4]:47.53825999762696)[&rate=0.0037104717260100432]:103.20089581908778)[&rate=0.016161436858031886]:0.2930070520914114)[&rate=0.0020799517815554523]:65.85898321333525,(12[&rate=0.00124303970363972]:49.47328596205258,14[&rate=0.003434812433124243]:49.47328596205258)[&rate=0.007175057075739362]:167.41786012008882)[&rate=0.0032935311079378307]:161.80099254852763)[&rate=0.00681336778208613]:78.67667926934212,(((24[&rate=0.0020499805866515198]:19.262047647202134,25[&rate=0.001991570755852138]:19.262047647202134)[&rate=0.007873830137920158]:89.67444332543499,41[&rate=0.008373683941907233]:108.93649097263713)[&rate=0.0015469748442041664]:210.56654459328522,38[&rate=0.0020140754358200317]:319.50303556592235)[&rate=0.004816308611447787]:137.8657823340888)[&rate=7.026104387885633E-4]:12.163248719896728)[&rate=1.0]:0.0;
tree STATE_549000 = ((((((1[&rate=0.003723634563573605]:4.277667168678639,2[&rate=0.0010512244042776837]:4.277667168678639)[&rate=0.0024225802080591304]:6.1419551464096935,(21[&rate=0.0020906426161759334]:1.3017810300185164,22[&rate=0.0017794253204950494]:1.3017810300185164)[&rate=0.001180651228288731]:9.117841285069817)[&rate=0.00487098198299493]:70.2324206831957,((32[&rate=0.0032350002999626012]:20.992863372217638,34[&rate=0.0020888969708964047]:20.992863372217638)[&rate=0.002926671245062023]:29.528171968936444,(33[&rate=0.005035888850477103]:48.838711092063,35[&rate=0.0015392454566184825]:48.838711092063)[&rate=0.005360298091966866]:1.6823242490910815)[&rate=0.016906557925528722]:30.13100765712995)[&rate=0.002702131805921179]:93.24398864483837,13[&rate=0.0038348186942523204]:173.8960316431224)[&rate=0.0036839528170822915]:178.08094245959882,(((((4[&rate=0.0021428950386644]:48.88106137695856,((5[&rate=8.604385120256444E-4]:28.13223049347335,37[&rate=0.002387042261331627]:28.13223049347335)[&rate=0.004281555488036371]:11.61568740460956,42[&rate=0.001922401615554278]:39.74791789808291)[&rate=0.0032805125000977906]:9.133143478875652)[&rate=0.0032585218474140204]:11.020857393957328,31[&rate=0.0020100883970255398]:59.90191877091589)[&rate=0.005075767937885142]:9.840972605856699,36[&rate=0.0013688275959504374]:69.74289137677259)[&rate=0.018044467335783555]:9.278980005999387,23[&rate=0.005377688687433326]:79.02187138277198)[&rate=0.0031354958286745234]:141.86667808441,((26[&rate=0.0016707981687995963]:11.600273463395457,30[&rate=0.001397339011574799]:11.600273463395457)[&rate=0.0017166029694137945]:84.75761523833812,27[&rate=0.0029355725973650884]:96.35788870173357)[&rate=0.001928849581964361]:124.5306607654484)[&rate=0.006198989404578051]:131.08842463553924)[&rate=0.003255588901338836]:109.16834248542744,(((((3[&rate=0.00554220063614846]:7.507455548798499,28[&rate=0.0025833366552058153]:7.507455548798499)[&rate=0.0015815484440045145]:36.73250850663023,((20[&rate=0.006133139712974419]:10.812217060597042,40[&rate=0.001810251181616132]:10.812217060597042)[&rate=0.005625708483807232]:0.14866236890359552,(29[&rate=0.010951386263388836]:0.40113375826875547,39[&rate=0.0010631605150985813]:0.40113375826875547)[&rate=0.0018240437763354057]:10.559745671231882)[&rate=0.00104911558739822]:33.27908462592809)[&rate=0.002250530835205576]:50.617059644046535,6[&rate=8.385481752237675E-4]:94.85702369947526)[&rate=0.0024408950681947777]:295.9129056918656,((((7[&rate=0.0015025260124469785]:40.89954318434111,19[&rate=8.128625107906394E-4]:40.89954318434111)[&rate=0.0042319225495106045]:114.80006742539722,((8[&rate=0.001301288863255886]:21.685841202385888,18[&rate=8.871753241738315E-4]:21.685841202385888)[&rate=0.004904596924656332]:78.20005402529677,(10[&rate=0.0015991535322593803]:57.49498120072849,16[&rate=8.937425799703115E-4]:57.49498120072849)[&rate=0.006175698978517985]:42.390914026954164)[&rate=0.001490763147818658]:55.813715382055676)[&rate=0.0026110097942405423]:16.14634122336932,((9[&rate=7.742216276813703E-4]:23.64618874841901,15[&rate=0.0020075479929627734]:23.64618874841901)[&rate=0.0028104858273487214]:56.294122098707945,(11[&rate=0.0034250601956192527]:22.87988073308649,17[&rate=0.0017994391632001046]:22.87988073308649)[&rate=0.002227514412105335]:57.06043011404046)[&rate=0.0012603198774799363]:91.9056409859807)[&rate=0.0019678955855415383]:28.69889615051906,(12[&rate=0.00109952827856749]:47.51376778818335,14[&rate=0.005404182638449283]:47.51376778818335)[&rate=0.006865842264312759]:153.03108019544337)[&rate=0.0031160940295008443]:190.22508140771413)[&rate=0.008756019791578726]:67.78418130137442,(((24[&rate=0.0019395390713819903]:20.24410632972776,25[&rate=0.0024417951965446465]:20.24410632972776)[&rate=0.003575293653545461]:109.119734885819,41[&rate=0.007922556575651073]:129.36384121554676)[&rate=0.003001335936631443]:195.65407110914913,38[&rate=0.0017295969055972158]:325.0179123246959)[&rate=0.0036526268596034452]:133.53619836801937)[&rate=6.73135321496896E-4]:2.5912058954334043)[&rate=1.0]:0.0;
tree STATE_550000 = (((((((1[&rate=0.0032512753551581348]:2.362226340060666,2[&rate=0.0024923079329436707]:2.362226340060666)[&rate=0.0027355412862965557]:15.044353016771954,(21[&rate=0.003310858674422933]:0.45427044014792195,22[&rate=0.005344454120877703]:0.45427044014792195)[&rate=0.0013331736835611645]:16.952308916684697)[&rate=0.0067313757427120615]:63.30970707897677,(((32[&rate=0.003652913885901539]:19.257433630939172,34[&rate=0.0015418474293973313]:19.257433630939172)[&rate=0.0037785083746994263]:35.731116464381984,35[&rate=0.0017071570564006124]:54.98855009532116)[&rate=0.0014954063749753439]:8.924920296723208,33[&rate=0.003666498589423932]:63.91347039204437)[&rate=0.020690794406885194]:16.802816043765027)[&rate=0.0030595006673366874]:76.7929062451528,13[&rate=0.004336581138567738]:157.5091926809622)[&rate=0.005315734958055598]:182.69123415041872,(((((4[&rate=0.002419724982052458]:44.17151134666095,(5[&rate=0.001261806801040127]:32.85948819054255,(37[&rate=0.004273285321533902]:30.38234471814023,42[&rate=0.0022839281750736315]:30.38234471814023)[&rate=0.004821284458178857]:2.477143472402318)[&rate=0.003191292310545786]:11.3120231561184)[&rate=0.0033724285400935023]:17.792343106178706,31[&rate=0.0022122410415537025]:61.963854452839655)[&rate=0.011356080443558259]:3.6272001243620764,36[&rate=0.0016345223711651073]:65.59105457720173)[&rate=0.013579446783213942]:11.250183559355435,23[&rate=0.006072405520521255]:76.84123813655717)[&rate=0.003540554927269692]:139.96658902848253,((26[&rate=0.0030589264492246315]:2.568396772371936,30[&rate=0.009744256430349287]:2.568396772371936)[&rate=0.0022960211916172534]:97.81357128266863,27[&rate=0.002245417875864211]:100.38196805504057)[&rate=0.0021780280582522505]:116.42585910999912)[&rate=0.006999805989137454]:123.39259966634123)[&rate=0.006292892007360525]:109.64328821127589,(((24[&rate=0.00219009846959883]:12.781121746497462,25[&rate=0.005351623813458091]:12.781121746497462)[&rate=0.004037168043960567]:174.71452913226648,41[&rate=0.008946032223666538]:187.49565087876394)[&rate=0.00338906358657928]:118.48526288475833,38[&rate=0.0019530349204423395]:305.98091376352227)[&rate=0.004124491541968824]:143.86280127913454)[&rate=0.003639491142273976]:7.619208966120425,((((3[&rate=0.004597313017616959]:5.293197597025358,28[&rate=0.005125450691366005]:5.293197597025358)[&rate=0.0017052134511099134]:20.54287634590237,((20[&rate=0.005892283275255553]:5.491122227738882,40[&rate=0.0043330975182917725]:5.491122227738882)[&rate=0.0014921880960881261]:3.5867620565776503,(29[&rate=0.004084806739497844]:5.858971807479959,39[&rate=0.0012005049299657678]:5.858971807479959)[&rate=0.00218261356874181]:3.2189124768365733)[&rate=0.002855221098405231]:16.758189658611197)[&rate=0.0025412657113716734]:39.40825526473003,6[&rate=9.468760399520547E-4]:65.24432920765776)[&rate=0.002756222152047518]:332.7465134093595,((((7[&rate=0.0016966298688934553]:37.94194164688129,19[&rate=9.178721723859635E-4]:37.94194164688129)[&rate=0.005336360423641512]:104.78833082706812,((9[&rate=8.742394659299611E-4]:21.69141495247278,15[&rate=0.002266893125231629]:21.69141495247278)[&rate=0.0037614709761247156]:57.46725342964892,(11[&rate=0.0038675266734197367]:20.9884557856136,17[&rate=0.002031899751652171]:20.9884557856136)[&rate=0.004020749969678336]:58.17021259650811)[&rate=0.004323007049228192]:63.57160409182771)[&rate=0.0016833474183356393]:44.12936230415079,((8[&rate=0.0020104697114974542]:19.893124643430507,18[&rate=0.001001785088224336]:19.893124643430507)[&rate=0.0026022641913131988]:101.56558414135203,(10[&rate=0.0033009866919069047]:52.46639228881847,16[&rate=0.0020810723111175005]:52.46639228881847)[&rate=0.006727794504583521]:68.99231649596408)[&rate=0.0020947758312522945]:65.40092599331766)[&rate=0.00261145163991473]:104.52429556905446,(12[&rate=0.0012415708637699455]:44.654248608649546,14[&rate=0.006102322093190415]:44.654248608649546)[&rate=0.005476737652575702]:246.72968173850512)[&rate=0.0035186467062368145]:106.60691226986262)[&rate=0.009853742829170339]:59.47208139175996)[&rate=1.0]:0.0;
tree STATE_551000 = (((((((1[&rate=0.0010887642548084626]:8.907406087087022,2[&rate=0.0022277463645054376]:8.907406087087022)[&rate=0.002005285336326108]:6.956239731181762,(21[&rate=0.0020029895933097908]:2.3919091149915324,22[&rate=0.0027006816477925084]:2.3919091149915324)[&rate=0.0013526661353873443]:13.471736703277251)[&rate=0.00601683188534082]:70.96007419159521,(((32[&rate=0.0030449452927001157]:24.298225036866192,34[&rate=0.0012852317955167768]:24.298225036866192)[&rate=0.0040006481406289806]:35.37509762068845,35[&rate=0.0015495143636472697]:59.67332265755464)[&rate=0.0034131703766944787]:8.52537246938828,33[&rate=0.0023220686254283984]:68.19869512694292)[&rate=0.01849444099955487]:18.625024882921068)[&rate=0.0027347308893758177]:59.94919460542022,13[&rate=0.003876247689191733]:146.7729146152842)[&rate=0.0047210255909780376]:214.10196930857074,(((((4[&rate=0.0021628681835890143]:51.142918364679,((5[&rate=8.538501126090957E-4]:23.3515223918635,37[&rate=0.004055310382089624]:23.3515223918635)[&rate=0.003497116993645051]:4.5555036652526475,42[&rate=0.002305270117844504]:27.90702605711615)[&rate=0.0028525326862393354]:23.23589230756285)[&rate=0.002029317923220422]:15.037536690720053,36[&rate=0.001491731688696079]:66.18045505539905)[&rate=0.0010140278052193192]:5.113230988075486,31[&rate=0.001977408919908858]:71.29368604347454)[&rate=0.012137971719064678]:11.319541358958247,23[&rate=0.005427812166920453]:82.61322740243278)[&rate=0.0031287844163597213]:175.1402701630964,((26[&rate=0.0027342176252357115]:3.8286121307190433,30[&rate=0.005661355037375735]:3.8286121307190433)[&rate=0.0020522957034500027]:99.70982656724127,27[&rate=0.0020070639922308542]:103.5384386979603)[&rate=0.0012568687457559854]:154.21505886756887)[&rate=0.006276089139955182]:103.12138635832576)[&rate=0.007715299570222766]:60.756441084371545,(((24[&rate=0.0012103506333170438]:12.777948530399767,25[&rate=0.005857823863317494]:12.777948530399767)[&rate=0.0034594353015608933]:141.80478098073027,41[&rate=0.008067425875218982]:154.58272951113003)[&rate=0.0030294963222083798]:97.59038575544815,38[&rate=0.0031005134272439716]:252.17311526657818)[&rate=0.002042247943094756]:169.45820974164832)[&rate=0.0021010248323242203]:41.55194060713279,((((3[&rate=0.002137419773754721]:15.782600123936481,28[&rate=0.004581377763644483]:15.782600123936481)[&rate=0.0022673780332443856]:11.01712771636033,(20[&rate=0.003293988258606603]:10.646712680210186,((29[&rate=0.0025370689942268124]:4.800009985058268,39[&rate=0.0010471998530246491]:4.800009985058268)[&rate=0.007180855345397423]:1.2866059643407342,40[&rate=0.0038219197825314793]:6.086615949399002)[&rate=0.0022798785551960076]:4.560096730811184)[&rate=0.0036691343315402368]:16.153015160086625)[&rate=0.002301448763302406]:43.06445721996052,6[&rate=8.463639776441903E-4]:69.86418506025733)[&rate=0.002470898794053916]:360.90579462507924,(((((7[&rate=0.0015127442714282446]:39.426923709500116,19[&rate=8.204389064163902E-4]:39.426923709500116)[&rate=0.004689284863470797]:91.78084970351124,(8[&rate=8.933780187891854E-4]:22.05046704777963,18[&rate=8.954443625294862E-4]:22.05046704777963)[&rate=0.0034057101388027646]:109.15730636523172)[&rate=0.0016725028090740079]:2.8544274993585645,(10[&rate=0.0023684539784968434]:55.51021993599804,16[&rate=0.002022995418655675]:55.51021993599804)[&rate=0.00612609253457946]:78.55198097637188)[&rate=0.0010720677101511773]:61.799534126908014,((9[&rate=7.814378657563678E-4]:23.986955645066555,15[&rate=0.0020262596173248938]:23.986955645066555)[&rate=0.003362186181527546]:61.61632930429056,(11[&rate=0.0016377424461325222]:23.26458316528414,17[&rate=0.001816211080872006]:23.26458316528414)[&rate=0.0035939423894023525]:62.33870178407298)[&rate=0.002488988876999752]:110.25845008992081)[&rate=0.0023508999658191174]:53.23291271763395,(12[&rate=0.0011097765815689252]:46.85087557055808,14[&rate=0.005454553058413539]:46.85087557055808)[&rate=0.004895375179638329]:202.2437721863538)[&rate=0.0031715294544417123]:181.6753319284247)[&rate=0.005124012733901303]:32.41328593002271)[&rate=1.0]:0.0;
tree STATE_552000 = (((((((1[&rate=0.0011079313052821413]:21.407008316949373,2[&rate=0.0028891502087571843]:21.407008316949373)[&rate=0.002040587198125614]:2.0174842150116525,(21[&rate=0.0020382510399119076]:2.577695101992981,22[&rate=0.001220612588787169]:2.577695101992981)[&rate=0.0013764790223153472]:20.846797429968046)[&rate=0.005209338932277605]:78.12914753931831,(((32[&rate=0.0052707989321819325]:23.66186888236194,34[&rate=0.00194413177024277]:23.66186888236194)[&rate=0.004968035728901147]:28.793324717852837,35[&rate=0.001755865992749506]:52.45519360021478)[&rate=0.003157430135583131]:20.186256140076758,33[&rate=0.0022120129890635157]:72.64144974029153)[&rate=0.01511460954821887]:28.912190330987798)[&rate=0.0033814893115875844]:54.476111787462585,13[&rate=0.0039234501960889795]:156.02975185874192)[&rate=0.0047739419510003985]:193.59679133117658,((((4[&rate=0.002176970522331252]:56.11104195611339,(((5[&rate=0.0023852177865937596]:15.121843706396191,37[&rate=0.004120501536623598]:15.121843706396191)[&rate=0.004147987419028622]:4.404752646268349,42[&rate=0.002797904716532338]:19.52659635266454)[&rate=0.0025657472772953474]:28.510809937744355,31[&rate=0.002780107851997013]:48.037406290408896)[&rate=0.0024370065984819153]:8.073635665704494)[&rate=0.0010318791647202531]:16.078956018581486,36[&rate=0.0015179927424036638]:72.18999797469488)[&rate=0.007910345541887713]:6.49090003832535,23[&rate=0.0056058044748739325]:78.68089801302023)[&rate=0.003181753620082735]:169.70149354914153,((26[&rate=0.0039045811637662933]:3.7283430415614536,30[&rate=0.003526055625681121]:3.7283430415614536)[&rate=0.0021705070297993994]:93.63970096755966,27[&rate=0.002119729635278847]:97.36804400912112)[&rate=0.001254953808498055]:151.01434755304064)[&rate=0.006112953803631338]:101.24415162775674)[&rate=0.00837766694228088]:54.560447295980396,(((24[&rate=0.0017133603740253761]:12.443301609609412,25[&rate=0.005960947386300784]:12.443301609609412)[&rate=0.0030144177571376895]:160.12024582488047,41[&rate=0.008209448134179152]:172.5635474344899)[&rate=0.004503963961221477]:70.87991761523423,38[&rate=0.003789994508346906]:243.44346504972413)[&rate=0.0020769278375108863]:160.74352543617476)[&rate=0.0024422328515169883]:59.29494339157702,(((3[&rate=0.0026128665523177884]:13.777480237925692,28[&rate=0.0013904009418852948]:13.777480237925692)[&rate=0.0021691330921188583]:47.65040547493723,(6[&rate=0.0025797307223690527]:55.657844324495265,((20[&rate=0.003351976972815011]:9.54223237296082,40[&rate=0.0038892024188364517]:9.54223237296082)[&rate=0.0023200144681342835]:2.005293559391186,(29[&rate=0.0015749687228708027]:5.13179798458171,39[&rate=0.001065635186798978]:5.13179798458171)[&rate=0.0024005974046347775]:6.4157279477702955)[&rate=0.0017316221745282655]:44.110318392143256)[&rate=0.0024328566653151287]:5.770041388367659)[&rate=0.002514397505268783]:312.0459314004039,((((7[&rate=7.036241419942358E-4]:38.39435587717313,19[&rate=8.348822479023019E-4]:38.39435587717313)[&rate=0.005237705548558416]:87.24633181564775,(10[&rate=0.0024638910217908193]:55.600609597708015,16[&rate=0.0020014362771868825]:55.600609597708015)[&rate=0.006221487743032315]:70.04007809511286)[&rate=0.003357537923339302]:33.621937657882796,((8[&rate=9.091054101896495E-4]:21.47297834668076,18[&rate=9.11208130688823E-4]:21.47297834668076)[&rate=0.0036498449694590883]:107.52765244165703,((9[&rate=7.951946169987486E-4]:23.35875145198664,15[&rate=0.002194902024091284]:23.35875145198664)[&rate=0.0033147138406862888]:28.361934369273506,(11[&rate=0.0018137119960460392]:20.81737800923862,17[&rate=0.0020113564452751264]:20.81737800923862)[&rate=0.0034428697242836655]:30.903307812021527)[&rate=0.0021858385305402917]:77.27994496707764)[&rate=0.002274056843787446]:30.261994562365885)[&rate=0.002315576617986164]:93.04998631872678,(12[&rate=9.755235874585007E-4]:57.11295246094673,14[&rate=0.004817505242344602]:57.11295246094673)[&rate=0.00498155536303554]:195.19965920848372)[&rate=0.003227362353862843]:121.16120544383637)[&rate=0.004366506852206117]:90.00811676420909)[&rate=1.0]:0.0;
tree STATE_553000 = (((((((1[&rate=0.0011340870357487262]:11.275521987002545,2[&rate=0.00295735645388305]:11.275521987002545)[&rate=0.0020887608065156644]:5.569397573935245,(21[&rate=0.0025063901106142836]:0.32296912636097896,22[&rate=0.0038377603890772808]:0.32296912636097896)[&rate=0.0019408367798436595]:16.521950434576812)[&rate=0.005332319539963379]:73.22075969435778,((32[&rate=0.0045884461362441144]:27.083818710803303,34[&rate=0.0016012831232376905]:27.083818710803303)[&rate=0.0034838127784821943]:37.26311504283241,(33[&rate=0.003017714529416677]:59.45495239727042,35[&rate=0.0017368866526472208]:59.45495239727042)[&rate=0.0016499497864790192]:4.891981356365292)[&rate=0.015471430996990611]:25.718745501659868)[&rate=0.007743163946666203]:38.92362216218126,13[&rate=0.004016073904209667]:128.98930141747684)[&rate=0.0048866438281162305]:174.90463927794798,(((((4[&rate=0.002288636055105383]:34.38001425561922,((5[&rate=0.002445835693274721]:15.301285524232377,37[&rate=0.0047890992449415035]:15.301285524232377)[&rate=0.0031525789099114115]:7.897590857760477,42[&rate=0.0032221757685382425]:23.198876381992854)[&rate=0.002830052670676004]:11.18113787362637)[&rate=0.005254607331752176]:5.166517318623541,31[&rate=0.0028131484930304144]:39.54653157424276)[&rate=9.77220515689725E-4]:32.89871766065973,36[&rate=0.0015206755932631862]:72.44524923490249)[&rate=0.00851835826321477]:28.165764280593322,23[&rate=0.005738144729372402]:100.61101351549581)[&rate=0.003256867564159659]:96.34198340242176,((26[&rate=0.003996759417081893]:8.891447053619736,30[&rate=0.0013477115165686537]:8.891447053619736)[&rate=0.002221747748951223]:95.99011529165992,27[&rate=0.002169771615993261]:104.88156234527966)[&rate=0.003196568467796664]:92.07143457263791)[&rate=0.006257266696787242]:106.94094377750724)[&rate=0.008575444545879695]:84.31101662100855,(((24[&rate=0.001753808903629128]:9.70696055202345,25[&rate=0.005292236993034938]:9.70696055202345)[&rate=0.0030329031263801086]:159.8988730103121,41[&rate=0.008270659320380416]:169.60583356233553)[&rate=0.00477011452294086]:96.60485794986454,38[&rate=0.003879467632725271]:266.21069151220007)[&rate=0.0021259593654423315]:121.9942658042333)[&rate=0.0025329531773973716]:61.78003087338402,((((3[&rate=0.0024374606309756413]:15.737017381987656,28[&rate=0.0026782061740386357]:15.737017381987656)[&rate=0.002373390087440553]:20.23832083617428,(20[&rate=0.002177902897644838]:12.26696089242413,((29[&rate=0.002978376951670317]:5.693285531244393,39[&rate=0.0011788107337202714]:5.693285531244393)[&rate=0.0031468248060494367]:6.242743923921158,40[&rate=0.0025505676476747377]:11.936029455165551)[&rate=7.372127402410029E-4]:0.3309314372585792)[&rate=0.0017595716964136916]:23.708377325737807)[&rate=0.002200434247222475]:12.731874319871594,6[&rate=0.0035866099972915884]:48.70721253803353)[&rate=0.0021655694550555605]:345.64347095675544,(((((7[&rate=6.936854795893447E-4]:37.19255563294336,19[&rate=0.001464080262189384]:37.19255563294336)[&rate=0.006758442279686892]:66.52335792651027,(8[&rate=0.0016120769599456146]:20.423327836996922,18[&rate=0.0022256870688707403]:20.423327836996922)[&rate=0.004163843726004826]:83.29258572245672)[&rate=0.002370242099150993]:9.13876586217944,(10[&rate=0.0029869030321427043]:50.52821367510597,16[&rate=0.0020898589592881667]:50.52821367510597)[&rate=0.005281683941490912]:62.32646574652711)[&rate=0.002086790757249452]:18.857490411608666,((9[&rate=8.139673477386423E-4]:22.14282144100207,15[&rate=0.0022467186534029845]:22.14282144100207)[&rate=0.008536733518495118]:29.490984470606563,(11[&rate=0.0018565295983950351]:19.825535566100946,17[&rate=0.0020588399825513994]:19.825535566100946)[&rate=0.0036406640692294664]:31.808270345507687)[&rate=0.002492293896385131]:80.07836392163311)[&rate=0.0034276305209154745]:112.16294427614676,(12[&rate=8.056793933291574E-4]:48.60756946305243,14[&rate=0.0032766943164409244]:48.60756946305243)[&rate=0.005090830212436253]:195.2675446463361)[&rate=0.0033848807272624077]:150.4755693854005)[&rate=0.004183688293121053]:55.63430469502839)[&rate=1.0]:0.0;
tree STATE_554000 = (((((((1[&rate=0.0025723093924940443]:15.761580564181884,2[&rate=0.002588142527481313]:15.761580564181884)[&rate=0.00502518068471923]:2.88776406473416,(21[&rate=0.0021934774978781438]:5.57184282664914,22[&rate=0.0033586316118397294]:5.57184282664914)[&rate=0.0018119740260110863]:13.077501802266903)[&rate=0.0044878706566528]:67.41277364262933,((32[&rate=0.004015597295676195]:23.910262409310775,34[&rate=0.0014013694371337528]:23.910262409310775)[&rate=0.0031346952238609682]:37.808547961887356,(33[&rate=0.005584746222178398]:56.9314334272526,35[&rate=0.001459123387806245]:56.9314334272526)[&rate=0.003750952833078252]:4.787376943945532)[&rate=0.013824310312511752]:24.34330790034724)[&rate=0.005117784553674956]:62.92551309286752,13[&rate=0.0038798062328089097]:148.9876313644129)[&rate=0.006262813102673308]:185.72589107142454,(((((4[&rate=0.004765201338373365]:32.48035084865658,((5[&rate=7.492780693505667E-4]:17.346365020107747,37[&rate=0.006060342764191924]:17.346365020107747)[&rate=0.0024874368607485974]:3.3927518698313754,42[&rate=0.002833304472953132]:20.739116889939123)[&rate=0.002476732103599085]:11.741233958717455)[&rate=0.0024197256587377173]:27.78977922672204,31[&rate=0.0037734620995758805]:60.27013007537862)[&rate=0.0023603583536370527]:7.991467863121414,36[&rate=0.0012854521107846621]:68.26159793850003)[&rate=0.0063555240585592586]:27.810270959462557,23[&rate=0.005095638705511834]:96.07186889796259)[&rate=0.005266320402787751]:72.77791450901336,((26[&rate=0.0031388866620743966]:4.138484957224767,30[&rate=0.0011794552142943401]:4.138484957224767)[&rate=0.0019443715775545583]:91.53236372793478,27[&rate=0.0018988844534779832]:95.67084868515954)[&rate=0.0027974898938872205]:73.1789347218164)[&rate=0.005476072395797725]:165.8637390288615)[&rate=0.003967931955302295]:9.904732426903252,(((24[&rate=0.001573625113914537]:20.4629316220387,25[&rate=0.004631522727139412]:20.4629316220387)[&rate=0.006529013420029021]:87.48127960872807,41[&rate=0.008840490522943414]:107.94421123076677)[&rate=0.00417161351884601]:85.82832225225411,38[&rate=0.0034233904702068245]:193.77253348302088)[&rate=0.003219744272967235]:150.8457213797198)[&rate=0.002424806193675038]:113.31223538265738,((((3[&rate=0.001957895014633548]:10.1164485994307,28[&rate=0.005732757400849013]:10.1164485994307)[&rate=0.002374152520735995]:15.822862147631266,(20[&rate=0.0019060005776675745]:15.366562899737211,((29[&rate=0.0026549827810576003]:7.739581512936835,39[&rate=0.0025794867954085556]:7.739581512936835)[&rate=0.0052020857536692585]:2.218978025451924,40[&rate=0.0031966632119670548]:9.958559538388759)[&rate=0.0035245133518257477]:5.408003361348452)[&rate=0.00297532754744927]:10.572747847324756)[&rate=0.0028696990952183986]:46.99775433388473,6[&rate=0.002751891746832848]:72.9370650809467)[&rate=0.002622364636045155]:297.45237958861003,(((7[&rate=0.001489707234859439]:41.54848158599957,19[&rate=0.0012812957953320296]:41.54848158599957)[&rate=0.005693845932246909]:103.22399279327958,(((8[&rate=0.0014108157072278366]:23.036561035514115,18[&rate=0.001947819089400714]:23.036561035514115)[&rate=0.0036973018423688284]:103.87031000929387,((9[&rate=0.0024392899030384312]:23.684894449656493,15[&rate=3.644976070955822E-4]:23.684894449656493)[&rate=0.007412390410626979]:35.35501243455941,(11[&rate=0.0016247494277949026]:20.170821178373536,17[&rate=0.0018018021833019608]:20.170821178373536)[&rate=0.0016365763412577415]:38.86908570584237)[&rate=0.002225166452126648]:67.86696416059208)[&rate=0.001530728732674729]:13.507405127217112,(10[&rate=0.00451928447154223]:59.58696393867073,16[&rate=0.001897357493167884]:59.58696393867073)[&rate=0.00450197652227828]:80.82731223335438)[&rate=0.005137044675437226]:4.358198207254048)[&rate=0.0060638293502967]:100.86651497412518,(12[&rate=0.0031279683786276245]:53.015741936465105,14[&rate=0.002881599729877327]:53.015741936465105)[&rate=0.0037934846570819862]:192.62324741693922)[&rate=0.002984998009239259]:124.7504553161524)[&rate=0.004727668316565907]:87.54104557584134)[&rate=1.0]:0.0;
tree STATE_555000 = (((((((1[&rate=0.0010999182345103043]:10.908595414158981,2[&rate=0.0014260216257309445]:10.908595414158981)[&rate=0.0034419476682653423]:6.430756115363433,(21[&rate=0.0038865701907184105]:0.22416427598855557,22[&rate=0.0016339082218521403]:0.22416427598855557)[&rate=0.002852789478132083]:17.115187253533858)[&rate=0.004527445107255429]:65.7297010492149,(((32[&rate=0.0040510071966416315]:15.504991216384239,34[&rate=0.003840807738403889]:15.504991216384239)[&rate=0.0031623372505839896]:34.573037497958026,33[&rate=0.004090666266240606]:50.07802871434227)[&rate=0.0013405630687750236]:0.9890087418432927,35[&rate=0.001471990070115452]:51.06703745618556)[&rate=0.011802685591375458]:32.002015122551754)[&rate=0.005162913641929822]:69.31821705035674,13[&rate=0.003914018716153864]:152.38726962909405)[&rate=0.006318039156803234]:140.36839547230304,(((((4[&rate=0.003164576668898476]:31.557402714890387,((5[&rate=0.0027892969265635482]:11.399986415614972,37[&rate=0.00611378341650812]:11.399986415614972)[&rate=0.002706049199830864]:10.035118308918836,42[&rate=0.002963169036261268]:21.435104724533808)[&rate=0.0023044272912206964]:10.122297990356579)[&rate=0.003972922276923626]:11.628188943769288,31[&rate=0.0027361675872337845]:43.185591658659675)[&rate=0.0029392767491434944]:8.086572353208837,36[&rate=0.002650951932704616]:51.27216401186851)[&rate=0.0058124439456589076]:48.08109038129311,23[&rate=0.005103379025573566]:99.35325439316162)[&rate=0.005351135051605727]:78.9753836073219,((26[&rate=0.0031665656489828385]:2.186921337289894,30[&rate=0.004430444126350723]:2.186921337289894)[&rate=0.0019615172225311965]:109.93866771343473,27[&rate=0.0019156289888676216]:112.12558905072461)[&rate=0.0028221584135755904]:66.20304894975891)[&rate=0.0055243608990033135]:114.42702710091356)[&rate=0.004270574495209682]:79.6610375111411,(((24[&rate=0.00266192094070029]:14.433635218809563,25[&rate=0.005051806966178634]:14.433635218809563)[&rate=0.0052333478802872885]:125.11197178424698,41[&rate=0.00891844677019545]:139.54560700305655)[&rate=0.002551733668668163]:85.86708881607484,38[&rate=0.0034535782385971383]:225.4126958191314)[&rate=0.0032481362700769205]:147.0040067934068)[&rate=0.0038907065651093216]:81.75387289902216,((((3[&rate=0.0062309992807738105]:6.045879200076218,28[&rate=0.005783309376128018]:6.045879200076218)[&rate=0.0022277222179838355]:29.508993868379346,(20[&rate=0.0019228078636860202]:19.096036009260377,((29[&rate=0.002678394660540412]:10.605683915039453,39[&rate=0.0015617366141318315]:10.605683915039453)[&rate=0.0052479582182337085]:5.211165444432002,40[&rate=0.0032248516781862185]:15.816849359471455)[&rate=0.003555592829871821]:3.2791866497889224)[&rate=0.0026977917820624328]:16.458837059195186)[&rate=0.0029769997816249056]:26.462537046105766,6[&rate=0.0027383190015103404]:62.01741011456133)[&rate=0.0026714678013184624]:313.87459644099454,((((7[&rate=0.002271000180193775]:42.64297016528377,19[&rate=7.993960887313481E-4]:42.64297016528377)[&rate=0.005962508743900125]:98.91123269348145,((8[&rate=0.0014232564080215537]:25.011131471333325,18[&rate=0.0019649951348495467]:25.011131471333325)[&rate=0.003729904985450652]:96.86299911477398,((9[&rate=0.0024607997821716092]:25.715036547849508,15[&rate=0.0029120447148367]:25.715036547849508)[&rate=0.007477753542762171]:43.7333622439417,(11[&rate=0.002423221166060025]:21.899755766466388,17[&rate=0.0018176906384224911]:21.899755766466388)[&rate=0.003711815697420852]:47.54864302532482)[&rate=0.004225286516898698]:52.42573179431611)[&rate=0.004456117725387633]:19.68007227265791)[&rate=0.0022018139663928125]:22.452732861300916,(10[&rate=0.004559135932015357]:43.31162069417378,16[&rate=0.0019140885636829495]:43.31162069417378)[&rate=0.004613606475350716]:120.69531502589236)[&rate=0.0021084114285360774]:22.010535489382136,(12[&rate=0.0032765990784415907]:49.65395672097137,14[&rate=0.003018523807279754]:49.65395672097137)[&rate=0.00864772357637308]:136.3635144884769)[&rate=0.00429660142863621]:189.87453534610756)[&rate=0.0032253406969139638]:78.2785689560045)[&rate=1.0]:0.0;
tree STATE_556000 = (((((((1[&rate=0.0011538169450284186]:14.780670044550877,(21[&rate=0.005655096685913719]:0.24797297186098313,22[&rate=0.0017139737608164827]:0.24797297186098313)[&rate=0.0023323223408025368]:14.532697072689894)[&rate=0.0016522225636329032]:1.8052614542486332,2[&rate=0.001512914791867211]:16.58593149879951)[&rate=0.00481006965770995]:51.99672463382299,(((32[&rate=0.0063434285243536455]:12.305347514979099,34[&rate=0.00395172743768203]:12.305347514979099)[&rate=0.003190702175198371]:33.13435635921935,35[&rate=0.0019410767216690387]:45.43970387419845)[&rate=0.0021586263757042623]:2.1480193431172694,33[&rate=0.004272609796517453]:47.58772321731572)[&rate=0.011499615224004157]:20.994932915306784)[&rate=0.005756957597373955]:61.0756832877552,13[&rate=0.00410581530168677]:129.6583394203777)[&rate=0.006627638682359111]:136.50313143374748,(((((4[&rate=0.0033570314453256105]:26.402382647062954,((5[&rate=0.002925979366109473]:13.839622986208465,37[&rate=0.00641337390623532]:13.839622986208465)[&rate=0.006487174536287933]:1.533271432564673,42[&rate=0.0036709003996598356]:15.372894418773138)[&rate=0.0024276209177948125]:11.029488228289816)[&rate=0.00502617186493926]:14.179230162709796,31[&rate=0.0028702465579120177]:40.58161280977275)[&rate=0.004367636795444725]:5.576859216048206,36[&rate=0.002780855125810506]:46.158472025820956)[&rate=0.005235685282693811]:26.10226143834126,23[&rate=0.005353457204235699]:72.26073346416221)[&rate=0.005543153644979839]:73.99143707566988,((26[&rate=0.0033217351878596234]:3.3323087293686573,30[&rate=0.00464754683266159]:3.3323087293686573)[&rate=0.002057636411791273]:101.4972179182142,27[&rate=0.0020094995413246887]:104.82952664758287)[&rate=0.0035651152592387396]:41.422643892249226)[&rate=0.005835233158844136]:119.90930031429309)[&rate=0.005052864595609416]:96.72464712397448,(((24[&rate=0.0015931991872132792]:22.917129482459995,25[&rate=0.0025173173309286836]:22.917129482459995)[&rate=0.005835636828513308]:111.2876680387295,41[&rate=0.006786371027644286]:134.2047975211895)[&rate=0.0027088543080857406]:98.24176764749359,38[&rate=0.003626247943412447]:232.4465651686831)[&rate=0.003364870824412953]:130.43955280941657)[&rate=0.0025059366783172386]:102.37209163658525,((((3[&rate=0.004109696182466782]:9.275526318422969,28[&rate=0.0021045904413465083]:9.275526318422969)[&rate=0.0026009850765940905]:29.383701146171624,((20[&rate=0.0020170301987425046]:12.935442952185186,40[&rate=0.0014675145298425514]:12.935442952185186)[&rate=0.003729825661590322]:1.6996049265837971,(29[&rate=0.0026458886648167024]:9.681487127905832,39[&rate=0.0018568480658126955]:9.681487127905832)[&rate=0.0019102535831031177]:4.953560750863151)[&rate=0.0028276705005233042]:24.02417958582561)[&rate=0.0023300479452315784]:24.58800631473852,6[&rate=0.0018143896773810233]:63.247233779333115)[&rate=0.003990222135864251]:240.9546567296208,(((((7[&rate=0.0022230509502917627]:41.136841127087635,19[&rate=0.0017883544429769906]:41.136841127087635)[&rate=0.006453990451989974]:65.87501694925986,((9[&rate=0.0027330006966588796]:22.667035732282514,15[&rate=0.00255336927130079]:22.667035732282514)[&rate=0.004568171521240847]:31.41758900496862,(11[&rate=0.0018823851614875916]:20.609851412909915,17[&rate=0.0027804197023651453]:20.609851412909915)[&rate=0.005787272726166182]:33.474773324341214)[&rate=0.005850156167548293]:52.92723333909636)[&rate=0.001991834619582661]:32.6977705416885,(8[&rate=0.001611863788043321]:21.57195762105197,18[&rate=0.002225392756845625]:21.57195762105197)[&rate=0.003855798544703363]:118.13767099698403)[&rate=0.0050921033826488325]:10.55583627736516,(10[&rate=0.0013152581707309037]:56.44696294633843,16[&rate=0.001407501473645566]:56.44696294633843)[&rate=0.005016270315606426]:93.81850194906272)[&rate=0.002522629421666727]:20.970062870292395,(12[&rate=0.0018863542091573262]:44.70081871057194,14[&rate=0.003166438930218907]:44.70081871057194)[&rate=0.00907148339329358]:126.53470905512161)[&rate=0.004507145512139728]:132.96636274326036)[&rate=0.0016660603478187]:161.056319105731)[&rate=1.0]:0.0;
tree STATE_557000 = ((((((1[&rate=0.002471743337798278]:8.114513027783037,2[&rate=0.0025634569940149532]:8.114513027783037)[&rate=0.0023682019836452238]:2.791337928652686,(21[&rate=0.004979092175614258]:1.3922827583118957,22[&rate=0.0015090870796606662]:1.3922827583118957)[&rate=0.00450075182265496]:9.513568198123828)[&rate=0.004150018523725014]:87.27090856447563,(((32[&rate=0.0055851415257271554]:8.111706163965849,34[&rate=0.003479341956142414]:8.111706163965849)[&rate=0.004107731803568526]:43.530332155836064,33[&rate=0.003980658818135607]:51.64203831980191)[&rate=0.0028849148966634533]:1.8862731789203906,35[&rate=0.001709042383438639]:53.5283114987223)[&rate=0.007079833276743546]:44.64844802218906)[&rate=0.005068776737957921]:58.72275782497988,13[&rate=0.0036150103134607848]:156.89951734589124)[&rate=0.0058353774903029225]:200.1322925773867,(((((4[&rate=0.003129767458501595]:21.003795712169488,((5[&rate=0.003395171816728339]:8.042979348473464,37[&rate=0.007441783967833021]:8.042979348473464)[&rate=0.003051681176931351]:9.576484824050533,42[&rate=0.002418595217991297]:17.619464172523998)[&rate=0.0027352967405270324]:3.3843315396454905)[&rate=0.0024532284041044366]:16.291288154699505,31[&rate=0.002581045998478642]:37.29508386686899)[&rate=0.0020266833241653626]:16.344625891413287,36[&rate=0.002357414559726082]:53.63970975828228)[&rate=0.005131014024407469]:42.697882808857585,23[&rate=0.004797790424218582]:96.33759256713986)[&rate=0.004705859056382484]:100.50523106833916,((26[&rate=0.0029246583391860396]:4.221211309907993,30[&rate=0.004091983807195907]:4.221211309907993)[&rate=0.001811668646821702]:139.4276371369255,27[&rate=0.0017692860089469735]:143.6488484468335)[&rate=0.003041974891483864]:53.19397518864551)[&rate=0.00658875582923758]:160.1889862877989)[&rate=0.0038458242915173947]:129.4752838188906,(((((3[&rate=0.003618427277693471]:7.5537592562040965,28[&rate=0.0018530098393075227]:7.5537592562040965)[&rate=0.002195255130129028]:24.867243072674412,(20[&rate=0.0020214241042231466]:18.09839386314301,((29[&rate=0.0018192166835786876]:13.345261679765548,39[&rate=0.0012767011042796657]:13.345261679765548)[&rate=0.0027041256168814616]:1.5677641477657485,40[&rate=0.0023722093366437334]:14.913025827531296)[&rate=0.003170824050987506]:3.185368035611713)[&rate=0.002524036834943586]:14.322608465735499)[&rate=0.0018110711777206288]:37.89953828404432,6[&rate=0.001597499379411166]:70.32054061292283)[&rate=0.00351323503722404]:217.59131600156357,(((((7[&rate=0.0020659599558880437]:42.62069877225652,19[&rate=0.0024182922988043353]:42.62069877225652)[&rate=0.006268642192025869]:77.55656151477972,(8[&rate=0.0027879540624636966]:22.142579640579157,18[&rate=0.002243100263620791]:22.142579640579157)[&rate=0.002596464951418987]:98.03468064645708)[&rate=0.0027889269975741923]:25.07632044595678,((9[&rate=0.0013336086110007656]:23.93801712760633,15[&rate=0.0017410144364257926]:23.93801712760633)[&rate=0.0026545637337891323]:79.58558430027338,(11[&rate=0.003520613358715171]:20.112179421481812,17[&rate=0.002722009881009074]:20.112179421481812)[&rate=0.0020023129724422895]:83.4114220063979)[&rate=0.004229407942079542]:41.729979305113304)[&rate=0.0023813370003409255]:7.195429554448793,(10[&rate=0.001181524845577366]:61.20958640727202,16[&rate=0.0012643889985303814]:61.20958640727202)[&rate=0.004287750797037456]:91.2394238801698)[&rate=0.003954681547666039]:34.983222281366466,(12[&rate=0.0022509971050934745]:50.17984556025695,14[&rate=0.0027259331531266457]:50.17984556025695)[&rate=0.008054091341138502]:137.25238700855132)[&rate=0.006039047951253332]:100.47962404567812)[&rate=0.0032767319857447143]:126.25780234298657,(((24[&rate=0.0032611059031933697]:26.22717838035761,25[&rate=0.002833672613305511]:26.22717838035761)[&rate=0.005437725583188095]:107.98535123708679,41[&rate=0.007934290744888335]:134.2125296174444)[&rate=0.0034972782747277947]:138.24903275038477,38[&rate=0.0025987275320426863]:272.4615623678292)[&rate=0.003130411295236374]:141.7080965896438)[&rate=0.0031341994104369837]:72.33743478469557)[&rate=1.0]:0.0;
tree STATE_558000 = (((((((1[&rate=0.002293246267397922]:13.796510351209374,2[&rate=0.0026414116807583947]:13.796510351209374)[&rate=0.002440218968603928]:6.9992856238515735,(21[&rate=0.002684482929545334]:3.330509433620142,22[&rate=0.003287957517135821]:3.330509433620142)[&rate=0.0018470025875302575]:17.465286541440804)[&rate=0.0026331856855447713]:95.41262096207808,(((32[&rate=0.0057549855914057965]:8.519323346694627,34[&rate=0.0035851486901339155]:8.519323346694627)[&rate=0.0029099247136082753]:33.27080152745018,33[&rate=0.00429263272462928]:41.79012487414481)[&rate=0.002972645113154682]:1.5495609777127157,35[&rate=0.0013607982828269323]:43.339685851857524)[&rate=0.007568539359576895]:72.86873108528151)[&rate=0.005083298860594959]:62.49611382887302,13[&rate=0.003724942720057851]:178.70453076601206)[&rate=0.006012831227716252]:137.22967780017717,(((((4[&rate=0.0033134942713764514]:21.469729949302334,((5[&rate=0.001842166954383735]:12.213278429164257,37[&rate=0.006184412834817594]:12.213278429164257)[&rate=0.0019898060681780177]:4.295487367374134,42[&rate=0.002561096744243383]:16.50876579653839)[&rate=0.004682333314464467]:4.9609641527639425)[&rate=0.0032828132113960655]:9.120106591970288,31[&rate=0.0027955029599894365]:30.58983654127262)[&rate=0.0017447561358343786]:13.673676534839455,36[&rate=0.002429103499293602]:44.263513076112076)[&rate=0.0032249945251382937]:66.7849454852864,23[&rate=0.0036902135891677857]:111.04845856139848)[&rate=0.004759654137343616]:79.59038560816352,((26[&rate=0.0025541022201425595]:5.724476027882763,30[&rate=0.003650632963378714]:5.724476027882763)[&rate=0.0018453499558069304]:112.93429232977444,27[&rate=0.0017951392615676777]:118.6587683576572)[&rate=0.0053248119652993375]:71.9800758119048)[&rate=0.006850867424153078]:125.29536439662724)[&rate=0.004162586661489713]:138.66080426067077,((((3[&rate=0.004248175023213349]:14.673032732982168,28[&rate=0.002175505962394985]:14.673032732982168)[&rate=0.003448898658279658]:21.190163468198772,(20[&rate=0.0020886746370295224]:13.63276012503462,((29[&rate=0.0020911417272939685]:8.753695487581641,39[&rate=0.0019719835881564806]:8.753695487581641)[&rate=0.0032310908960000366]:4.3712381252007795,40[&rate=0.0032456337708097614]:13.12493361278242)[&rate=0.003898708010970929]:0.5078265122521994)[&rate=0.0027102734694383584]:22.23043607614632)[&rate=0.002014183397190035]:59.32492497114022,6[&rate=0.0017162195147249954]:95.18812117232116)[&rate=0.0035667699739646954]:216.8587474482537,((((7[&rate=0.0012291771380296315]:43.396840536981685,19[&rate=0.0011004398954316038]:43.396840536981685)[&rate=0.006152496242033712]:107.16013423930444,((9[&rate=0.0013741636278204914]:25.140914138966707,15[&rate=0.00179395865796891]:25.140914138966707)[&rate=0.0031077409555999263]:78.3523709884878,(11[&rate=0.00349566035439376]:21.122826226063793,17[&rate=0.0028189762091698303]:21.122826226063793)[&rate=0.002063203278343071]:82.37045890139072)[&rate=0.004202983922432093]:47.06368964883161)[&rate=0.00245375342095011]:5.626234844609456,((8[&rate=0.0019553643437703262]:18.864114040111193,18[&rate=0.0023113129072473257]:18.864114040111193)[&rate=0.0026754234096263083]:107.7895858203307,(10[&rate=0.00301262345432424]:45.39473312648718,16[&rate=0.001302839048026985]:45.39473312648718)[&rate=0.005022232044145313]:81.25896673395471)[&rate=0.0028672652761008778]:29.529509760453692)[&rate=0.00584821397999349]:27.745462276119724,(12[&rate=0.002204156695171968]:38.5807305403228,14[&rate=0.002669209923220148]:38.5807305403228)[&rate=0.008456380106848654]:145.3479413566925)[&rate=0.0062226953041707835]:128.11819672355955)[&rate=0.00391006176786712]:142.54814420628514)[&rate=0.003112099045424572]:3.991771210562888,(((24[&rate=0.003360276082257877]:24.765721149316793,25[&rate=0.002919844552768292]:24.765721149316793)[&rate=0.0056030867323799555]:92.85583639235253,41[&rate=0.00817557240125832]:117.62155754166932)[&rate=0.00360363045188449]:211.06544790223572,38[&rate=0.0026777547952910753]:328.68700544390504)[&rate=0.003159468956386548]:129.89977859351785)[&rate=1.0]:0.0;
tree STATE_559000 = (((((((1[&rate=0.001665744595963465]:10.345882982777644,2[&rate=0.0024384355977101592]:10.345882982777644)[&rate=0.001687952441817136]:3.128899512266889,(21[&rate=0.004340193464801651]:0.9339967005788548,22[&rate=0.0030352984023996133]:0.9339967005788548)[&rate=0.0017050719095752422]:12.540785794465679)[&rate=0.0019446494246678988]:101.77965183055707,((32[&rate=0.00531275069031547]:15.726022882843187,34[&rate=0.0033096522790360783]:15.726022882843187)[&rate=0.004348368387283527]:34.11148689578868,(33[&rate=0.004043518912659782]:46.00080476195143,35[&rate=0.0019216244143912269]:46.00080476195143)[&rate=0.0038279105279388635]:3.8367050166804404)[&rate=0.007101996590273323]:65.41692454696974)[&rate=0.007509537214382585]:51.970581008745484,13[&rate=0.0034387040058994453]:167.2250153343471)[&rate=0.005550782490837804]:137.9915708684783,(((((4[&rate=0.002485159965623457]:24.643154320634096,((5[&rate=0.0012398897580094942]:15.061146905509593,37[&rate=0.004672362856897094]:15.061146905509593)[&rate=0.0031031465246857213]:4.560518237220224,42[&rate=0.00236429236482271]:19.621665142729817)[&rate=0.006462496739833617]:5.021489177904279)[&rate=0.005218965229533228]:12.804771173732945,31[&rate=0.0025806859191171956]:37.44792549436704)[&rate=0.003951300462689235]:18.62444764626113,36[&rate=0.0021488739359424728]:56.07237314062817)[&rate=0.004809958481864663]:54.298484307126756,23[&rate=0.0029191076669675417]:110.37085744775493)[&rate=0.004378018604529368]:78.23938985483284,((26[&rate=0.002357835326743809]:9.26317633355841,30[&rate=0.001759123316789964]:9.26317633355841)[&rate=0.002823443358942451]:111.27588581351863,27[&rate=0.0016355940763177392]:120.53906214707703)[&rate=0.005204786423374089]:68.07118515551073)[&rate=0.006398717996873356]:116.60633890023763)[&rate=0.0037470515784492554]:115.29554587010188,(((24[&rate=0.003908889236714758]:13.249450794442875,25[&rate=0.0029056160841539284]:13.249450794442875)[&rate=0.002593618241056066]:189.4607695069386,41[&rate=0.007463835631186988]:202.71022030138147)[&rate=0.0033877372678167627]:103.58553450617893,38[&rate=0.002471985969667743]:306.2957548075604)[&rate=0.002917987378904584]:114.21637726536687)[&rate=0.002568857486307094]:16.354784183300865,((((3[&rate=0.003468314849642246]:11.082921211957554,28[&rate=0.0022034458702219557]:11.082921211957554)[&rate=0.001687521537780909]:22.052540120580872,((20[&rate=0.0033992702159325425]:10.850897964021796,40[&rate=0.003003030620598775]:10.850897964021796)[&rate=0.0017827848426504134]:1.5760431958541066,(29[&rate=0.0022358479862669635]:8.113157221269713,39[&rate=8.965603413091478E-4]:8.113157221269713)[&rate=0.003160889255087797]:4.313783938606189)[&rate=0.003116655132558603]:20.708520172662524)[&rate=0.001739404813179291]:29.696835991652392,6[&rate=0.00323385254560448]:62.83229732419082)[&rate=0.003280251430101848]:244.46150727782216,(((7[&rate=0.001178311637283762]:45.29405999624831,19[&rate=0.0010549017669208892]:45.29405999624831)[&rate=0.005557329132643802]:99.97987837279419,((9[&rate=0.0012685676872416004]:26.376115541318637,15[&rate=0.0016561040765688054]:26.376115541318637)[&rate=0.0028689303639345787]:36.26178056088935,(11[&rate=0.001422635243169973]:19.552052683893265,17[&rate=0.001652390837062399]:19.552052683893265)[&rate=0.003985536107997283]:43.085843418314724)[&rate=0.0038800107102162276]:82.63604226683451)[&rate=0.004599450120151037]:19.59970062087629,(((8[&rate=0.0018975893466508876]:18.82638079642509,18[&rate=0.0022430207251778246]:18.82638079642509)[&rate=0.0024508965717496517]:123.64523880183953,(10[&rate=0.0018344564142062868]:49.58673799475637,16[&rate=0.0026835278286038043]:49.58673799475637)[&rate=0.0027933584008024972]:92.88488160350826)[&rate=0.0026469337469176364]:9.17608700327392,(12[&rate=0.0019166718409625977]:44.02441701017603,14[&rate=0.004185614222994657]:44.02441701017603)[&rate=0.008938778522547477]:107.62328959136252)[&rate=0.0018938162261902592]:13.225932388380244)[&rate=0.004437514088118313]:142.4201656120942)[&rate=0.003550173831099989]:129.57311165421515)[&rate=1.0]:0.0;
tree STATE_560000 = (((((((1[&rate=0.0038440096199870316]:3.928794727867677,2[&rate=0.0019646577683172317]:3.928794727867677)[&rate=0.0016624714247507675]:21.563397477476975,(21[&rate=0.004311925065824817]:0.3576517834724512,22[&rate=0.0034119405177198622]:0.3576517834724512)[&rate=0.0012754342418276005]:25.1345404218722)[&rate=0.004427721308587494]:89.94908307578484,(((32[&rate=0.005971995809363569]:16.277698637078583,34[&rate=0.0037203382377712893]:16.277698637078583)[&rate=0.0049049674140366865]:25.42029213569616,35[&rate=0.0018207749211412987]:41.697990772774745)[&rate=0.006348297323741689]:2.2646577378570285,33[&rate=0.00471843871881831]:43.96264851063177)[&rate=0.005730281344489287]:71.47862677049773)[&rate=0.008419975655318374]:19.49623135357612,13[&rate=0.003908291167225369]:134.9375066347056)[&rate=0.0061576783396685274]:177.62627307993776,(((((4[&rate=0.004176651948635969]:25.10456171170766,((5[&rate=0.0020881258272615645]:11.802353793759814,37[&rate=0.0047430266251232535]:11.802353793759814)[&rate=0.0021633284141824617]:6.155174893771637,42[&rate=0.0020125386311429746]:17.95752868753145)[&rate=0.005930407913579636]:7.14703302417621)[&rate=0.004570687809028547]:13.110319770598466,31[&rate=0.002900916378855414]:38.214881482306126)[&rate=0.002649658179067385]:13.599546812088157,36[&rate=0.0023298655507599133]:51.81442829439428)[&rate=0.0028613596136086526]:68.5583020519338,23[&rate=0.0032813319823188827]:120.37273034632807)[&rate=0.004921275302505726]:57.773387302449635,((26[&rate=0.003407572389304391]:9.588132606896059,30[&rate=0.0015100672891195824]:9.588132606896059)[&rate=0.0032120858241793215]:100.82490410361268,27[&rate=0.0018385506000479835]:110.41303671050873)[&rate=0.005850634542675253]:67.73308093826897)[&rate=0.004936932577575986]:134.41766206586567)[&rate=0.0031546542027830076]:137.7792102080146,((((3[&rate=0.0016871987031697915]:13.893150222066984,28[&rate=0.002354138865154627]:13.893150222066984)[&rate=0.0037777159504810793]:15.906999307053853,(20[&rate=0.0034347171933124384]:19.377462948318474,((29[&rate=0.0018267829074768154]:12.705079616963971,39[&rate=0.0032033279777722323]:12.705079616963971)[&rate=0.0030938748441236203]:2.0580129724564102,40[&rate=0.0025211283859691157]:14.763092589420381)[&rate=0.001437857271449779]:4.614370358898093)[&rate=0.003051299822047703]:10.422686580802363)[&rate=0.0013710500158223757]:26.728836826045722,6[&rate=0.0036351327167785533]:56.52898635516656)[&rate=0.0036872891155915986]:189.22055228353403,(((((7[&rate=0.0013245251979084323]:46.24824114856873,19[&rate=0.0011858017247410875]:46.24824114856873)[&rate=0.006206510687589814]:83.04416121600926,(8[&rate=0.0013244912765456125]:19.288908539556964,18[&rate=0.002521351208565823]:19.288908539556964)[&rate=0.004983257010008512]:110.00349382502102)[&rate=0.0030150175427270222]:11.408092800852387,(10[&rate=0.0018248133240406277]:50.244029036623864,16[&rate=0.0030767729326208995]:50.244029036623864)[&rate=0.004251865329319875]:90.45646612880651)[&rate=0.0024326815484023863]:0.9828417207961024,((9[&rate=0.00142598088141347]:26.878875008287835,15[&rate=0.0018616056317351092]:26.878875008287835)[&rate=0.0032249283110546223]:53.91092979548033,(11[&rate=0.003297321319838826]:21.6997836087892,17[&rate=0.0017192115177480144]:21.6997836087892)[&rate=0.0030116503711403305]:59.09002119497896)[&rate=0.0051191794215571665]:60.89353208245831)[&rate=0.011226923826704807]:37.062967529295065,(12[&rate=0.002063657858425042]:46.98946082923974,14[&rate=0.0049447885219942485]:46.98946082923974)[&rate=0.010270034118934793]:131.7568435862818)[&rate=0.0084124690181577]:67.00323422317905)[&rate=0.0031308211554053646]:204.5934512839574)[&rate=0.007660474943406196]:15.79561723008527,(((24[&rate=0.001816370509603591]:12.087973754285386,25[&rate=0.005535418955454085]:12.087973754285386)[&rate=0.00288066564308863]:172.3748350531116,41[&rate=0.008390003165921447]:184.462808807397)[&rate=0.0038081125854583023]:209.79219206425668,38[&rate=0.002778728140877228]:394.2550008716537)[&rate=0.002762226149576065]:71.88360628108956)[&rate=1.0]:0.0;
tree STATE_561000 = (((((((1[&rate=0.0032021492461005063]:4.702965625874826,2[&rate=0.0016366055274554048]:4.702965625874826)[&rate=8.225122571686881E-4]:10.969970807771595,(21[&rate=0.0011442568900368595]:6.880034376322349,22[&rate=0.0010084270693030033]:6.880034376322349)[&rate=0.0010624663306469041]:8.792902057324074)[&rate=0.0036883946326555822]:95.67257909989668,(((32[&rate=0.004974811139711313]:14.606208238162482,34[&rate=0.00309912811387772]:14.606208238162482)[&rate=0.004187468516748152]:35.492543871699674,35[&rate=0.0014778142554517039]:50.098752109862154)[&rate=0.006117617911440769]:5.452136157972973,33[&rate=0.002256630281271377]:55.55088826783513)[&rate=0.004773457379449032]:55.79462726570798)[&rate=0.007046327201056664]:54.64930859268014,13[&rate=0.003274945191351858]:165.99482412622325)[&rate=0.005132786243217144]:171.03964762223524,(((((4[&rate=0.002015039570690838]:26.53747821454833,((5[&rate=0.0014727899757490436]:16.29998326446705,37[&rate=0.0051999601336288285]:16.29998326446705)[&rate=0.0019365329113939223]:1.9360108680146375,42[&rate=0.003843828121359422]:18.235994132481686)[&rate=0.004940167457125556]:8.301484082066644)[&rate=0.008872533345307684]:4.883505832896013,31[&rate=0.002439829420868746]:31.420984047444342)[&rate=0.0025560638843188785]:31.211876773445233,36[&rate=9.21190836994978E-4]:62.632860820889576)[&rate=0.0029295966200258146]:83.44400515550278,23[&rate=0.002733425712244533]:146.07686597639236)[&rate=0.0035732701517893375]:39.12560478490988,((26[&rate=0.0028372551305271957]:4.603268251450998,30[&rate=0.0017390312712422323]:4.603268251450998)[&rate=0.0026842777233303345]:94.63910088377087,27[&rate=0.0015617818245893674]:99.24236913522186)[&rate=0.004669406538996894]:85.96010162608037)[&rate=0.004204109937296894]:151.83200098715625)[&rate=0.0025907425612070405]:120.89832606563004,(((24[&rate=0.0036723612645534667]:13.213496820090267,25[&rate=0.004611132485958126]:13.213496820090267)[&rate=0.006143827150272984]:105.35141542526729,41[&rate=0.008735983410466117]:118.56491224535756)[&rate=0.003132422908693863]:136.19120379687962,38[&rate=0.0023035953675856744]:254.75611604223718)[&rate=0.0024058096178273224]:203.17668177185135)[&rate=0.0015152960670761675]:3.0143784892526355,((((3[&rate=0.0029285821310527007]:13.992941723584167,28[&rate=0.0023816636129187973]:13.992941723584167)[&rate=0.003247041982847773]:18.926026624499634,(20[&rate=0.0018035909382114288]:15.32210067913416,((29[&rate=0.001521752567826797]:10.08698353578813,39[&rate=0.001387111350122059]:10.08698353578813)[&rate=0.002577269564604574]:1.8431997803871099,40[&rate=0.0021001584695516]:11.93018331617524)[&rate=0.0018896386822195314]:3.391917362958919)[&rate=0.0021106951184019203]:17.596867668949642)[&rate=0.0012379783436692051]:19.824813561249016,6[&rate=0.003028149936978306]:52.74378190933282)[&rate=0.0030807949443540515]:223.24179219083487,((((7[&rate=0.001103360236631749]:37.41829190689128,19[&rate=0.001022802134543698]:37.41829190689128)[&rate=0.005191445704878743]:99.14037642435702,((8[&rate=0.001103331979349089]:20.59792089099423,18[&rate=0.0013795861405254959]:20.59792089099423)[&rate=0.003186717769847544]:111.1524685376971,(10[&rate=0.0015201118591036638]:52.2125490690119,16[&rate=0.0013049696096877753]:52.2125490690119)[&rate=0.0034131107078828977]:79.53784035967944)[&rate=0.0027161393014587046]:4.808278902556964)[&rate=0.0016849595204246103]:10.374966360569573,((9[&rate=0.0011878751761259336]:28.349593762540138,15[&rate=8.512765093486844E-4]:28.349593762540138)[&rate=0.0026864401447586846]:52.81844946996753,(11[&rate=0.0016138616609420167]:21.452169636886147,17[&rate=0.004058870505264933]:21.452169636886147)[&rate=0.002163199595638883]:59.715873595621524)[&rate=0.004153621203675251]:65.7655914593102)[&rate=0.0026596823656123694]:24.59559407450024,(12[&rate=0.0017190749006469519]:48.88864135667731,14[&rate=0.0041191236243273855]:48.88864135667731)[&rate=0.008555176823799018]:122.6405874096408)[&rate=0.007007781974392776]:104.45634533384958)[&rate=0.0025797657689745654]:184.96160220317347)[&rate=1.0]:0.0;
tree STATE_562000 = ((((((1[&rate=0.005454193656094327]:2.839700859045443,2[&rate=0.007168894148939874]:2.839700859045443)[&rate=0.0018484247701697947]:10.738750601530754,(21[&rate=0.0012096540574013867]:2.7401505410229254,22[&rate=0.002060237391751692]:2.7401505410229254)[&rate=0.0012986525802238212]:10.838300919553271)[&rate=0.0038750499862274398]:94.54858214929644,((32[&rate=0.008102298440947998]:8.924622561136427,34[&rate=0.0038846955062757397]:8.924622561136427)[&rate=0.0020646442723513026]:49.91211567499366,(33[&rate=0.002536193002171875]:48.49140220727631,35[&rate=0.002820994237034719]:48.49140220727631)[&rate=0.0016797432730109223]:10.34533602885378)[&rate=0.005046272508864998]:49.29029537374255)[&rate=0.006547091956627091]:49.316058819716844,13[&rate=0.0034621165682880354]:157.44309242958948)[&rate=0.00537425089447183]:134.87811473685142,(((((4[&rate=0.0022290776575045845]:23.45821181688755,((5[&rate=0.0014391850982973828]:7.419174542989607,37[&rate=0.0059047047622646405]:7.419174542989607)[&rate=0.002047210651597011]:10.330477679720333,42[&rate=0.003850485305301678]:17.74965222270994)[&rate=0.005166976350300273]:5.708559594177611)[&rate=0.006420762841184735]:9.39766976796798,31[&rate=0.0025792718254988504]:32.85588158485553)[&rate=0.0027021493817642322]:13.093374106411417,36[&rate=0.0019229887713661687]:45.94925569126695)[&rate=0.003071531602133687]:83.00815826103576,23[&rate=0.002889647885524106]:128.95741395230272)[&rate=0.0024854799461599872]:66.1177968281851,((26[&rate=0.003383816264980698]:9.942278596113786,30[&rate=0.0020740335390763455]:9.942278596113786)[&rate=0.0027263419295239775]:97.7342763191992,27[&rate=0.0016081765401215564]:107.67655491531298)[&rate=0.005145288946211955]:87.39865586517485)[&rate=0.004396261476767537]:97.24599638595308)[&rate=0.002673312283683968]:161.12758131834715,(((((3[&rate=0.0017990195264015157]:13.217091780181999,28[&rate=0.002517781695255848]:13.217091780181999)[&rate=0.0014480903833914503]:31.828743287741833,(20[&rate=0.001906670708965451]:17.254474296368958,((29[&rate=0.0016087245652363943]:10.66104503007716,39[&rate=0.0013676141613631187]:10.66104503007716)[&rate=0.002724567020624065]:3.534191107845455,40[&rate=0.0011058056943758574]:14.195236137922615)[&rate=0.001997636298655299]:3.059238158446343)[&rate=0.0022313266674134297]:27.791360771554874)[&rate=0.0057824626380121365]:16.9434241893644,6[&rate=0.0035055018495009265]:61.98925925728823)[&rate=0.002342762145238291]:250.85629255097118,(((((7[&rate=0.0011664200568809156]:35.74155845868719,19[&rate=0.0011904297938092115]:35.74155845868719)[&rate=0.005534924130465989]:81.04176865218105,(10[&rate=0.001971779047130683]:51.35525595094755,16[&rate=0.002358943062604055]:51.35525595094755)[&rate=0.005000433529968947]:65.42807115992068)[&rate=0.002477156176612385]:44.13750659414687,(12[&rate=0.001896206571344075]:54.314936512038294,14[&rate=0.002002479283411148]:54.314936512038294)[&rate=0.009149192920891955]:106.60589719297681)[&rate=0.005416439353058202]:12.898952227720116,(8[&rate=0.0010662534256468102]:21.50125424981924,18[&rate=0.001333223794595029]:21.50125424981924)[&rate=0.0020681786044399546]:152.318531682916)[&rate=0.002710623956521859]:3.8247621206018607,((9[&rate=0.0012557652381959942]:27.052277393662063,15[&rate=8.999291087849599E-4]:27.052277393662063)[&rate=0.0026516419410475695]:61.249727525755276,(11[&rate=0.003032763392451449]:20.470488874509396,17[&rate=0.0023909987030330533]:20.470488874509396)[&rate=0.0021495267743054545]:67.83151604490794)[&rate=0.0018737241101145332]:89.34254313391973)[&rate=0.0077886983511067705]:135.20100375492234)[&rate=0.002605953535220536]:92.17005188332433,(((24[&rate=0.0038822459719080682]:12.608829047479281,25[&rate=0.00119732285580555]:12.608829047479281)[&rate=0.005763084903809226]:132.8861230716002,41[&rate=0.009235266892928945]:145.49495211907947)[&rate=0.0033114487780153256]:110.19258525215207,38[&rate=0.002430227509955509]:255.68753737123154)[&rate=0.0024431351858771565]:149.3280663203522)[&rate=0.003439811357519584]:48.433184793204305)[&rate=1.0]:0.0;
tree STATE_563000 = ((((((1[&rate=0.0031145577428574682]:8.684428568318548,2[&rate=0.001062598937066602]:8.684428568318548)[&rate=0.00202994265139045]:13.651988875457775,(21[&rate=0.0011376990334930992]:2.5717909749478576,22[&rate=0.0021888874164489465]:2.5717909749478576)[&rate=0.0012214035710382245]:19.764626468828467)[&rate=0.007884724790443151]:63.69549261720354,(((32[&rate=0.009182566495371264]:9.739822108766925,34[&rate=0.0031667123659026857]:9.739822108766925)[&rate=0.004120079658299978]:41.94735819368915,35[&rate=0.002892165992428343]:51.68718030245607)[&rate=0.002920065721710332]:0.13259226905236687,33[&rate=0.004975297008558866]:51.81977257150844)[&rate=0.006722553813252455]:34.21213748947143)[&rate=0.0030333805103965623]:130.36471542111698,13[&rate=0.0032619498980009562]:216.39662548209685)[&rate=0.00501650473054708]:159.7826290463725,(((((4[&rate=0.0022888433206289835]:27.244411622926044,((5[&rate=0.0013535766572066582]:13.15744712152605,37[&rate=0.0032585186940850383]:13.15744712152605)[&rate=0.0030975933237651835]:5.033713347193723,42[&rate=0.003859881731245621]:18.191160468719772)[&rate=0.006294513675390739]:9.053251154206272)[&rate=0.004389240009270291]:8.261299747648287,31[&rate=0.0040414289705397516]:35.50571137057433)[&rate=0.00811287822711545]:9.787933275344024,36[&rate=0.0018086017678482294]:45.293644645918356)[&rate=0.001645430439383334]:95.78537839304457,23[&rate=0.002717760161717422]:141.07902303896293)[&rate=0.002411351090317184]:104.74741390106857,((26[&rate=0.0028463856840016157]:5.351278710863501,30[&rate=0.0019506617933205165]:5.351278710863501)[&rate=0.0025107063045533913]:98.52418689143532,27[&rate=0.001483480405061974]:103.87546560229882)[&rate=0.0027656646795174785]:141.95097133773268)[&rate=0.0033766129868004887]:130.35281758843786)[&rate=0.002557333887647176]:94.51159277808989,(((((3[&rate=0.0013062829251133813]:19.876254900589974,28[&rate=0.0023680140481842334]:19.876254900589974)[&rate=0.0030451944184634217]:12.405049680663279,((20[&rate=0.0020009910087448184]:12.273228784986728,(29[&rate=0.002074858057695803]:9.717709027274381,39[&rate=0.0017638850828467663]:9.717709027274381)[&rate=0.0038550528661238435]:2.5555197577123465)[&rate=0.001878808964050352]:5.334227492219984,40[&rate=0.0010400279832752024]:17.607456277206712)[&rate=0.0018465528523157913]:14.67384830404654)[&rate=0.005438498812551458]:9.023506017982214,6[&rate=0.0032969806878662927]:41.304810599235466)[&rate=0.0021745819571043694]:307.0815906269091,((((7[&rate=5.680685050351096E-4]:44.331992097609785,19[&rate=0.001155187771083692]:44.331992097609785)[&rate=0.005031857194681371]:92.65302937122904,(10[&rate=0.0018544898043856514]:48.410328412644155,16[&rate=0.002218623767756931]:48.410328412644155)[&rate=0.006401478669681969]:88.57469305619466)[&rate=0.001514890939544732]:54.602060789159765,((8[&rate=0.002226513414611105]:20.394539929878412,18[&rate=0.0014557567546433841]:20.394539929878412)[&rate=0.0018677686509717608]:159.49854970339516,(12[&rate=0.0017538132085428676]:59.061880109731746,14[&rate=0.0037935828358635587]:59.061880109731746)[&rate=0.0075107951472210355]:120.83120952354183)[&rate=0.0018627580437204831]:11.693992624725013)[&rate=0.0033968275722068234]:1.4559394086801944,((9[&rate=0.0011810673383097516]:25.659840355770246,15[&rate=7.743790204126104E-4]:25.659840355770246)[&rate=0.002493911755021091]:50.14077807337365,(11[&rate=0.0032485573798283532]:21.455274984558663,17[&rate=0.0013151304559292567]:21.455274984558663)[&rate=0.003446317900025715]:54.34534344458523)[&rate=0.001918161215969844]:117.24240323753489)[&rate=0.0069324484274331894]:155.34337955946575)[&rate=0.005179475050982377]:76.58125366617287,(((24[&rate=0.004937351879495175]:11.959826365942764,25[&rate=0.00266208087716557]:11.959826365942764)[&rate=0.005480413041899562]:146.2908546269024,41[&rate=0.006189841636804005]:158.25068099284516)[&rate=0.004516839613217039]:65.43054875052724,38[&rate=0.003518211060419759]:223.6812297433724)[&rate=0.0022978078093032353]:201.286425148945)[&rate=0.0029265233707448787]:45.72319241424185)[&rate=1.0]:0.0;
tree STATE_564000 = ((((((1[&rate=5.168327562013278E-4]:11.494606178511557,2[&rate=0.0011388489476146868]:11.494606178511557)[&rate=0.0027946195017696527]:6.564782492123868,(21[&rate=9.479066920784454E-4]:1.709629905361648,22[&rate=6.438269070101906E-4]:1.709629905361648)[&rate=0.0012510457472397105]:16.349758765273776)[&rate=0.007689922850470948]:51.20415282800403,(((32[&rate=0.008840978921264182]:9.740535701307422,34[&rate=0.004227205773039361]:9.740535701307422)[&rate=0.004147461217165509]:33.93271867484994,33[&rate=0.0034262471784212954]:43.67325437615736)[&rate=0.001049453589114394]:2.7416909887885765,35[&rate=0.002359863710294864]:46.414945364945936)[&rate=0.005703765639087453]:22.84859613369352)[&rate=0.002988638538272969]:153.18449644989587,13[&rate=0.0031406067460184885]:222.44803794853533)[&rate=0.00461395698764746]:185.50805627502984,(((24[&rate=0.002718345967358937]:16.547053153560444,25[&rate=0.00153049820209765]:16.547053153560444)[&rate=0.005339600240580694]:124.55991954111427,41[&rate=0.005959582155616826]:141.1069726946747)[&rate=0.004348815096455884]:108.68652025152122,38[&rate=0.0035506241739743237]:249.79349294619593)[&rate=0.002203866384916082]:158.16260127736925)[&rate=4.4867884507049827E-4]:44.33094686556427,(((((3[&rate=0.001488596383221767]:11.045000655454503,28[&rate=0.005102903852834346]:11.045000655454503)[&rate=0.0029319144783900683]:23.308399691919135,(20[&rate=0.0019024923899369293]:24.60487192404369,((29[&rate=0.0057489196869350175]:5.137529874594451,39[&rate=0.0028863548771350957]:5.137529874594451)[&rate=0.0022451307908675864]:11.24759994491267,40[&rate=7.936708198515029E-4]:16.38512981950712)[&rate=0.0018089180679004102]:8.219742104536568)[&rate=0.0017778618698334012]:9.748528423329947)[&rate=0.0015462212075875955]:41.75271380005732,6[&rate=0.0018420862835659558]:76.10611414743096)[&rate=0.0026508675805657442]:278.24897146640683,(((7[&rate=0.001319836651907624]:41.028896705503854,19[&rate=0.0015870418291051974]:41.028896705503854)[&rate=0.0026936308722036867]:173.9497900152626,(((8[&rate=6.438062907980949E-4]:20.037168125926176,18[&rate=0.0014016032211559791]:20.037168125926176)[&rate=0.0019391150810182717]:135.12538274245284,(10[&rate=0.0018894745561684684]:54.100536037745236,16[&rate=0.00214890070004774]:54.100536037745236)[&rate=0.004746444478712074]:101.06201483063379)[&rate=0.0029271675563859703]:25.295544604133028,((9[&rate=0.0012979161896087704]:24.720488922291423,15[&rate=7.455724495035397E-4]:24.720488922291423)[&rate=0.002401139295951309]:61.721406501684555,(11[&rate=0.0037290112719781865]:21.048187648558457,17[&rate=0.0012662081614833451]:21.048187648558457)[&rate=0.003318116336663882]:65.39370777541752)[&rate=0.0019065835571537141]:94.01620004853606)[&rate=0.001624064871617482]:34.52059124825442)[&rate=0.009301551740783036]:22.78963250722714,(12[&rate=0.0016885721014722236]:54.87916136498819,14[&rate=0.0036524631647157297]:54.87916136498819)[&rate=0.007146210987135059]:182.8891578630054)[&rate=0.004895969443554637]:116.58676638584419)[&rate=0.005545044539460157]:64.23010272656029,(((((4[&rate=0.003602674936148075]:20.119873906765747,((5[&rate=0.0013032241799244074]:11.19208924019937,37[&rate=0.006963666437716534]:11.19208924019937)[&rate=0.005359865211184888]:6.029577448623767,42[&rate=0.0025289132804492656]:17.221666688823138)[&rate=0.010292204789795003]:2.898207217942609)[&rate=0.00422596214281381]:10.080477314010427,31[&rate=0.002175994391806418]:30.200351220776174)[&rate=0.006274333245191314]:7.45478740718637,36[&rate=0.0017413225496013137]:37.65513862796254)[&rate=0.0015597055671714385]:70.83142581592804,23[&rate=0.005183409512166986]:108.48656444389059)[&rate=0.0029620132732618896]:156.05087557228416,((26[&rate=0.001312653739092339]:5.724086787403146,30[&rate=0.0030466889448880702]:5.724086787403146)[&rate=0.0024173090951799905]:121.35382187416826,27[&rate=0.0014282955637815746]:127.07790866157141)[&rate=0.0026627831275215425]:137.4595313546033)[&rate=0.00511896566970517]:154.04774832422333)[&rate=0.002232058410592952]:33.70185274873137)[&rate=1.0]:0.0;
tree STATE_565000 = (((((((1[&rate=0.0011774572554782063]:17.120832698469005,2[&rate=0.0012142834718879142]:17.120832698469005)[&rate=0.0020428215520728265]:3.4189208688635375,(21[&rate=0.0017671222676440331]:1.637201346075869,22[&rate=0.0012562137379626376]:1.637201346075869)[&rate=5.059544017732552E-4]:18.902552221256673)[&rate=0.0055524435035790645]:86.89616550589068,(((32[&rate=0.00440963196188827]:11.366795272166287,34[&rate=0.004036064580426705]:11.366795272166287)[&rate=0.002480677551693314]:36.0672133680733,35[&rate=0.0023405756095695525]:47.43400864023958)[&rate=0.0010020005382938774]:0.25039299881364485,33[&rate=0.004482295972331244]:47.68440163905323)[&rate=0.005445858968621607]:59.75151743416999)[&rate=0.001014243204882839]:134.10319112214,13[&rate=0.0029985982062676773]:241.5391101953632)[&rate=0.006443604000088142]:161.8766661256127,(((24[&rate=0.0013450822306501924]:15.547181569487408,25[&rate=0.0034543002534562746]:15.547181569487408)[&rate=0.005054253101473879]:169.1030087537966,41[&rate=0.005690108252425453]:184.650190323284)[&rate=0.002870302943959228]:111.54289490624302,38[&rate=0.003390075910926417]:296.193085229527)[&rate=0.003911754832305015]:107.2226910914489)[&rate=0.0012329807554092803]:36.84571930323017,(((((4[&rate=0.0031062663025671414]:22.306736685656357,((5[&rate=0.001244296406431204]:13.763628785360895,37[&rate=0.0027430650591906787]:13.763628785360895)[&rate=0.0029912831795638143]:5.924329805834864,42[&rate=0.0024145636305147335]:19.68795859119576)[&rate=0.004783445324959601]:2.6187780944605983)[&rate=0.006348243322171968]:13.903385515150962,31[&rate=0.002077602644313637]:36.21012220080732)[&rate=0.006010140539516461]:7.348146477332627,36[&rate=0.0016625853206272984]:43.558268678139946)[&rate=0.0014891804973237387]:74.50668761958292,23[&rate=0.004949031738951251]:118.06495629772286)[&rate=0.0028565779882625242]:141.10419474313755,((26[&rate=0.0014070492052592448]:11.411804632653377,30[&rate=0.0012922143274197212]:11.411804632653377)[&rate=0.0022973936194979868]:103.27510119941545,27[&rate=0.0013729376199867463]:114.68690583206882)[&rate=0.002553156471273526]:144.4822452087916)[&rate=0.004782294371533754]:181.09234458334566)[&rate=6.327985535387956E-4]:9.228593386633122,((((3[&rate=0.0018820231967137601]:11.067336186179972,28[&rate=0.00438318890793919]:11.067336186179972)[&rate=0.0027993423586124555]:26.952931664141843,((20[&rate=0.0018286589054203825]:16.037261544051535,(29[&rate=0.001310470716499585]:11.151383487276552,39[&rate=6.460600948824757E-4]:11.151383487276552)[&rate=0.0022046984998996553]:4.885878056774983)[&rate=0.0017271243784243713]:8.356714505644941,40[&rate=8.932136684934561E-4]:24.393976049696477)[&rate=0.001196763071483923]:13.626291800625339)[&rate=0.003237580811125435]:36.92771948800883,6[&rate=0.0016893188615194471]:74.94798733833065)[&rate=0.0025541273183781192]:278.11980730413666,(((((7[&rate=8.854265153686642E-4]:44.2907514339395,19[&rate=0.0014689624610743723]:44.2907514339395)[&rate=0.0026006837914949246]:101.49808866075915,(10[&rate=0.00201870210035176]:54.99970591133245,16[&rate=9.480438236732955E-4]:54.99970591133245)[&rate=0.003401047870000172]:90.7891341833662)[&rate=0.0025919344427409803]:38.531292864508515,(8[&rate=0.001572460511802748]:21.01793449764238,18[&rate=0.0013382270513147743]:21.01793449764238)[&rate=0.002025380389037896]:163.30219846156479)[&rate=0.0030366086130925412]:24.914437816431388,((9[&rate=4.001478694848178E-4]:27.61675582090976,15[&rate=6.6919322383627E-4]:27.61675582090976)[&rate=0.001161758311887135]:125.9243717523845,(11[&rate=0.001821223175702712]:22.09025170183579,17[&rate=0.0018330817364148307]:22.09025170183579)[&rate=0.0014333624138033515]:131.45087587145846)[&rate=0.0018203737356632826]:55.6934432023443)[&rate=0.010494370166809774]:35.30562075187075,(12[&rate=0.003491205475304409]:57.0709444292847,14[&rate=0.0034087746365768605]:57.0709444292847)[&rate=0.0044318726242949455]:187.4692470982246)[&rate=0.0047898370693931465]:108.52760311495797)[&rate=0.0066869269871391935]:96.42229436837192)[&rate=1.0]:0.0;
tree STATE_566000 = (((((((1[&rate=0.002148227689168081]:21.595415151537164,2[&rate=0.0012920886945860365]:21.595415151537164)[&rate=0.0021737153587668484]:9.764328111233471,(21[&rate=0.0020566390145374627]:5.717813774386009,22[&rate=0.0014620257074668653]:5.717813774386009)[&rate=5.370089104635819E-4]:25.641929488384626)[&rate=0.005908216363869159]:69.13276737832979,((32[&rate=0.0051591502906814714]:12.292366393280236,34[&rate=0.004722086543764381]:12.292366393280236)[&rate=0.0026327032503902356]:41.54480422579381,(33[&rate=0.005249433271728486]:33.66390484422154,35[&rate=0.0022068433115867195]:33.66390484422154)[&rate=0.002656734715906765]:20.173265774852503)[&rate=0.007002840756936968]:46.65534002202638)[&rate=0.0032211429783749424]:104.88492534791796,13[&rate=0.0020543054633274083]:205.37743598901838)[&rate=0.006797705058943317]:123.67483948794009,(((((4[&rate=0.0022415499894532735]:20.86531275145741,((5[&rate=0.004937098044969904]:10.631097222764295,37[&rate=0.010394598556926515]:10.631097222764295)[&rate=0.0031829496723472486]:6.733131709887099,42[&rate=0.0025692768137509743]:17.364228932651393)[&rate=0.0038396986114784515]:3.5010838188060163)[&rate=0.006407129515009377]:8.986370523601181,31[&rate=0.005413520977652557]:29.85168327505859)[&rate=0.0010404029486812722]:29.34860340681641,36[&rate=0.0016194710694297466]:59.200286681875)[&rate=0.004237305695128857]:73.65514632734293,23[&rate=0.00235128824107187]:132.85543300921793)[&rate=0.003039613244877318]:108.10659126881299,((26[&rate=0.001497205893931019]:10.06489257168078,30[&rate=0.001375012970408013]:10.06489257168078)[&rate=0.0024445991335544253]:138.3278786644603,27[&rate=0.0014609086086165303]:148.39277123614107)[&rate=0.002716749992037415]:92.56925304188985)[&rate=0.00503366920762086]:88.09025119892755)[&rate=0.003487416989534186]:85.39094217354005,(((24[&rate=0.002562558963598837]:23.576838773144832,25[&rate=0.0014472586764924782]:23.576838773144832)[&rate=0.0054849146549776715]:112.65818325813723,41[&rate=0.006153079455449857]:136.23502203128206)[&rate=0.0029962960106968716]:110.5386276193615,38[&rate=0.0036072950510487186]:246.77364965064356)[&rate=0.003391009552034479]:167.66956799985496)[&rate=7.631539265402561E-4]:41.11593804337309,((((3[&rate=0.0020026138475487524]:9.761081034444317,28[&rate=0.001855720854829947]:9.761081034444317)[&rate=0.0026177274390750843]:14.864723840651646,(20[&rate=0.0019458302388787618]:13.401505069281841,((29[&rate=0.0013944391377594895]:9.729435762710878,39[&rate=6.87456400459762E-4]:9.729435762710878)[&rate=0.0023459645732695628]:3.3765227252888383,40[&rate=0.0026660630666358264]:13.105958487999716)[&rate=0.0013186682650275171]:0.2955465812821245)[&rate=0.0023921748795382508]:11.224299805814121)[&rate=0.0010377179497595905]:38.324409071509535,6[&rate=0.0017975619807559867]:62.9502139466055)[&rate=0.0027126898735799266]:266.59242474851106,((((7[&rate=0.0023479095519886406]:42.86864426058489,19[&rate=6.438751164644629E-4]:42.86864426058489)[&rate=0.00550176572989778]:123.67594754425161,((8[&rate=0.0016732159312161576]:18.537230491318688,18[&rate=0.0014239739602064936]:18.537230491318688)[&rate=0.001947479673053419]:116.99191705382972,(10[&rate=0.0021480504529915456]:47.42204948329751,16[&rate=0.0026532130346768046]:47.42204948329751)[&rate=0.0035577466830760685]:88.1070980618509)[&rate=0.002245241409605069]:31.01544425968808)[&rate=0.011166797017212945]:0.15590280413709934,((9[&rate=4.490997308978057E-4]:23.092844588753874,15[&rate=0.001330041095340963]:23.092844588753874)[&rate=0.0012398520342989687]:93.5552700369061,(11[&rate=0.001937918064721742]:19.482984279645,17[&rate=0.0019505364628034309]:19.482984279645)[&rate=0.0015467591596564226]:97.16513034601498)[&rate=0.003662897415836625]:50.05237998331363)[&rate=0.003092872183164155]:41.04100472309966,(12[&rate=0.002076971076685941]:49.03434538293184,14[&rate=0.0036271918976900318]:49.03434538293184)[&rate=0.004715844897812921]:158.70715394914143)[&rate=0.005032719637935792]:121.80113936304332)[&rate=0.005484972868412791]:126.01651699875504)[&rate=1.0]:0.0;
tree STATE_567000 = (((((((1[&rate=0.001608663087956664]:7.938598862636431,2[&rate=0.0019491518710126664]:7.938598862636431)[&rate=0.003285192721947737]:6.176853720890475,(21[&rate=0.001179048277471342]:3.708763096591688,22[&rate=6.579425133807105E-4]:3.708763096591688)[&rate=5.813100513415193E-4]:10.406689486935218)[&rate=0.0061968299223653526]:90.7841382050535,(((32[&rate=0.003955747507305445]:14.577603098501688,34[&rate=0.004256495821602676]:14.577603098501688)[&rate=0.0028498910014999636]:29.355257987607963,33[&rate=0.005682491044830271]:43.932861086109654)[&rate=0.00723656046246206]:0.4566459055147263,35[&rate=0.0023888992785131968]:44.38950699162438)[&rate=0.004476469059363428]:60.51008379695602)[&rate=0.0031338989283544146]:83.29632773387918,13[&rate=0.0022477048812184187]:188.19591852245958)[&rate=0.007276640922043091]:126.9371414514145,(((((4[&rate=0.004768636698384858]:20.505188541668954,((5[&rate=0.0025394251075469536]:7.755069732640871,37[&rate=0.01140170218252823]:7.755069732640871)[&rate=0.0027534449606530257]:7.864465118768797,42[&rate=0.002325862504691725]:15.619534851409668)[&rate=0.008153227903966184]:4.885653690259286)[&rate=0.003855804179006258]:3.77249021455858,31[&rate=0.001994732155223898]:24.277678756227534)[&rate=0.002241083090219549]:12.507570563259538,36[&rate=0.0019133531662729993]:36.78524931948707)[&rate=0.0014107892942385805]:102.68589100246231,23[&rate=0.0025452603513717257]:139.47114032194938)[&rate=0.0032903694836519774]:87.55761478301059,((26[&rate=0.0016207195410736907]:11.380698431425685,30[&rate=8.50653478741058E-4]:11.380698431425685)[&rate=0.002646269028157269]:107.08448983419395,27[&rate=0.001040954166440311]:118.46518826561963)[&rate=0.0029408712716773896]:108.56356683934034)[&rate=0.006956403408207297]:88.10430486891411)[&rate=0.002001113291093139]:67.54924770095931,(((24[&rate=0.003025647191628905]:26.99132017345374,25[&rate=0.0017087974217516973]:26.99132017345374)[&rate=0.0057698378997695955]:127.58401842441188,41[&rate=0.006660684514646263]:154.57533859786562)[&rate=0.0032434787465808576]:55.13321272321318,38[&rate=0.003904882824368663]:209.7085513210788)[&rate=0.0027915965813581165]:172.9737563537546)[&rate=6.006548261819235E-4]:73.17726666290838,((((3[&rate=0.004651661387511956]:12.207232425994848,28[&rate=0.0020088105880853428]:12.207232425994848)[&rate=0.0020459607264756013]:19.3464236231994,(20[&rate=0.0016628914832679212]:15.577384523346709,((29[&rate=0.0015094749285706733]:6.989327354631835,39[&rate=7.441688724956962E-4]:6.989327354631835)[&rate=0.0023648280349493488]:5.1163881299618135,40[&rate=0.0028860028725046162]:12.105715484593649)[&rate=0.0037922149050337592]:3.4716690387530598)[&rate=0.002589519978040807]:15.97627152584754)[&rate=0.001384488933481678]:28.4012724374205,6[&rate=0.002077854074736136]:59.95492848661475)[&rate=0.0031870076232805144]:257.7385991857365,(((((7[&rate=0.0012464080976199111]:35.63554398918734,19[&rate=6.96992302576859E-4]:35.63554398918734)[&rate=0.004928846556034066]:108.4473708114464,(8[&rate=0.0012421830310979938]:21.444047124784372,18[&rate=0.0034304127499142673]:21.444047124784372)[&rate=0.0020975578079737013]:122.63886767584937)[&rate=0.002042955890789899]:0.33836121328548074,(10[&rate=0.002325256238378258]:46.59800714176454,16[&rate=0.0028720927630134616]:46.59800714176454)[&rate=0.004338279511355608]:97.82326887215469)[&rate=0.002288940935372892]:60.43220530240259,((9[&rate=4.8614870716983625E-4]:21.346008340590394,15[&rate=0.0014397642987750052]:21.346008340590394)[&rate=0.0020958951847433864]:135.0009778580752,(11[&rate=0.0020977887475323955]:19.14700788773703,17[&rate=0.0021114481142501585]:19.14700788773703)[&rate=0.0016743607583163277]:137.19997831092857)[&rate=0.0038600429648558724]:48.506495117656215)[&rate=0.00636013568382826]:48.62990718738317,(12[&rate=7.370490444450457E-4]:50.362341189054035,14[&rate=0.0037564449510611737]:50.362341189054035)[&rate=0.0047462812875188444]:203.12104731465095)[&rate=0.0055765371483292945]:64.21013916864626)[&rate=0.004059857803954559]:138.16604666539052)[&rate=1.0]:0.0;
tree STATE_568000 = (((((((1[&rate=0.0018659691061064978]:19.341455367748175,2[&rate=0.002260919145605466]:19.341455367748175)[&rate=0.002813124255086233]:2.2956167412540864,(21[&rate=0.0013676373112783205]:6.002058845285912,22[&rate=0.004607237925350371]:6.002058845285912)[&rate=0.0025410122492657214]:15.635013263716349)[&rate=0.007060712402289471]:87.09590955748754,((32[&rate=0.004379375926851591]:12.78743054677877,34[&rate=0.0027922266392625284]:12.78743054677877)[&rate=0.003989726251683161]:40.13188926815151,(33[&rate=0.0038383711420620988]:51.47442153674231,35[&rate=0.002644558461089441]:51.47442153674231)[&rate=0.0019887725577586225]:1.4448982781879707)[&rate=0.005192481279484453]:55.81366185155952)[&rate=0.003740830953757998]:116.30718936983722,13[&rate=0.002563223033856057]:225.04017103632702)[&rate=0.008521095517925757]:104.80296424550238,(((((4[&rate=0.005531381197271595]:20.8893477439986,((5[&rate=0.005733990991468715]:5.091796680097599,37[&rate=0.01497302421616418]:5.091796680097599)[&rate=0.0010720542468872993]:11.666874864348667,42[&rate=0.002697884728414508]:16.758671544446266)[&rate=0.009457338517768199]:4.130676199552333)[&rate=0.003919457954517577]:15.878557883589487,31[&rate=0.0036179355693522893]:36.767905627588085)[&rate=0.004328361813008768]:4.138128547560598,36[&rate=0.0012016030528583595]:40.90603417514868)[&rate=0.003671417843738857]:51.89967063917175,23[&rate=0.004795951093628284]:92.80570481432044)[&rate=0.0038697813332902132]:142.27280635037442,((26[&rate=0.004190895999048476]:5.455960312783504,30[&rate=0.0011960242479306525]:5.455960312783504)[&rate=0.001971331803250412]:174.39809653617883,27[&rate=0.0012238935913099966]:179.85405684896233)[&rate=0.0032682647563006995]:55.224454315732544)[&rate=0.007801479474047615]:94.76462411713453)[&rate=0.0016581946473746385]:146.55568404963657,((((3[&rate=7.354461172952237E-4]:17.956814156488313,28[&rate=0.0026018869993361315]:17.956814156488313)[&rate=0.002226474758053762]:15.347645911252194,((20[&rate=0.001867221933382933]:11.605181331044168,(29[&rate=0.004798719461963575]:10.251176513987781,39[&rate=0.0013930180259322232]:10.251176513987781)[&rate=0.003583382102423612]:1.3540048170563868)[&rate=0.002493845268475496]:2.762765060070766,40[&rate=0.0019285848449969642]:14.367946391114934)[&rate=0.003003714273912696]:18.936513676625573)[&rate=0.001483968858686116]:39.78056391821529,6[&rate=0.002319882907417924]:73.0850239859558)[&rate=0.003196491941235555]:327.97826502969855,(((((7[&rate=0.0012435915694966632]:40.56960254092691,19[&rate=0.00213726329364026]:40.56960254092691)[&rate=0.0052254257176645984]:117.50542397989999,(8[&rate=0.001943497019770616]:19.55506855166571,18[&rate=0.0020304011328509033]:19.55506855166571)[&rate=0.0024342347849343627]:138.5199579691612)[&rate=0.00236972713919432]:43.030188448640814,(10[&rate=0.00269718148961887]:54.6742100017104,16[&rate=0.003331484638325302]:54.6742100017104)[&rate=0.004312828809305818]:146.4310049677573)[&rate=0.002480114803475489]:40.64487868632793,((9[&rate=6.140217153556563E-4]:23.001523623680473,15[&rate=0.004995987728602877]:23.001523623680473)[&rate=0.0023323153954551232]:122.11110987069668,(11[&rate=0.0017357335195738392]:24.10835346665444,17[&rate=0.002282276744402954]:24.10835346665444)[&rate=0.0018746855653349148]:121.00428002772271)[&rate=0.0017657983891923633]:96.63746016141849)[&rate=0.013815452749982709]:33.39277059572072,(12[&rate=8.260032571447397E-4]:47.63819918020842,14[&rate=0.004209809087006408]:47.63819918020842)[&rate=0.0041856625494209945]:227.50466507130795)[&rate=0.0036319157613719064]:125.92042476413798)[&rate=0.009932766543734749]:75.33553031581164)[&rate=0.0012542458633167334]:10.958470073201113,(((24[&rate=0.0035096001326564478]:20.050355686221323,25[&rate=0.0010665023840144587]:20.050355686221323)[&rate=0.0032010418525204453]:146.0626907448521,41[&rate=0.007836584823674712]:166.1130464310734)[&rate=0.003663179869945376]:101.15786493168937,38[&rate=0.004529469699346835]:267.2709113627628)[&rate=0.0030191458958841663]:220.0863780419043)[&rate=1.0]:0.0;
tree STATE_569000 = ((((((1[&rate=0.0015781913970469089]:10.460566756441274,2[&rate=0.0019122305579706805]:10.460566756441274)[&rate=0.0020868094805490236]:10.328878088668603,(21[&rate=0.004844819661871627]:0.9756348801477026,22[&rate=0.004676707933430368]:0.9756348801477026)[&rate=0.0025793267761790462]:19.813809964962175)[&rate=0.005265806119774782]:79.75241596313955,(((32[&rate=0.0044454101289941005]:17.808338923328794,34[&rate=0.004075550187669092]:17.808338923328794)[&rate=0.004417260810122449]:32.492441875674814,35[&rate=0.002684434304627183]:50.30078079900361)[&rate=0.002018760165937701]:5.577523132366522,33[&rate=0.0037109609987153063]:55.878303931370134)[&rate=0.005441401246882566]:44.66355687687929)[&rate=0.0031474224069066438]:75.89252658574321,13[&rate=0.00263354864738966]:176.43438739399264)[&rate=0.007341153505528993]:122.0046011996321,(((((4[&rate=0.003043047890834215]:23.788733198651364,((5[&rate=0.002961856965319535]:4.559672824562811,37[&rate=0.019071665359293485]:4.559672824562811)[&rate=0.0028401956977028055]:5.818878449623331,42[&rate=0.0027385646492195754]:10.378551274186142)[&rate=0.0030028666360943273]:13.410181924465222)[&rate=0.004788658630852547]:12.286921601573198,31[&rate=0.0038219930165987576]:36.07565480022456)[&rate=0.0021109140275880523]:38.5149338992861,36[&rate=0.0012043866657406148]:74.59058869951066)[&rate=0.0037036350465932365]:33.639812472487876,23[&rate=0.004816682238721596]:108.23040117199854)[&rate=0.0039754239078173435]:102.21461221726905,((26[&rate=0.0042540882160844755]:5.242166309787301,30[&rate=0.0018836851493558582]:5.242166309787301)[&rate=0.002001056431888122]:89.57654148670215,27[&rate=0.0019459045096749182]:94.81870779648945)[&rate=0.0033175451239998654]:115.62630559277814)[&rate=0.008919869987403198]:87.99397520435716)[&rate=0.002642841672821583]:142.9174407161845,(((((3[&rate=0.001982264517999537]:16.535845164273223,28[&rate=0.00264111942317732]:16.535845164273223)[&rate=0.0018653606413469635]:16.63790564283502,(20[&rate=0.003459674650073636]:12.148548660786112,((29[&rate=0.004871076714910985]:11.382282104305448,39[&rate=0.0014140225789383858]:11.382282104305448)[&rate=0.005894069480831389]:0.363468749997093,40[&rate=0.0020679958875574325]:11.74575085430254)[&rate=0.002531448590412618]:0.4027978064835711)[&rate=0.0013908572728004941]:21.02520214632213)[&rate=0.0024104268469716094]:24.76441874306473,6[&rate=0.002354863145955034]:57.93816955017297)[&rate=0.0019696271540114133]:237.21952969022897,((((7[&rate=0.001164978506491069]:40.663891344493585,19[&rate=0.0011787969141178385]:40.663891344493585)[&rate=0.004618648547946049]:110.26378261440985,(10[&rate=0.0027378508066732356]:53.015549740049266,16[&rate=0.002412383183542524]:53.015549740049266)[&rate=0.003959708578858373]:97.91212421885416)[&rate=0.0016522131075167078]:46.31107334640021,((8[&rate=0.0017457009366468924]:20.63155441443498,18[&rate=0.0018237605322971387]:20.63155441443498)[&rate=0.00261771202179368]:168.2939326101446,((9[&rate=0.0021662288580460375]:21.52392920967811,15[&rate=0.0050713194823044]:21.52392920967811)[&rate=0.002429662385419903]:79.09600475772567,(11[&rate=0.0019007759187723158]:20.87675540270158,17[&rate=0.0014690300791106313]:20.87675540270158)[&rate=0.001893919220525011]:79.74317856470219)[&rate=0.0017042132672722835]:88.30555305717581)[&rate=0.0022233143721768303]:8.313260280724052)[&rate=0.013352742606653615]:20.705267623907105,(12[&rate=0.002890001391400879]:55.208833079679124,14[&rate=0.0023814433119092077]:55.208833079679124)[&rate=0.004248775853919555]:162.7351818495316)[&rate=0.004069906017996556]:77.2136843111912)[&rate=0.004243720379644204]:122.25387135342919,(((24[&rate=0.0027724602629713682]:16.79414479309329,25[&rate=0.0021614155185366163]:16.79414479309329)[&rate=0.0032086058144844528]:165.21166869780794,41[&rate=0.007954748378442313]:182.00581349090123)[&rate=0.00755304129842859]:41.574291160534415,38[&rate=0.004647652087049994]:223.58010465143565)[&rate=0.0022737408774319585]:193.83146594239548)[&rate=0.0018562096993456603]:23.944858715978114)[&rate=1.0]:0.0;
tree STATE_570000 = ((((((1[&rate=0.003315089457216486]:11.377190035858249,2[&rate=0.0018690593479048952]:11.377190035858249)[&rate=0.0014480101301436634]:3.5047908526532936,(21[&rate=0.0021859403401150884]:2.7422745919280582,22[&rate=0.0024837324790528905]:2.7422745919280582)[&rate=0.0025210949601364757]:12.139706296583483)[&rate=0.005266800699253055]:79.87327474252155,(((32[&rate=0.0041322347056406495]:9.928755962433522,34[&rate=0.003788431087656982]:9.928755962433522)[&rate=0.0056190474950171465]:27.882581747072656,33[&rate=0.004544795642799787]:37.81133770950618)[&rate=0.0024971263559895357]:3.5000533455703646,35[&rate=0.0020365481304958676]:41.31139105507654)[&rate=0.005464846821125263]:53.44386457595654)[&rate=0.004694995949270359]:32.53919010791023,13[&rate=0.005178547465762873]:127.29444573894331)[&rate=0.007263828223411745]:188.7188143814471,(((((4[&rate=0.0029743469388554614]:30.934587584009233,((5[&rate=0.0060861009984611684]:4.056558734952933,37[&rate=0.016560195739480112]:4.056558734952933)[&rate=0.0028060846897648402]:12.832233536056929,42[&rate=0.003759072624678203]:16.888792271009862)[&rate=0.005727428160215894]:14.04579531299937)[&rate=0.0030993959862091326]:7.8758962936853685,31[&rate=0.0037357063171723805]:38.8104838776946)[&rate=0.0019778458788686118]:23.55138499028088,36[&rate=0.0011497678780678913]:62.36186886797548)[&rate=0.0039043388312740646]:41.15417730031725,23[&rate=0.004765402181202721]:103.51604616829273)[&rate=0.006766063006140334]:62.36320362699395,((26[&rate=0.004860738259778386]:3.7610721105231564,30[&rate=0.0017064874635675503]:3.7610721105231564)[&rate=0.0013425064966221293]:90.99779754542841,27[&rate=0.0038272834789854784]:94.75886965595157)[&rate=0.004718297260488326]:71.12038013933511)[&rate=0.0030640505235441547]:150.1340103251037)[&rate=0.003034395386538066]:159.59758822883788,(((((3[&rate=0.0012302291994440166]:18.338322913880386,28[&rate=0.0027453044579852422]:18.338322913880386)[&rate=0.0025965486995643437]:16.045621912459854,(20[&rate=0.0015910386428781493]:15.05458910185223,((29[&rate=0.004761105521725397]:9.13733211691808,39[&rate=0.0013820990927569414]:9.13733211691808)[&rate=0.006912461721789418]:1.584432316443296,40[&rate=0.0020213080629618114]:10.721764433361376)[&rate=0.004825431523013625]:4.332824668490854)[&rate=0.0025375900625939315]:19.32935572448801)[&rate=0.0022141052622446904]:29.701773444374467,6[&rate=0.0022438081066323734]:64.08571827071471)[&rate=0.0020727115677840174]:242.84659673970646,(((((7[&rate=0.0010579115784747676]:37.11619073873069,19[&rate=0.001152183967790756]:37.11619073873069)[&rate=0.004494469228669695]:108.80648256389688,(10[&rate=0.0013648578926977798]:54.25384407930021,16[&rate=0.0011271686417354577]:54.25384407930021)[&rate=0.003807695081692477]:91.66882922332736)[&rate=0.003585601390772222]:1.72986542979055,(8[&rate=0.001706289359662159]:18.665296025143377,18[&rate=0.0017825866535923433]:18.665296025143377)[&rate=0.0026734484907851483]:128.98724270727473)[&rate=0.0016863726779692751]:68.46650490004495,((9[&rate=0.0031005445690435564]:19.468369263178257,15[&rate=0.0019195398286384958]:19.468369263178257)[&rate=0.001944121298314276]:104.05808486220259,(11[&rate=0.0024912915759461554]:18.885959307730776,17[&rate=0.003546309951476409]:18.885959307730776)[&rate=0.0014358212358600616]:104.64049481765008)[&rate=0.0014665610360425764]:92.59258950708222)[&rate=0.017665798683754983]:27.912023288345125,(12[&rate=7.339923992537105E-4]:53.24634891406373,14[&rate=0.0028561303845587352]:53.24634891406373)[&rate=0.00887245353409677]:190.78471800674447)[&rate=0.003978022344807381]:62.90124808961298)[&rate=0.008382580764999847]:76.82454350709958,(((24[&rate=0.0025463344807458033]:8.04097222645063,25[&rate=0.0036593478146149903]:8.04097222645063)[&rate=0.0032019730998448493]:109.74453667483037,41[&rate=0.007861120874641993]:117.785508901281)[&rate=0.005134618342738609]:71.31042767660516,38[&rate=0.004542725009231694]:189.09593657788616)[&rate=0.002222408079383302]:194.6609219396346)[&rate=0.0019758937608163668]:91.85398983170751)[&rate=1.0]:0.0;
tree STATE_571000 = ((((((1[&rate=0.0018256925272756503]:11.649909237089977,2[&rate=0.0010693564609685403]:11.649909237089977)[&rate=0.0019884222647623866]:5.644337843444903,(21[&rate=0.0018399381570679517]:5.650877465765151,22[&rate=8.893358307084667E-4]:5.650877465765151)[&rate=0.0018363084217391992]:11.643369614769728)[&rate=0.0046177453465606165]:87.49143229986683,(((32[&rate=0.0017064911962618049]:20.371226183478974,34[&rate=0.0023773698976427]:20.371226183478974)[&rate=0.004196254724154689]:35.837690487501874,33[&rate=0.005201998623449438]:56.20891667098085)[&rate=0.0027353236857162472]:3.5474741096474673,35[&rate=0.0015391635361862485]:59.756390780628315)[&rate=0.004808443515833843]:45.0292885997734)[&rate=0.002013402325627738]:32.3821304526692,13[&rate=0.004359807772787474]:137.16780983307092)[&rate=0.0029931102325956808]:241.27495923438005,(((((4[&rate=0.003383492535725738]:28.93847276832395,((5[&rate=0.001093026693561983]:8.751240727760834,37[&rate=0.008753575965358109]:8.751240727760834)[&rate=0.0032291185121964094]:8.255163950054925,42[&rate=0.003164066754434276]:17.00640467781576)[&rate=0.0015664463850577962]:11.932068090508192)[&rate=0.0030692691950775057]:6.700972969127509,31[&rate=0.003144398989500011]:35.63944573745146)[&rate=5.650476822680251E-4]:35.14035694056853,36[&rate=9.677765453127544E-4]:70.77980267801999)[&rate=0.0032863394585605963]:84.76169664292277,23[&rate=0.0024161289611516375]:155.54149932094276)[&rate=0.0043921432962881184]:45.21260388380557,((26[&rate=0.0033749800741238256]:5.969564374789172,30[&rate=0.0016997546009370123]:5.969564374789172)[&rate=0.004500989876234854]:61.70900044434576,27[&rate=0.003221480834435722]:67.67856481913493)[&rate=0.004066318950839907]:133.0755383856134)[&rate=0.006190728344908305]:177.68866586270263)[&rate=0.002593941235098724]:95.2070549026559,(((((3[&rate=0.002042784204583772]:21.003825339121953,28[&rate=0.00232819440117427]:21.003825339121953)[&rate=0.0021855532565733388]:12.703708343335364,(20[&rate=0.0013392006426233356]:13.056165330647243,((29[&rate=0.002578457882170218]:11.664619687496248,39[&rate=0.0011633331484589]:11.664619687496248)[&rate=0.004654744433637374]:1.1555363941896193,40[&rate=0.002770432499778772]:12.820156081685868)[&rate=0.0024701722885745636]:0.2360092489613752)[&rate=0.0014550184861108159]:20.651368351810074)[&rate=0.0014131805546055444]:31.6037862708066,6[&rate=0.001888646307846591]:65.31131995326392)[&rate=0.0016465886060326887]:297.33175950190594,(((((7[&rate=8.904597460549322E-4]:42.73549002270367,19[&rate=9.698102035935197E-4]:42.73549002270367)[&rate=0.003783060899622593]:153.51658617413386,(8[&rate=0.002108441302073829]:21.362056964900486,18[&rate=0.0015004294225361928]:21.362056964900486)[&rate=0.0019235649637910572]:174.89001923193706)[&rate=0.0035433886690103993]:1.5794678721036917,(10[&rate=0.0014572150222334095]:53.52755686948355,16[&rate=0.0010009448233841444]:53.52755686948355)[&rate=0.002239576351402615]:144.3039871994577)[&rate=0.001277555442811497]:38.38483152508536,((9[&rate=8.319490927982011E-4]:24.551422063840466,15[&rate=0.0017710252059863394]:24.551422063840466)[&rate=0.001615960215449638]:82.70273667305688,(11[&rate=0.0020969567864414246]:21.60381557974674,17[&rate=0.0029849812809473472]:21.60381557974674)[&rate=0.0012085518667024025]:85.6503431571506)[&rate=0.0012852329264209004]:128.96221685712925)[&rate=0.003218335913780247]:51.174784141861494,(12[&rate=6.178122053205087E-4]:43.67962913003836,14[&rate=0.0024040469815464964]:43.67962913003836)[&rate=0.00451601997272587]:243.71153060584973)[&rate=0.00571027008203601]:75.25191971928177)[&rate=0.007306760250050539]:56.54295973215659,(((24[&rate=0.0021432872095379163]:13.770079110880117,25[&rate=0.0030801269140487268]:13.770079110880117)[&rate=0.002687700047834293]:150.51442728661456,41[&rate=0.006600158643144959]:164.28450639749468)[&rate=0.004337188879696578]:53.44867072518156,38[&rate=0.002758813474217261]:217.73317712267624)[&rate=0.002165370824915559]:201.45286206465022)[&rate=0.0031578581648253894]:54.46378478278041)[&rate=1.0]:0.0;
tree STATE_572000 = ((((((1[&rate=0.002059626984935329]:9.82133393556151,2[&rate=0.0012063780678694474]:9.82133393556151)[&rate=0.0013031846758176392]:4.806414214369973,(21[&rate=0.0034644462897724594]:3.719831640096549,22[&rate=0.0042475723207310015]:3.719831640096549)[&rate=0.0012260794623064732]:10.907916509834934)[&rate=0.00506624781255234]:92.04005687624976,((32[&rate=0.003936826788606454]:28.733352487835017,34[&rate=9.472368513038091E-4]:28.733352487835017)[&rate=0.0056811678963161775]:26.505952494726113,(33[&rate=0.005237958726469311]:37.01135487356108,35[&rate=0.0015884450640818103]:37.01135487356108)[&rate=0.0022036746192778556]:18.227950109000048)[&rate=0.005204900480904504]:51.42850004362011)[&rate=0.0029684146653693915]:45.37092558996616,13[&rate=0.004918450179592541]:152.0387306161474)[&rate=0.0027533063883518937]:198.00134115836147,(((((4[&rate=0.007491101831881261]:26.90097620981814,((5[&rate=0.0025465451019141953]:11.171728620251972,37[&rate=0.011930774691990496]:11.171728620251972)[&rate=0.001536565630913286]:4.235093255569877,42[&rate=0.0013782036606882352]:15.40682187582185)[&rate=0.0034571599887694153]:11.49415433399629)[&rate=0.006073482671557696]:7.348076100172015,31[&rate=0.0037499466594211085]:34.249052309990155)[&rate=6.014660331006585E-4]:31.581195439919675,36[&rate=0.0010917822461826295]:65.83024774990983)[&rate=0.002373969746602704]:81.15215853887824,23[&rate=0.0027024599522696624]:146.98240628878807)[&rate=0.007096158784075214]:22.454215203066468,((26[&rate=0.0021475429454690816]:6.900410373294316,30[&rate=8.906740833127884E-4]:6.900410373294316)[&rate=0.005245989151947219]:46.97315751399792,27[&rate=0.00416196510491854]:53.87356788729223)[&rate=0.004455489926103189]:115.5630536045623)[&rate=0.002997136274127701]:180.60345028265434)[&rate=0.0028640374069716507]:105.0397136879725,(((((3[&rate=0.0013040093282051407]:17.791597598040568,28[&rate=0.001696437913447319]:17.791597598040568)[&rate=0.004309163328772838]:13.365530113053005,(20[&rate=0.00309448831518591]:13.818362170742514,((29[&rate=0.0032056664789691987]:9.688171888897285,39[&rate=6.740928555190359E-4]:9.688171888897285)[&rate=0.002419858964534235]:1.3799821064317364,40[&rate=0.002280381106973611]:11.068153995329022)[&rate=0.0010758325748460812]:2.7502081754134924)[&rate=0.0029204149888345404]:17.33876554035106)[&rate=0.0016076735683257866]:46.070042913249644,6[&rate=0.0021306473257694625]:77.22717062434322)[&rate=0.0019257036724710862]:294.9970777509128,((((7[&rate=3.490927245112254E-4]:43.288811116968645,19[&rate=0.0010940764865385213]:43.288811116968645)[&rate=0.003826373548604746]:150.88002748133357,((8[&rate=9.019281935977894E-4]:19.732526808282547,18[&rate=0.002800736070366538]:19.732526808282547)[&rate=0.0021142979394018014]:151.0580262416664,(10[&rate=0.0017946740849512002]:53.055564431343576,16[&rate=0.0011172899392180092]:53.055564431343576)[&rate=0.0037365016666703666]:117.73498861860537)[&rate=0.0014412545515037464]:23.37828554835326)[&rate=0.003703980708010003]:10.787637306727845,((9[&rate=4.426307035235184E-4]:24.16931530100558,15[&rate=0.0020617789767870317]:24.16931530100558)[&rate=0.0018092974281709727]:104.14867240844782,(11[&rate=0.0023656495930831673]:21.94697079170725,17[&rate=0.0017026257022415303]:21.94697079170725)[&rate=0.0013634092271063523]:106.37101691774615)[&rate=0.0014499157869584253]:76.63848819557666)[&rate=0.007336887976453162]:42.14628127876915,(12[&rate=7.901232510570987E-4]:50.64321841950331,14[&rate=0.0030745482209579345]:50.64321841950331)[&rate=0.006362805818034397]:196.4595387642959)[&rate=0.003307524313051181]:125.12149119145681)[&rate=0.004678368824340267]:78.19215295613776,(((24[&rate=0.002598705966178946]:15.107249366302447,25[&rate=0.0025580126270093057]:15.107249366302447)[&rate=0.004948705750988955]:134.45620892293746,41[&rate=0.007445867605983674]:149.56345828923992)[&rate=0.0042463262203355084]:88.66826698201305,38[&rate=0.0031667289945939395]:238.23172527125297)[&rate=0.0023934918314793777]:212.18467606014082)[&rate=0.002294242106307541]:4.663384131087582)[&rate=1.0]:0.0;
tree STATE_573000 = ((((((1[&rate=0.0038570295819639376]:8.578066787774254,2[&rate=0.002634586889889483]:8.578066787774254)[&rate=0.005913698650959013]:3.104782734259153,(21[&rate=9.971269479554094E-4]:1.9483299880012204,22[&rate=0.001708940680462917]:1.9483299880012204)[&rate=0.001251487477292773]:9.734519534032188)[&rate=0.005635725328539949]:65.3240201628123,(((32[&rate=0.004540611719959059]:18.05249314051818,34[&rate=0.001995706861568712]:18.05249314051818)[&rate=0.005903234657391326]:13.702371584749041,35[&rate=0.002227264498410881]:31.754864725267222)[&rate=0.004689181255540906]:12.970102930341358,33[&rate=0.006114551761091807]:44.72496765560858)[&rate=0.006432312204692214]:32.28190202923713)[&rate=0.0033827359689240473]:79.77002650934533,13[&rate=0.003984282462162415]:156.77689619419104)[&rate=0.0029912661531005884]:237.9471848562376,((((((4[&rate=0.008206895819968446]:18.613795842108996,42[&rate=0.0027670532239482118]:18.613795842108996)[&rate=0.0037875004902476177]:4.928409902855428,(5[&rate=0.0027898740160332814]:7.751066597742757,37[&rate=0.006852376325894299]:7.751066597742757)[&rate=0.0016833884168072739]:15.791139147221667)[&rate=0.006653819513925143]:7.139437573052064,31[&rate=0.004108263678017176]:30.681643318016487)[&rate=8.937353086575726E-4]:34.037570692587295,36[&rate=0.001247186311997126]:64.71921401060378)[&rate=0.002573915209472824]:48.964101851665234,23[&rate=0.0030196118240863085]:113.68331586226901)[&rate=0.001994055728977471]:60.05829393014599,((26[&rate=0.0026021427147344994]:5.152545890495456,30[&rate=0.001079215240923216]:5.152545890495456)[&rate=0.0056674623386626585]:39.2139470351675,27[&rate=0.004559651542447582]:44.36649292566295)[&rate=0.004881223413236189]:129.37511686675205)[&rate=0.003283520330119378]:220.98247125801365)[&rate=0.0030982510348022347]:51.80368695652476,(((((3[&rate=0.0017842589423564944]:21.679973783452375,28[&rate=0.0016499684798064356]:21.679973783452375)[&rate=0.006473635160491215]:3.4553320018664664,((20[&rate=0.0039344250992850455]:9.641628603139951,(29[&rate=0.0025402308845263624]:7.708788911075416,39[&rate=0.0010601049971586528]:7.708788911075416)[&rate=0.008220736493617641]:1.932839692064535)[&rate=0.0019367334153670161]:0.35555467665278506,40[&rate=0.004858787550803254]:9.997183279792736)[&rate=0.0029910277025161037]:15.138122505526105)[&rate=0.003960604853041085]:23.119455160617775,6[&rate=0.0025224106725366493]:48.25476094593662)[&rate=0.002084842753857649]:297.19710153942935,(((((7[&rate=9.886791591723553E-4]:38.52874630845897,19[&rate=0.0017835002426937882]:38.52874630845897)[&rate=0.0041663657915858]:139.78321929975726,(10[&rate=0.0031812468906670523]:51.45641653033046,16[&rate=0.0012114939478173141]:51.45641653033046)[&rate=0.003941548067950288]:126.85554907788578)[&rate=0.002521819995620817]:3.9066207955718255,(8[&rate=9.031734068408563E-4]:24.603850854405984,18[&rate=0.003985273640193785]:24.603850854405984)[&rate=0.0029157816605240136]:157.6147355493821)[&rate=0.009926819242325758]:18.38617242683702,((9[&rate=4.440731841839383E-4]:23.490581811262064,15[&rate=0.0020684980682443427]:23.490581811262064)[&rate=0.002063571619393752]:111.60782743246996,(11[&rate=0.002591693477782411]:19.53366812472677,17[&rate=0.0013272436277102192]:19.53366812472677)[&rate=0.0015126667859215563]:115.56474111900525)[&rate=0.0017449639918241584]:65.50634958689307)[&rate=0.007900136163019187]:53.940701782143236,(12[&rate=8.584567741712147E-4]:54.28887283338384,14[&rate=0.00334044941049594]:54.28887283338384)[&rate=0.007050627415579126]:200.2565877793845)[&rate=0.003104878746589894]:90.90640187259763)[&rate=0.010900359573444212]:62.9475894258282,(((24[&rate=0.002847018984623617]:27.044856511608526,25[&rate=0.002802437292555264]:27.044856511608526)[&rate=0.0090493618937467]:103.50183766114414,41[&rate=0.008129172002656292]:130.54669417275267)[&rate=0.008591194504191118]:93.63579472450652,38[&rate=0.0034693180699835553]:224.1824888972592)[&rate=0.0013038076342727764]:184.21696301393496)[&rate=0.0030399648902463255]:38.12831609575926)[&rate=1.0]:0.0;
tree STATE_574000 = ((((((1[&rate=0.0014958975875696628]:8.892163657374438,2[&rate=8.842267392038093E-4]:8.892163657374438)[&rate=0.0037682679211125053]:4.1010251005679255,(21[&rate=9.610976039771571E-4]:3.869267849367898,22[&rate=0.0016471912593776189]:3.869267849367898)[&rate=0.0029502032025092643]:9.123920908574465)[&rate=0.005579318380312298]:64.01162595522669,(((32[&rate=0.0024999347252331796]:14.20920468063392,34[&rate=0.0030538287874226594]:14.20920468063392)[&rate=0.005057314210607262]:22.696599421776437,33[&rate=0.005111839142988783]:36.90580410241036)[&rate=0.0014673427432589277]:9.199048963537066,35[&rate=0.001990894014717505]:46.104853065947424)[&rate=0.01158666529815595]:30.89996164722163)[&rate=0.0014875699629888618]:75.46072273118162,13[&rate=0.004001751085638434]:152.46553744435067)[&rate=0.0036367469785519965]:242.15460706345624,(((((4[&rate=0.005614656360437836]:18.743678652147903,((5[&rate=0.0028076290077001568]:9.549796983997087,37[&rate=0.0032874415306797483]:9.549796983997087)[&rate=0.0028690148772202275]:2.509083729859581,42[&rate=0.001993743403871989]:12.058880713856668)[&rate=0.0021943073523029238]:6.684797938291235)[&rate=0.006413396012023592]:12.907342594318493,31[&rate=0.0028463889179048767]:31.651021246466396)[&rate=0.005003641523689739]:11.933730535645548,36[&rate=0.0012021215336477386]:43.584751782111944)[&rate=0.0024809115282503806]:78.3107095257721,23[&rate=0.0029105037181200747]:121.89546130788403)[&rate=0.0034119936081959197]:80.00252851961312,((26[&rate=0.0025081190850698718]:9.769130541596994,30[&rate=0.0010402197876628505]:9.769130541596994)[&rate=0.005462679035000206]:53.371606109213914,27[&rate=0.0027044659675770012]:63.14073665081091)[&rate=0.002477387108618371]:138.75725317668625)[&rate=0.003134327347607363]:192.72215468030976)[&rate=0.0025329864538827136]:58.917868141146414,(((((3[&rate=0.0017197880347357925]:23.84997381503671,28[&rate=0.004991392848942109]:23.84997381503671)[&rate=0.003174413517201919]:5.870944801355705,(20[&rate=0.0032238129754945154]:10.13393429068389,((29[&rate=0.001409988754570672]:5.527309167799147,39[&rate=0.001324639018857833]:5.527309167799147)[&rate=0.0034308832555804553]:3.63736385487666,40[&rate=0.0035702083821465094]:9.164673022675807)[&rate=0.00518164349230088]:0.9692612680080828)[&rate=0.0028829524306621538]:19.586984325708524)[&rate=0.0014566092131599988]:38.43235668480082,6[&rate=0.0025785770525672187]:68.15327530119323)[&rate=0.0025099167244134798]:254.79519094746257,((((7[&rate=9.529550601872473E-4]:39.87989841238776,19[&rate=4.549317676191642E-4]:39.87989841238776)[&rate=0.004280144925591325]:142.99123002867242,((8[&rate=9.541281926507336E-4]:22.565430334802155,18[&rate=9.424083375053377E-4]:22.565430334802155)[&rate=0.002764032584260158]:141.4358872347678,(10[&rate=0.0015425149111060977]:55.183822526004974,16[&rate=0.00123947880793186]:55.183822526004974)[&rate=0.003539335476927777]:108.81749504356497)[&rate=5.773833636515291E-4]:18.869810871490245)[&rate=0.004306264478638894]:23.38644506026381,((9[&rate=4.2802741831697474E-4]:23.637633374129468,15[&rate=0.0010565044036125338]:23.637633374129468)[&rate=0.0019890082630943952]:88.68394713923276,(11[&rate=0.0020850277653259603]:19.566908428664867,17[&rate=7.91898720923364E-4]:19.566908428664867)[&rate=0.0011650618795400415]:92.75467208469735)[&rate=0.0016819129347966544]:93.93599298796178)[&rate=0.008994458858688492]:33.06628699460154,(12[&rate=8.304637987258011E-4]:58.813220179634776,14[&rate=0.0019030780495529202]:58.813220179634776)[&rate=0.004499532692546185]:180.51064031629076)[&rate=0.0030492456346660254]:83.62460575273025)[&rate=0.010506495173965222]:54.00037189341003,(((24[&rate=0.001194266725107922]:36.93548400209926,25[&rate=0.0011758490652583522]:36.93548400209926)[&rate=0.003965973619375084]:104.4892140166429,41[&rate=0.007740389675886811]:141.42469801874216)[&rate=0.008462658647040038]:61.99687203057991,38[&rate=0.0033439606566052745]:203.42157004932207)[&rate=0.003046893826906433]:173.52726809274375)[&rate=0.0028325635613052434]:76.5891745068875)[&rate=1.0]:0.0;
tree STATE_575000 = ((((((1[&rate=0.0037550280797058085]:3.4788610463493717,2[&rate=0.0021251692186363643]:3.4788610463493717)[&rate=6.697440490299785E-4]:13.737685701005745,(21[&rate=0.0018083822659533217]:3.2284062173760213,22[&rate=0.004999636156034429]:3.2284062173760213)[&rate=0.0025237851161889536]:13.988140529979097)[&rate=0.006332486293546049]:51.213482335416096,(((32[&rate=0.002703956562480911]:20.534176180641026,34[&rate=0.0034644197443079025]:20.534176180641026)[&rate=0.005013284816490997]:20.6599886716007,33[&rate=0.005968934649950952]:41.19416485224173)[&rate=8.86460226279449E-4]:5.337100406492148,35[&rate=0.0019209550156936287]:46.531265258733875)[&rate=0.012216041137506265]:21.89876382403734)[&rate=0.0015023495423877311]:99.88622924025044,13[&rate=0.0034098323416202766]:168.31625832302166)[&rate=0.0030320449372121666]:248.16806188195255,(((((4[&rate=0.00584397404731129]:21.339085146638276,((5[&rate=0.0014957759566483094]:9.75498710714988,37[&rate=0.00570973181147198]:9.75498710714988)[&rate=0.002298729376335354]:2.2867439375289162,42[&rate=0.0036348145565965827]:12.041731044678796)[&rate=0.002090236965704578]:9.29735410195948)[&rate=0.002221371979030701]:14.836986696813284,31[&rate=0.0018864915338257446]:36.17607184345156)[&rate=0.008228352224092985]:14.236746431999222,36[&rate=0.001008123333908414]:50.41281827545078)[&rate=0.0016901119924877226]:93.7942534814224,23[&rate=0.003099495511241666]:144.20707175687318)[&rate=0.003374857779245549]:50.42186146977173,((26[&rate=0.00238402189632388]:8.711565927042825,30[&rate=0.001868730057353598]:8.711565927042825)[&rate=0.00578643233304004]:39.63873717092942,27[&rate=0.0028149236412260393]:48.350303097972244)[&rate=0.002540069612403251]:146.27863012867266)[&rate=0.0033025569533255182]:221.8553869783293)[&rate=0.0026047915575827885]:24.927636234541637,(((((3[&rate=0.0017900288097219756]:14.47933316417903,28[&rate=0.0026290367912061427]:14.47933316417903)[&rate=0.0016494789391983055]:13.441478123174095,((20[&rate=0.0028874094002741308]:9.60628104751691,(29[&rate=0.005306250633451016]:2.5849990489303782,39[&rate=0.003144369612105146]:2.5849990489303782)[&rate=0.002078554763457381]:7.021281998586533)[&rate=0.0011389943251007358]:8.237679831434255,40[&rate=0.0023594304652332075]:17.843960878951165)[&rate=0.0019123933893193511]:10.07685040840196)[&rate=0.00254775664649314]:24.706595802059397,6[&rate=0.002541586614255623]:52.62740708941252)[&rate=0.003974360153755632]:265.81640973106875,(((((7[&rate=9.91876311296452E-4]:39.562666542149984,19[&rate=4.73512406208334E-4]:39.562666542149984)[&rate=0.005161207222223861]:133.13472475112775,(8[&rate=9.93097357649169E-4]:22.533338661098675,18[&rate=9.808988320563043E-4]:22.533338661098675)[&rate=0.0020914464129090753]:150.16405263217905)[&rate=0.004141611856431184]:5.741421716544039,(10[&rate=0.0016055153743000873]:54.154290645354585,16[&rate=0.001290102460550457]:54.154290645354585)[&rate=0.00348076407301786]:124.28452236446716)[&rate=0.003311402243102994]:0.5574450096986538,((9[&rate=4.455092108231881E-4]:23.604016855139573,15[&rate=0.0020821916419236537]:23.604016855139573)[&rate=0.002070244717257269]:119.31202448722999,(11[&rate=0.0021701859145549173]:19.539081135705597,17[&rate=0.001674985340910405]:19.539081135705597)[&rate=0.0012126461443871474]:123.37696020666397)[&rate=0.0043745076889692355]:36.080216677150844)[&rate=0.004732777220742694]:61.74141740705008,(12[&rate=0.002277125381650983]:57.91419723201748,14[&rate=0.001980804882371784]:57.91419723201748)[&rate=0.004638524563531093]:182.82347819455302)[&rate=0.00466943741967306]:77.7061413939108)[&rate=0.014512648654017085]:39.88742160043677,(((24[&rate=0.0012430437945010575]:26.37569390010135,25[&rate=0.0012238739078217057]:26.37569390010135)[&rate=0.0041279546629532015]:103.84109107225116,41[&rate=0.00805652803628241]:130.2167849723525)[&rate=0.0044367651968603644]:68.54301898283413,38[&rate=0.003480537015609508]:198.75980395518664)[&rate=0.003171337176540159]:159.57143446573141)[&rate=0.002881667865707086]:83.08071801859779)[&rate=1.0]:0.0;
tree STATE_576000 = ((((((1[&rate=0.007412353309975378]:3.0321324582182516,2[&rate=0.00419504322142153]:3.0321324582182516)[&rate=0.0011863639645550833]:11.938836578359467,(21[&rate=0.0018738704113459449]:2.4138195675175176,22[&rate=0.0051806912936602735]:2.4138195675175176)[&rate=0.0014804069850921453]:12.557149469060201)[&rate=0.006778449306497959]:63.44025729708179,((32[&rate=0.004818713628300923]:20.072411181787324,34[&rate=0.003696881065680483]:20.072411181787324)[&rate=0.003784121069974861]:29.18633304043913,(33[&rate=0.00618509163622256]:32.53058704063289,35[&rate=0.002272061092666666]:32.53058704063289)[&rate=9.185621979282053E-4]:16.728157181593566)[&rate=0.013798352148305226]:29.15248211143306)[&rate=0.003129088962182981]:95.39714151747806,13[&rate=0.0035602861654876966]:173.80836785113758)[&rate=0.004838087446609902]:241.77885812007804,(((((4[&rate=0.004705869086741591]:18.649954723347243,((5[&rate=0.0015499434825999921]:8.578177970357281,37[&rate=0.00861196989096066]:8.578177970357281)[&rate=0.0051088969882068375]:3.9495162569724673,42[&rate=0.003432292887794105]:12.527694227329748)[&rate=0.004736866002014608]:6.1222604960174944)[&rate=0.002301815994587269]:17.955416405369384,31[&rate=0.003935658627415217]:36.60537112871663)[&rate=0.008526330996270873]:10.488988581714096,36[&rate=0.0010446311722028415]:47.09435971043072)[&rate=0.0017513171379813688]:92.22729497898067,23[&rate=0.0032117395961266033]:139.3216546894114)[&rate=0.004174446387942992]:110.06252834841851,((26[&rate=0.00862975683946646]:1.7731579608896337,30[&rate=0.0028802015686626757]:1.7731579608896337)[&rate=0.0026083864804622467]:63.49506938385788,27[&rate=0.002916862336466303]:65.26822734474752)[&rate=0.0012384868675311418]:184.11595569308238)[&rate=0.0034075883640327376]:166.20304293338572)[&rate=0.005511949435433922]:70.93165687530245,(((((3[&rate=0.001558777077405273]:20.294965352725946,28[&rate=0.0014261809271221063]:20.294965352725946)[&rate=0.0015915400658794555]:15.094594995121767,(20[&rate=9.571762005926178E-4]:24.106056958594273,((29[&rate=0.0033049187103873713]:3.3027585205585215,39[&rate=0.001379143384212805]:3.3027585205585215)[&rate=0.0021538268445432697]:6.966404004856397,40[&rate=0.0024448740837162484]:10.269162525414918)[&rate=0.003314690037264121]:13.836894433179355)[&rate=0.0018145275956825057]:11.28350338925344)[&rate=0.0014325625382092737]:27.890460004831873,6[&rate=0.0024723087843345616]:63.280020352679585)[&rate=0.004184323962019638]:240.00629957535074,(((((7[&rate=0.0011087457501888947]:38.17009047146126,19[&rate=5.293047753142451E-4]:38.17009047146126)[&rate=0.003926500027860873]:121.40279062919657,(10[&rate=0.0016636569665078235]:55.66281182030984,16[&rate=6.245898709796233E-4]:55.66281182030984)[&rate=0.004046262225942493]:103.910069280348)[&rate=0.0016719512362508323]:14.471934970562927,(8[&rate=0.0010969427191642323]:21.122903118726732,18[&rate=0.0014169531699159243]:21.122903118726732)[&rate=0.0021501753738525594]:152.92191295249404)[&rate=0.00371158310219246]:5.055248072493924,((9[&rate=0.0019396576471469938]:18.679338831032176,15[&rate=0.0021575954276995125]:18.679338831032176)[&rate=0.0021452158611332834]:127.09264363713541,(11[&rate=0.0019855610094505504]:19.7520587971476,17[&rate=0.0017356426948531576]:19.7520587971476)[&rate=0.0027780878816423614]:126.01992367101998)[&rate=0.0021774384317054807]:33.32808167554711)[&rate=0.004799849910851475]:97.25841268486226,(12[&rate=0.001626402151301804]:52.70852118649948,14[&rate=0.0021121519537625746]:52.70852118649948)[&rate=0.00476467440578055]:223.6499556420775)[&rate=0.007911812663810197]:26.927843099453355)[&rate=0.005762161197328023]:93.83165220186419,(((24[&rate=0.0012880589631834225]:27.87633929657145,25[&rate=0.0012681948646940811]:27.87633929657145)[&rate=0.004725911653119062]:102.5693582965508,41[&rate=0.0083482844251213]:130.44569759312225)[&rate=0.004005538720000369]:98.54595039321586,38[&rate=0.0036065800091317633]:228.9916479863381)[&rate=0.003286182911878438]:168.1263241435564)[&rate=0.002840565465275142]:89.40091071662357)[&rate=1.0]:0.0;
tree STATE_577000 = ((((((1[&rate=0.0028916404473054245]:2.988144916428943,2[&rate=0.003755372007663804]:2.988144916428943)[&rate=0.001269458858189705]:11.172409212253868,(21[&rate=9.905500363221941E-4]:1.753389552636195,22[&rate=0.002738574619694907]:1.753389552636195)[&rate=0.0017995284980410451]:12.407164576046616)[&rate=0.006193717213216422]:60.50862764896734,((32[&rate=0.005382915639112929]:14.415246241035502,34[&rate=0.004509356076210642]:14.415246241035502)[&rate=0.005535543027182124]:34.79416600120577,(33[&rate=0.0042088143368690135]:39.30081659849111,35[&rate=0.0015445011302182689]:39.30081659849111)[&rate=0.002035393764564614]:9.90859564375016)[&rate=0.013080077695078369]:25.45976953540888)[&rate=0.002770805067978534]:112.43838319086754,13[&rate=0.00439269225507259]:187.1075649685177)[&rate=0.0043197915171539454]:175.14926358790342,(((((4[&rate=0.004481931999699433]:23.654299662769287,((5[&rate=0.0017316361674511948]:10.585012744153873,37[&rate=0.0122928578437873]:10.585012744153873)[&rate=0.002745950552083937]:7.541183775381382,42[&rate=0.0027435741721315065]:18.126196519535256)[&rate=0.006888932537026798]:5.528103143234031)[&rate=0.0016353481984785318]:16.657787241598474,31[&rate=0.003354885921228372]:40.31208690436776)[&rate=0.003938918362924533]:12.181614431233186,36[&rate=0.001909415447565502]:52.493701335600946)[&rate=0.00156776629211665]:87.34289913213169,23[&rate=0.0028751257945590887]:139.83660046773264)[&rate=0.00216647177606753]:149.66539810824105,((26[&rate=0.005996476231172555]:4.911830640863109,30[&rate=6.520936012420248E-4]:4.911830640863109)[&rate=0.002355541574037959]:106.85912873575089,27[&rate=0.0026081521471010487]:111.770959376614)[&rate=0.0011245281837677314]:177.73103919935969)[&rate=0.006865686303201925]:72.75482998044743)[&rate=0.002270891796487749]:116.60063798947999,(((((3[&rate=0.0038373920808072357]:14.051498769862748,28[&rate=0.0019830902005660146]:14.051498769862748)[&rate=0.0011952642768914333]:30.52698273915088,((20[&rate=8.474145070878289E-4]:22.1648937036341,40[&rate=0.0020436596238722396]:22.1648937036341)[&rate=0.0024215939066462287]:0.1337572024343956,(29[&rate=0.0035614074395002816]:14.85291147574179,39[&rate=0.0014861761934523883]:14.85291147574179)[&rate=0.002041386812468286]:7.4457394303267055)[&rate=0.0016243518315052117]:22.279830602945133)[&rate=0.0017664747729989033]:25.96573214865937,6[&rate=0.002261804175412988]:70.544213657673)[&rate=0.00372699440681986]:264.8380141068127,((((7[&rate=0.001246680549480139]:38.55211025422987,19[&rate=0.0010524329569309397]:38.55211025422987)[&rate=0.004287742735103814]:124.31451933753853,((8[&rate=0.001143992606591884]:17.742544828740893,18[&rate=0.0027026759904142843]:17.742544828740893)[&rate=0.001888259433917229]:134.59538729227802,(10[&rate=0.0014892935477935987]:54.93621434067553,16[&rate=0.0013403743217580047]:54.93621434067553)[&rate=0.003696019729270652]:97.4017177803434)[&rate=0.002774556519524586]:10.528697470749478)[&rate=0.0015237954451749187]:46.356233907007464,(12[&rate=0.002310905722683975]:49.628623917863,14[&rate=0.0041542238425199595]:49.628623917863)[&rate=0.0059946927330636925]:159.59423958091287)[&rate=0.004594494182987533]:18.75175020729168,((9[&rate=0.0017363673383271022]:18.27875226554546,15[&rate=0.0014284441715312864]:18.27875226554546)[&rate=0.0014611293156081451]:157.83848833148983,(11[&rate=0.00178683908455995]:19.227009198869766,17[&rate=0.0020053392943565973]:19.227009198869766)[&rate=0.0014251714752401123]:156.8902313981655)[&rate=0.001825528704548002]:51.85737310903227)[&rate=0.007082596826614978]:107.40761405841818)[&rate=0.0030475847397348796]:28.04275362498248,(((24[&rate=0.0011530609624852389]:40.97341706053916,25[&rate=0.002833473191859156]:40.97341706053916)[&rate=0.004338111852496225]:87.48079269387173,41[&rate=0.007602953017062885]:128.4542097544109)[&rate=0.0038234919475305463]:113.17403202091685,38[&rate=0.0032285840442673104]:241.62824177532775)[&rate=0.003907451658654691]:121.79673961414045)[&rate=0.001316874838547538]:115.4324851564329)[&rate=1.0]:0.0;
tree STATE_578000 = ((((((1[&rate=0.002667498973140008]:4.554381872760632,2[&rate=0.0011762703840079605]:4.554381872760632)[&rate=0.0070065578981732225]:6.22928240125374,(21[&rate=9.137689325086977E-4]:0.3044314471610217,22[&rate=0.0025262978295627152]:0.3044314471610217)[&rate=0.004432466910947245]:10.47923282685335)[&rate=0.0026525695299107685]:72.26017199018446,(((32[&rate=0.004965666444876779]:19.762987571736353,34[&rate=0.0014978118945930328]:19.762987571736353)[&rate=0.0036314341453477727]:35.984105193478314,35[&rate=0.0013980772706291657]:55.74709276521467)[&rate=0.004503979178961565]:2.820014706773769,33[&rate=0.0036942337145522454]:58.567107471988436)[&rate=0.012066193724993141]:24.476728792210395)[&rate=0.002489126722019655]:90.18099848650058,13[&rate=0.004000563798709574]:173.22483475069942)[&rate=0.004015331888774754]:206.5167574345653,(((((4[&rate=0.003141695235260009]:32.917324448805246,((5[&rate=0.0029497891577122772]:8.45533915445174,37[&rate=0.00605109547363813]:8.45533915445174)[&rate=0.0021993125276219805]:12.850752663160202,42[&rate=0.002380594285280561]:21.306091817611943)[&rate=0.003255447268475207]:11.611232631193303)[&rate=0.0015902861566962725]:8.563236901148436,31[&rate=0.0031449233048885705]:41.48056134995368)[&rate=0.001392111667379778]:29.44899716030914,36[&rate=0.0018406243391880619]:70.92955851026282)[&rate=0.003060750921803767]:75.63973548824758,23[&rate=0.0026522644306561163]:146.5692939985104)[&rate=0.002037274570263379]:117.08151686665852,((26[&rate=0.009584113508358246]:0.7311360375139151,30[&rate=0.003878908551384494]:0.7311360375139151)[&rate=0.0021293156443344514]:106.97702075620404,27[&rate=0.0024059848729353827]:107.70815679371796)[&rate=0.0010528920031253242]:155.94265407145096)[&rate=0.006184301037340753]:116.0907813200958)[&rate=0.0015264758013658843]:105.64129973430488,(((((3[&rate=0.0035399419885095125]:5.628796418025617,28[&rate=0.006027586505159731]:5.628796418025617)[&rate=0.0011026150343864196]:58.65622784122917,((20[&rate=7.817283540860538E-4]:21.762623939346295,40[&rate=0.0018610377915128946]:21.762623939346295)[&rate=0.002520358568469926]:3.0209589948852376,(29[&rate=0.0015218427372060645]:8.90192679152382,39[&rate=0.001370977319684947]:8.90192679152382)[&rate=0.0012055785734829728]:15.881656142707712)[&rate=0.001498442465969761]:39.50144132502325)[&rate=0.0016295489459774454]:11.819427258399017,6[&rate=0.0015610555216696207]:76.1044515176538)[&rate=0.0026015619085566297]:228.76635094509328,(((((7[&rate=0.001392960717710607]:34.202011847204304,19[&rate=9.708550848802887E-4]:34.202011847204304)[&rate=0.007175911697887088]:110.42311127036267,(10[&rate=0.0013616430855768902]:55.33336412828329,16[&rate=0.001225449362567047]:55.33336412828329)[&rate=0.004358326632552399]:89.29175898928368)[&rate=0.0025594906426376386]:6.982988899634705,(12[&rate=0.003073555038491207]:62.464330895942474,14[&rate=0.0018446623913864577]:62.464330895942474)[&rate=0.013236898323301704]:89.1437811212592)[&rate=9.686540443999803E-4]:39.27805654592697,(8[&rate=0.0010553176160636587]:19.450581049463608,18[&rate=0.004085105205282723]:19.450581049463608)[&rate=0.0018966270031354076]:171.43558751366504)[&rate=0.0014969010470749892]:39.94970286002331,((9[&rate=0.0015179823291581176]:21.144532005348097,15[&rate=0.004967489252863695]:21.144532005348097)[&rate=0.0013569606569108145]:102.50202520416961,(11[&rate=0.001468532703296414]:23.658662751562975,17[&rate=0.0016481094242984209]:23.658662751562975)[&rate=0.001335706432572282]:99.98789445795474)[&rate=0.002586050740527613]:107.18931421363425)[&rate=0.006273498200760445]:74.03493103959511)[&rate=0.005710729053558431]:85.73866677278704,(((24[&rate=0.002594194442157102]:12.606369817945996,25[&rate=0.002547526633344237]:12.606369817945996)[&rate=0.0039777461856989405]:123.38626318675884,41[&rate=0.007013620723401384]:135.99263300470483)[&rate=0.003467103327803674]:101.33442378853601,38[&rate=0.002958361945335652]:237.32705679324084)[&rate=0.0036526029558563]:153.28241244229326)[&rate=0.0011273989410488787]:94.7734226840355)[&rate=1.0]:0.0;
tree STATE_579000 = (((((((1[&rate=0.004822030484743528]:7.327574508856794,2[&rate=0.0011512716503671264]:7.327574508856794)[&rate=0.0030931641218670553]:2.908778525373278,(21[&rate=0.002897539972184171]:0.46532940666885275,22[&rate=0.005545973766273831]:0.46532940666885275)[&rate=0.001429492047896734]:9.77102362756122)[&rate=0.005060782403142286]:77.98141787792677,(((32[&rate=0.005362358878504778]:14.40059212511072,34[&rate=0.0017416224643674518]:14.40059212511072)[&rate=0.0037124425888342737]:38.118280267255436,35[&rate=0.0026321779223604804]:52.518872392366156)[&rate=4.965193006134695E-4]:7.9939947914388725,33[&rate=0.003630415951586793]:60.51286718380503)[&rate=0.011172701747766361]:27.704903728351823)[&rate=0.0024013358488823196]:103.49457673324909,13[&rate=0.002518300691594928]:191.71234764540594)[&rate=0.0027205169003366946]:189.3755072861503,(((((4[&rate=0.0012434594682500357]:31.62127753445873,((5[&rate=0.002540762508655572]:13.370627673264082,37[&rate=0.006579718256955668]:13.370627673264082)[&rate=0.0018899955140796705]:7.985474060227389,42[&rate=0.0023300006095952662]:21.35610173349147)[&rate=0.0031862607445240073]:10.26517580096726)[&rate=0.0094130065178629]:4.206091965195643,31[&rate=0.0030780856959168636]:35.827369499654374)[&rate=0.004768747482094688]:11.178276051421456,36[&rate=0.00114131754553604]:47.00564555107583)[&rate=0.002995702189690038]:73.95781341618759,23[&rate=0.003437521579525619]:120.96345896726342)[&rate=0.00469456239870305]:75.35510195176406,((26[&rate=0.007160185510017378]:3.013961345132191,30[&rate=0.0042002469106504434]:3.013961345132191)[&rate=0.0021947410828037136]:118.226096137552,27[&rate=0.0023652146576347375]:121.2400574826842)[&rate=0.002344282647527939]:75.07850343634328)[&rate=0.0036416200884556225]:184.76929401252877)[&rate=0.00843980670446322]:39.8645796509997,((((3[&rate=0.0016927664530170495]:22.028473509615335,28[&rate=0.0016030303240254587]:22.028473509615335)[&rate=0.00113903315316534]:21.608156921636937,((20[&rate=0.002423644396498006]:26.11596985403818,40[&rate=0.0016033092319790913]:26.11596985403818)[&rate=0.0015464480012068712]:0.9703732721577545,(29[&rate=0.0028838264427207203]:9.867153836950246,39[&rate=7.021943444277209E-4]:9.867153836950246)[&rate=0.0016621872100146561]:17.21918928924569)[&rate=0.004668630159031943]:16.550287305056337)[&rate=9.563320925248254E-4]:58.363105652299694,6[&rate=0.001543467169756573]:101.99973608355197)[&rate=0.0024939246333496]:206.98798583451628,((((7[&rate=0.001220260819064904]:41.138879322418575,19[&rate=5.026701526479978E-4]:41.138879322418575)[&rate=0.0028765077075512454]:104.65773860813516,(12[&rate=0.003008234186852541]:43.63621561916034,14[&rate=0.0023464894440601214]:43.63621561916034)[&rate=0.01170985846460495]:102.1604023113934)[&rate=0.0035673965432976096]:24.62924085360305,((9[&rate=0.0013935512999274135]:22.59589542729233,15[&rate=7.561531699840076E-4]:22.59589542729233)[&rate=0.0013546414305506984]:112.85497779686182,(11[&rate=0.0014373226528914414]:23.714984163321578,17[&rate=0.0016130829129549305]:23.714984163321578)[&rate=0.0013172735511349483]:111.73588906083258)[&rate=0.004137616212075824]:34.97498556000264)[&rate=0.0010418886110649273]:33.75520053614812,((8[&rate=0.0010328894360020547]:19.49561298640198,18[&rate=0.00267765410868119]:19.49561298640198)[&rate=0.0018691487929349629]:176.8151042386873,(10[&rate=0.0013327047109083243]:56.217347629420686,16[&rate=7.159408637228089E-4]:56.217347629420686)[&rate=0.0025967870631583966]:140.0933695956686)[&rate=0.001465088097376237]:7.870342095215619)[&rate=0.005884793076194436]:104.80666259776334)[&rate=0.006486385006534087]:111.9647126644877)[&rate=0.0024491603568234017]:34.82452180137352,(((24[&rate=0.003892256269975973]:12.587317682966706,25[&rate=0.0025488603277104157]:12.587317682966706)[&rate=0.004028092032591992]:159.33343871019028,41[&rate=0.0071000749078759095]:171.92075639315698)[&rate=0.004842262286697359]:86.59419958920552,38[&rate=0.0025543688698176103]:258.5149559823625)[&rate=0.004269486155817105]:197.26200040156698)[&rate=1.0]:0.0;
tree STATE_580000 = ((((((1[&rate=0.0016415054901124156]:3.7139156342239703,2[&rate=0.0011270778974691038]:3.7139156342239703)[&rate=0.0019482893382654952]:4.1544554938221845,(21[&rate=0.0028366487254685834]:0.5567984612793153,22[&rate=0.0017081578564964622]:0.5567984612793153)[&rate=0.001879769073278464]:7.311572666766839)[&rate=0.005310156207045336]:76.80388682018652,((32[&rate=0.0052496699352691046]:20.54917910550775,34[&rate=0.0017619622250108471]:20.54917910550775)[&rate=0.003700434927429218]:33.14487867250973,(33[&rate=0.00552947787229412]:41.361308222623286,35[&rate=0.002478934562935226]:41.361308222623286)[&rate=4.860850427523379E-4]:12.332749555394194)[&rate=0.011204977236573781]:30.97820017021519)[&rate=0.0018511210317643098]:151.42879429715964,13[&rate=0.0024932629834345885]:236.1010522453923)[&rate=0.006346132970025426]:149.33526691226703,(((((4[&rate=0.0030610330297042745]:28.96850898141372,((5[&rate=0.002041553910341762]:8.062006195626394,37[&rate=0.006929028509661837]:8.062006195626394)[&rate=0.003119302086159493]:9.708882678983853,42[&rate=0.002445850294529962]:17.770888874610247)[&rate=0.004331536071255127]:11.197620106803473)[&rate=0.009215193991472602]:5.093999117388762,31[&rate=0.0030395682612362816]:34.06250809880248)[&rate=0.004668533168489316]:8.66861976199256,36[&rate=0.001117332976241668]:42.73112786079504)[&rate=0.001780959106710436]:91.04830637495273,23[&rate=0.0033095556759592734]:133.77943423574777)[&rate=0.004669067300991726]:88.28704335535969,((26[&rate=0.0030986175955875096]:2.018519304671935,30[&rate=0.0041119795275054195]:2.018519304671935)[&rate=0.003231771769090338]:113.23163849028074,27[&rate=0.0013973769290128398]:115.25015779495268)[&rate=0.0022780085671384545]:106.81631979615477)[&rate=0.0041912340570807085]:163.36984156655188)[&rate=0.003363453968763714]:77.22189897059593,(((((3[&rate=0.0024828436534256823]:20.26660856854182,28[&rate=0.00156934294925588]:20.26660856854182)[&rate=0.001115096589938451]:21.68245839589931,((20[&rate=0.002189209035422717]:22.999626611202405,40[&rate=0.001570777224942196]:22.999626611202405)[&rate=0.0026636001779841148]:0.8860911489367247,(29[&rate=0.0012655576650236495]:17.269993626921632,39[&rate=6.448651370410425E-4]:17.269993626921632)[&rate=0.0019256876379249155]:6.615724133217498)[&rate=0.004570519791766445]:18.063349204302)[&rate=0.0021527785169797265]:13.450205167248185,6[&rate=0.001469996961292713]:55.399272131689315)[&rate=0.0024807497821898515]:296.64006989270075,((((7[&rate=0.0011876827947626184]:39.503293964296304,19[&rate=4.921066358112038E-4]:39.503293964296304)[&rate=0.005078707017544833]:102.55877218837303,(12[&rate=0.002852835940520814]:49.23488445268215,14[&rate=0.002225275362311929]:49.23488445268215)[&rate=0.011656205947836637]:92.82718169998718)[&rate=0.0033838119634693347]:38.0241222388845,((9[&rate=0.0016416715120941255]:21.646416025382955,15[&rate=0.0015128396357492792]:21.646416025382955)[&rate=0.0013342269023251122]:118.00541042735924,(11[&rate=0.0014071175930450563]:22.441989422478994,17[&rate=0.0015791842849572648]:22.441989422478994)[&rate=0.0012895913001344163]:117.2098370302632)[&rate=0.005600087968421267]:40.434361938811634)[&rate=0.0010027726452810982]:14.377117009752396,((8[&rate=0.001597550716462286]:18.31042320453108,18[&rate=8.750794105606835E-4]:18.31042320453108)[&rate=0.0018298689895875212]:175.34853761377113,(10[&rate=0.0013064496643490373]:41.90297505269811,16[&rate=0.0016658627707253756]:41.90297505269811)[&rate=0.002538150062820496]:151.7559857656041)[&rate=0.0013857041682632622]:0.8043445830040241)[&rate=0.0059112227008568585]:157.57603662308384)[&rate=0.006510740415046024]:41.22391372184671,(((24[&rate=0.002780011045043043]:21.03559295000195,25[&rate=0.00169049586250085]:21.03559295000195)[&rate=0.004012337410456225]:137.0596435175785,41[&rate=0.0069508681956079385]:158.09523646758046)[&rate=0.002733901947485227]:142.7578400846626,38[&rate=0.0025095478644834726]:300.85307655224307)[&rate=0.0045076109778638]:92.41017919399371)[&rate=0.0013920284777640237]:69.39496238201849)[&rate=1.0]:0.0;
tree STATE_581000 = ((((((1[&rate=0.0015840075001631302]:3.852852468268809,2[&rate=0.0011386627737095265]:3.852852468268809)[&rate=0.0016352945606316386]:6.927470071426878,(21[&rate=0.0028658057380638565]:2.0297063189762623,22[&rate=0.0012109094147684139]:2.0297063189762623)[&rate=0.0016810925658146817]:8.750616220719426)[&rate=0.003683117413701505]:96.16731117444013,(((32[&rate=0.0047179272813609695]:21.448110447756804,34[&rate=0.0019702653257407613]:21.448110447756804)[&rate=0.003656871989531364]:25.469168825409746,35[&rate=0.002438988282606525]:46.91727927316655)[&rate=0.0022223543540954628]:0.049316446733101316,33[&rate=0.0041220824488463715]:46.96659571989965)[&rate=0.00478953596923717]:59.98103799423617)[&rate=0.0018415760308846498]:120.72520148170882,13[&rate=0.0022115177256077498]:227.67283519584464)[&rate=0.006404188063584588]:108.04757297408884,(((((4[&rate=0.0030924964173694967]:24.04752391297777,((5[&rate=0.0010330282602148504]:12.507232713772982,37[&rate=0.005171594390114287]:12.507232713772982)[&rate=0.003151364402975206]:1.828791452468442,42[&rate=0.002470990414327494]:14.336024166241424)[&rate=0.004379611739948668]:9.711499746736346)[&rate=0.00543540301099127]:9.401877464686574,31[&rate=0.0030708110193542523]:33.449401377664344)[&rate=0.006086214284579391]:11.989749338214438,36[&rate=0.0011087476530591005]:45.43915071587878)[&rate=0.00207075408684568]:89.01156374895754,23[&rate=0.0033435735490816754]:134.45071446483632)[&rate=0.0048436305070052865]:75.74236776379993,((26[&rate=0.0031634479665986035]:5.02485434827606,30[&rate=0.0027446508896735522]:5.02485434827606)[&rate=0.0032339181553909017]:90.80967157095911,27[&rate=0.0015105977398777862]:95.83452591923518)[&rate=0.0023760720848205927]:114.35855630940108)[&rate=0.004128583075447027]:125.52732594129722)[&rate=0.00353800569918045]:103.53664493067816,(((((3[&rate=0.0015692795062290453]:16.925459176940986,28[&rate=9.939285088807542E-4]:16.925459176940986)[&rate=0.0010709057443970167]:22.543463665922847,((20[&rate=0.0022116447300604396]:24.55092398351551,40[&rate=0.0018767271295882502]:24.55092398351551)[&rate=0.003732818825762373]:0.08225847056756663,(29[&rate=0.002332598567565888]:13.451378249524964,39[&rate=6.514935012251572E-4]:13.451378249524964)[&rate=0.0019156553471308463]:11.181804204558112)[&rate=0.003998206418788122]:14.835740388780756)[&rate=0.0021749062445697164]:53.570627096242205,6[&rate=0.0014851065939264236]:93.03954993910604)[&rate=0.0024905325356823307]:243.12211385384455,(((7[&rate=7.484287693085605E-4]:41.142859605910196,19[&rate=0.0015616737805243714]:41.142859605910196)[&rate=0.005130909435144667]:116.17256086979106,(((8[&rate=0.003438407685469593]:19.20549769794658,18[&rate=0.0032319408616716095]:19.20549769794658)[&rate=0.0032236530487459018]:121.69246767447382,(10[&rate=0.0012374428088724166]:44.56767625396303,16[&rate=0.0016829856458228636]:44.56767625396303)[&rate=0.0030411246873247783]:96.33028911845737)[&rate=0.001454571213441387]:9.644387152373753,(12[&rate=0.0010475849293202597]:51.835263890152575,14[&rate=0.0022481482614957237]:51.835263890152575)[&rate=0.011776016392121669]:98.70708863464158)[&rate=0.0028424113127795683]:6.773067950907091)[&rate=0.0010192319040582814]:48.76412446592468,((9[&rate=0.0016585457329766438]:22.653310669754227,15[&rate=0.0015283896352222288]:22.653310669754227)[&rate=0.001334498652749272]:147.04983381967912,(11[&rate=0.0014215809084199755]:23.47555113184022,17[&rate=0.0015954162191300762]:23.47555113184022)[&rate=0.0012897551086082136]:146.22759335759315)[&rate=0.003931913154561034]:36.37640045219257)[&rate=0.005939297632317786]:130.08211885132468)[&rate=0.007151258199025798]:71.12889322959404,(((24[&rate=0.0028085858968610296]:16.17945821904153,25[&rate=0.001707871933316634]:16.17945821904153)[&rate=0.004090305197030216]:134.56615708382677,41[&rate=0.007081531901892572]:150.7456153028683)[&rate=0.0027301347900268594]:205.2659923333321,38[&rate=0.00284354599837052]:356.0116076362004)[&rate=0.004700702439514941]:51.278949386344266)[&rate=0.0014732155920718368]:31.966496078066996)[&rate=1.0]:0.0;
tree STATE_582000 = ((((((1[&rate=0.0023975226789410297]:7.265805209364062,2[&rate=9.911661213582756E-4]:7.265805209364062)[&rate=0.0027775769275400044]:2.878096528765761,(21[&rate=0.0024945836673919875]:0.86554512608586,22[&rate=0.0022486548653470623]:0.86554512608586)[&rate=0.003988768407788864]:9.278356612043964)[&rate=0.0032060248966889558]:108.51840328283566,(((32[&rate=0.002400867981441058]:33.130108830568886,34[&rate=0.0017210602929884002]:33.130108830568886)[&rate=0.0039991285839341756]:16.31191822146755,35[&rate=0.0021230539997666442]:49.44202705203644)[&rate=0.001322546802244712]:8.003006074708878,33[&rate=0.0033577493181237155]:57.445033126745315)[&rate=0.003421291875776958]:61.217271894220175)[&rate=0.002910781281094906]:111.45393472493386,13[&rate=0.0019250488353673748]:230.11623974589935)[&rate=0.005574621731729136]:129.56361134762523,(((((4[&rate=0.00282310577825443]:34.89195413618497,((5[&rate=0.002588722137961469]:19.28742071348967,42[&rate=0.003068579636326408]:19.28742071348967)[&rate=0.0035149887168524963]:0.012928474678524537,37[&rate=0.004501692047232429]:19.300349188168195)[&rate=0.004228095337761579]:15.591604948016776)[&rate=0.003775115254473752]:8.414206165994827,31[&rate=0.002673033594979063]:43.3061603021798)[&rate=0.0013814322202233998]:27.765310762595725,36[&rate=9.651260550720554E-4]:71.07147106477552)[&rate=0.0018025190108385985]:90.51322380111358,23[&rate=0.0029104638376145076]:161.5846948658891)[&rate=0.004470871972635651]:67.5912508266249,((26[&rate=0.0026249146315790836]:11.396551605761134,30[&rate=0.0023729224648515275]:11.396551605761134)[&rate=0.0027759536823399877]:112.94973599534967,27[&rate=0.0012983620246089494]:124.3462876011108)[&rate=0.0027548594878502616]:104.8296580914032)[&rate=0.003389078145372876]:130.50390540101057)[&rate=0.003287628709670575]:123.01578501790385,(((((3[&rate=0.0014627920221253394]:27.98307234220122,28[&rate=9.264829417465772E-4]:27.98307234220122)[&rate=0.0013757475836589693]:24.402067446233133,((20[&rate=0.0018444479197706678]:25.78648290152668,40[&rate=0.0016336253303705181]:25.78648290152668)[&rate=0.005347089895442856]:0.21450438074777267,(29[&rate=8.534539823820714E-4]:14.214855478011925,39[&rate=5.671023077322367E-4]:14.214855478011925)[&rate=0.0010059724047181246]:11.786131804262526)[&rate=0.0034595522659893745]:26.3841525061599)[&rate=0.00301752438738874]:14.677818101837651,6[&rate=0.0027410770924860208]:67.062957890272)[&rate=0.0021679214693801616]:307.3634145997783,(((((7[&rate=6.514810684218887E-4]:30.63056646712861,19[&rate=0.0013593824085656118]:30.63056646712861)[&rate=0.0033877984432548066]:121.13858155265356,(8[&rate=0.002993013636647415]:21.149949619807142,18[&rate=0.002813291487422912]:21.149949619807142)[&rate=0.0027556554091036664]:130.61919839997503)[&rate=0.0016379727608107544]:13.63106122537775,(10[&rate=0.0024457016600222593]:49.07991046459447,16[&rate=0.0014649801445932211]:49.07991046459447)[&rate=0.0029678616447015504]:116.32029878056545)[&rate=0.0018475577210881188]:26.216409429207488,(12[&rate=9.11886043139076E-4]:43.76079063486708,14[&rate=0.002700008969225328]:43.76079063486708)[&rate=0.008603290565966554]:147.85582803950032)[&rate=0.002768782506164502]:3.5685372376818236,((9[&rate=0.001443706055212741]:24.946834855436627,15[&rate=0.0013304097241470501]:24.946834855436627)[&rate=0.001462492629000502]:119.65947277014794,(11[&rate=0.0013311062460699024]:24.033097907771513,17[&rate=0.0024885913034666477]:24.033097907771513)[&rate=0.0011071934508989226]:120.57320971781306)[&rate=0.0026100132287309157]:50.57884828646465)[&rate=0.005098870254099636]:179.2412165780011)[&rate=0.006224920156885839]:68.89995081786151,(((24[&rate=0.0015498234529342143]:23.082642133054662,25[&rate=0.00159902431781044]:23.082642133054662)[&rate=0.0035140825425493223]:133.9376191707207,41[&rate=0.006164225853812182]:157.02026130377536)[&rate=0.002516270102107112]:170.3669207636494,38[&rate=0.0019915746658509714]:327.38718206742476)[&rate=0.004314274656351926]:115.93914124048706)[&rate=0.004038929062415039]:39.36931280351661)[&rate=1.0]:0.0;
tree STATE_583000 = ((((((1[&rate=0.0032858089054220744]:1.9053117369384707,2[&rate=0.00348571847395126]:1.9053117369384707)[&rate=0.001300476520647657]:5.932722417289442,(21[&rate=0.0021735585785549027]:0.45817271239438645,22[&rate=0.0010845053847403539]:0.45817271239438645)[&rate=0.002510716569363592]:7.379861441833526)[&rate=0.003892471203333014]:120.72579159930483,(((32[&rate=0.0036708441764141215]:15.930560900433086,34[&rate=0.0020263664276774]:15.930560900433086)[&rate=0.003638867014953049]:30.39256493255572,33[&rate=0.003756221527749102]:46.32312583298881)[&rate=0.003237283676598087]:3.1323720339796637,35[&rate=0.0015946936226237227]:49.45549786696847)[&rate=0.0027196827649828364]:79.10832788656427)[&rate=0.0031837872170837585]:101.01345796312938,13[&rate=0.0021056016520611454]:229.57728371666212)[&rate=0.0036866974753460313]:151.3475524723916,(((((4[&rate=0.00297480086201827]:25.503066184337793,((5[&rate=0.0028313123117290886]:5.958899259400853,37[&rate=0.004920269202987913]:5.958899259400853)[&rate=0.0017385562480653628]:11.896048214483207,42[&rate=0.0033585481405703998]:17.85494747388406)[&rate=0.00544488189501578]:7.648118710453733)[&rate=0.004427646909584432]:12.935859110371002,31[&rate=0.002923740868409331]:38.438925294708795)[&rate=0.0031715689984368276]:9.497833384039076,36[&rate=0.0010251099546831086]:47.93675867874787)[&rate=0.0019187261122991443]:68.21252198961315,23[&rate=0.0031834400001693537]:116.14928066836103)[&rate=0.0028286870961071915]:85.24209335938559,((26[&rate=0.0010585550846937285]:3.5883813036494314,30[&rate=0.0025954819280230314]:3.5883813036494314)[&rate=0.003036313963698293]:78.29800666392025,27[&rate=0.00284525072215457]:81.88638796756968)[&rate=0.003059607644813661]:119.50498606017695)[&rate=0.003698346975497056]:179.5334621613071)[&rate=0.0038445533260085107]:76.79127487989462,(((((3[&rate=0.0038257282446630433]:13.974928278333909,28[&rate=0.0051070385869612924]:13.974928278333909)[&rate=0.001115562856138692]:28.849644460450744,(20[&rate=0.0014833764545262298]:28.7298520664675,((29[&rate=0.002191246908174758]:9.438088889493141,39[&rate=7.278219046861188E-4]:9.438088889493141)[&rate=0.0018119957127622536]:16.203370521155975,40[&rate=0.001778254109794184]:25.641459410649116)[&rate=0.001501619429253479]:3.088392655818385)[&rate=0.002512852325874943]:14.094720672317152)[&rate=0.0023606675873874806]:7.68398637708156,6[&rate=0.0028981689194799913]:50.50855911586621)[&rate=0.003693371011087361]:267.6699744259314,((((7[&rate=6.944970322024318E-4]:42.04292320272944,19[&rate=0.0014491396513886922]:42.04292320272944)[&rate=0.004930674109292548]:103.77636717700503,((9[&rate=0.0016776961186289647]:21.712720323152766,15[&rate=0.0015460371744883026]:21.712720323152766)[&rate=0.0014628950412348919]:83.52780265075934,(11[&rate=0.0023633844770815917]:22.2233027333074,17[&rate=0.001565621628396499]:22.2233027333074)[&rate=0.0024227855374076117]:83.0172202406047)[&rate=0.00329344805052845]:40.57876740582236)[&rate=0.002397976559422669]:2.949539721842484,((8[&rate=0.0030911330541205685]:18.387216945411364,18[&rate=7.733267204959528E-4]:18.387216945411364)[&rate=0.0030576212776105213]:114.22609005375368,(10[&rate=0.0010485751320895684]:57.30124431529852,16[&rate=6.100187566368336E-4]:57.30124431529852)[&rate=0.0035350425143394516]:75.31206268386653)[&rate=0.0035769083983927395]:16.155523102411905)[&rate=0.008251463852228105]:12.23249730232223,(12[&rate=0.003439304651697838]:46.91674578391026,14[&rate=0.0027739124611956567]:46.91674578391026)[&rate=0.009439009431441823]:114.08458161998892)[&rate=0.003028470193646764]:157.17720613789842)[&rate=0.006685650142992436]:83.42998459413411,(((24[&rate=0.0022434197125028965]:33.71472261122237,25[&rate=0.0014186178443249375]:33.71472261122237)[&rate=0.003914904260655305]:201.01251335677716,41[&rate=0.004193010223643351]:234.72723596799955)[&rate=0.002869211772079529]:52.6763963327075,38[&rate=0.0021783670261286358]:287.40363230070705)[&rate=0.002962966791872626]:114.20488583522467)[&rate=0.0031914467413436294]:56.10759293301663)[&rate=1.0]:0.0;
tree STATE_584000 = ((((((1[&rate=0.002473627543856771]:3.0282926984989285,2[&rate=0.0038539020220807775]:3.0282926984989285)[&rate=0.0014378410449693122]:12.068061955372771,(21[&rate=0.0014466739413410241]:0.8923579381346533,22[&rate=0.0011990576770149017]:0.8923579381346533)[&rate=0.0027641926542706697]:14.203996715737047)[&rate=0.003946837368466483]:119.07548490959194,(((32[&rate=0.0035602234869256595]:20.47680917179978,34[&rate=0.001963020128502631]:20.47680917179978)[&rate=0.003735304938003144]:30.041735013185487,35[&rate=0.002568480405805785]:50.51854418498527)[&rate=0.002058461437750105]:7.822584891025002,33[&rate=0.004152977313378631]:58.34112907601027)[&rate=0.003493146230173304]:75.83071048745336)[&rate=0.003545822306192671]:107.62069722152367,13[&rate=0.0023280085654195887]:241.7925367849873)[&rate=0.00410166929478543]:171.71823289398054,(((((4[&rate=0.007405115006493378]:21.809902302283575,((5[&rate=0.001243179014356997]:14.515588787409042,37[&rate=0.0032858131246779132]:14.515588787409042)[&rate=0.0055616961056354905]:2.3168510386710164,42[&rate=0.004015288476717412]:16.83243982608006)[&rate=0.008319839900731157]:4.977462476203517)[&rate=0.0031088643652181177]:14.628841910773978,31[&rate=0.002805739272602559]:36.438744213057554)[&rate=0.0020337095914300628]:21.789293749492423,36[&rate=0.0010818129892597738]:58.228037962549976)[&rate=0.002166890197523227]:61.63464526303751,23[&rate=0.003484978936614161]:119.86268322558749)[&rate=0.00282848339674599]:103.59529606002246,((26[&rate=0.0034349718180937024]:5.0731344264578295,30[&rate=0.003251554414463324]:5.0731344264578295)[&rate=0.0032821467343523225]:73.94175469956097,27[&rate=0.0033680673724720772]:79.0148891260188)[&rate=0.003382782682636313]:144.44309015959115)[&rate=0.004113277265590593]:190.0527903933579)[&rate=0.0034972757035297156]:42.30760111874781,(((((3[&rate=0.0018913246924541856]:25.530819444033533,28[&rate=0.001929454018231562]:25.530819444033533)[&rate=0.0012333956340932824]:17.375751727019995,((20[&rate=0.0020248874223509935]:29.1852671418193,(29[&rate=8.854750549335545E-4]:23.418432713665844,39[&rate=8.046990402139404E-4]:23.418432713665844)[&rate=0.0027632062916482457]:5.766834428153455)[&rate=0.0022904168484353567]:0.40766106086633513,40[&rate=0.0013752663387064364]:29.592928202685634)[&rate=0.003549534618957541]:13.313642968367894)[&rate=0.0021512548230942924]:27.63976006010266,6[&rate=0.003094370813732609]:70.54633123115619)[&rate=0.004113564496008203]:239.90880077602915,(((((7[&rate=7.67854184722113E-4]:34.22516407868585,19[&rate=0.0016022069123309312]:34.22516407868585)[&rate=0.005538235803356899]:97.89523355862872,((9[&rate=9.299682901651198E-4]:24.48208516152412,15[&rate=0.0019737183251243282]:24.48208516152412)[&rate=0.0027442689183372728]:59.875224835426664,(11[&rate=0.001440785000506602]:25.057790179658255,17[&rate=0.0027948246585805954]:25.057790179658255)[&rate=0.0027437003415630014]:59.299519817292534)[&rate=0.005742956344188591]:47.76308764036378)[&rate=6.204131449800706E-4]:10.214377421310246,(10[&rate=0.002688406502862616]:48.04602151294842,16[&rate=0.0029943485307642797]:48.04602151294842)[&rate=0.0039084359781919]:94.2887535456764)[&rate=0.0016164646805253318]:2.5433383208069813,(8[&rate=0.003076986525353715]:20.732428016445613,18[&rate=0.0017396859794998785]:20.732428016445613)[&rate=0.0033407413056084456]:124.14568536298619)[&rate=0.009123035456203778]:23.18561713625178,(12[&rate=0.0023378623163535233]:50.52928959671038,14[&rate=9.918405896816413E-4]:50.52928959671038)[&rate=0.01043601707814195]:117.53444091897319)[&rate=0.0042988327943775904]:142.39140149150177)[&rate=0.007391830636913296]:62.02223375131484,(((24[&rate=0.003324294533018418]:19.9767565299527,25[&rate=9.361181146181561E-4]:19.9767565299527)[&rate=0.0042925909970167875]:168.79896859468005,41[&rate=0.004635902383274758]:188.77572512463274)[&rate=0.004550495871967932]:85.66872133736462,38[&rate=0.00240845987715872]:274.44444646199736)[&rate=0.0032759340138784265]:98.03291929650283)[&rate=0.0031302838024489434]:83.34100503921547)[&rate=1.0]:0.0;
tree STATE_585000 = ((((((1[&rate=0.004609164578956673]:3.569637649703209,2[&rate=0.0010859138376161203]:3.569637649703209)[&rate=0.0016025558031506587]:15.776004647092217,(21[&rate=0.0017303506366664388]:2.9514337529015093,22[&rate=0.001336418128946349]:2.9514337529015093)[&rate=0.001604065249971808]:16.394208543893917)[&rate=0.004462400226003893]:115.87210017525675,(((32[&rate=0.0027417351904229083]:19.790746228165283,34[&rate=0.0015657149818735728]:19.790746228165283)[&rate=0.004499673308925816]:29.14607478575303,33[&rate=0.004293764259468793]:48.93682101391831)[&rate=0.001533755095061343]:7.449624282356872,35[&rate=9.723749325272869E-4]:56.386445296275184)[&rate=0.0038467504035409076]:78.831297175777)[&rate=0.002742065395869143]:75.6780950310561,13[&rate=0.002605142142943233]:210.89583750310828)[&rate=0.00454402670395868]:142.29580302852662,(((((4[&rate=0.008253422776746254]:19.374862402069805,((5[&rate=0.0012636378917177163]:13.510789489955318,37[&rate=0.0035816900754924892]:13.510789489955318)[&rate=0.008871907704070429]:2.757689754241955,42[&rate=0.0024395541749469532]:16.268479244197273)[&rate=0.011080217591391807]:3.106383157872532)[&rate=0.0046247913953771395]:13.75263038817545,31[&rate=0.003215661247757826]:33.127492790245256)[&rate=0.003237276134918666]:26.065815337325887,36[&rate=0.0011835830936018734]:59.19330812757114)[&rate=0.003693059932310875]:29.019120235963072,23[&rate=0.004447620128088116]:88.21242836353422)[&rate=0.0031589871984231553]:91.78075988890056,((26[&rate=0.0027945519052219076]:5.599580720406286,30[&rate=0.0036240427380952326]:5.599580720406286)[&rate=0.003658139622416791]:60.47491944430826,27[&rate=0.003753903071198499]:66.07450016471455)[&rate=0.0020119287439405633]:113.91868808772023)[&rate=0.004551715497695004]:173.19845227920013)[&rate=0.0055832916987476845]:119.86804551012852,(((((3[&rate=0.0017210459713400729]:24.478361759140245,28[&rate=0.0022759633816494353]:24.478361759140245)[&rate=0.0016784886661282798]:25.14375607326782,(20[&rate=7.399795454493298E-4]:35.69500966055677,((29[&rate=0.0013359510899151337]:14.344227991362455,39[&rate=0.001084267739398299]:14.344227991362455)[&rate=0.0015488449014423658]:8.993489254510465,40[&rate=0.0015328127266043261]:23.33771724587292)[&rate=0.0016333946595709272]:12.357292414683851)[&rate=0.003956158661294193]:13.927108171851295)[&rate=0.002080591689060133]:20.809490733820695,6[&rate=0.0034488526563636788]:70.43160856622876)[&rate=0.0016443371602038958]:256.43180751237844,((((7[&rate=8.063993264927318E-4]:41.009944816165934,19[&rate=5.769070630506836E-4]:41.009944816165934)[&rate=0.005760505835187088]:92.0826487288223,(8[&rate=0.0018165472499013862]:22.900095180971018,18[&rate=0.0016966252007329951]:22.900095180971018)[&rate=0.0023233166411872914]:110.19249836401721)[&rate=0.0014815078970018263]:7.525791095005474,(((9[&rate=0.0019297583249216236]:22.19050507202829,15[&rate=0.0023456789028596776]:22.19050507202829)[&rate=0.002982806292081443]:65.85798265700166,(11[&rate=0.0015490273948554304]:25.10643329424394,17[&rate=9.00718390450824E-4]:25.10643329424394)[&rate=0.003101162674780344]:62.942054434786)[&rate=0.005120462972546175]:40.7871677151054,(10[&rate=0.0029963822898986785]:46.43626900353424,16[&rate=0.003337372119694274]:46.43626900353424)[&rate=0.004832130027052053]:82.39938644060109)[&rate=0.0042705548379067424]:11.782729195858366)[&rate=0.009243662927143823]:31.027292944494008,(12[&rate=0.0027476664670991087]:46.31271920091931,14[&rate=0.0011657004390019585]:46.31271920091931)[&rate=0.011131586634422631]:125.33295838356841)[&rate=0.004855871523019419]:155.2177384941195)[&rate=0.0068187586199964425]:115.11562985488729,(((24[&rate=0.0037051157465139706]:19.307447543663777,25[&rate=0.0015804414588785807]:19.307447543663777)[&rate=0.003029876433974251]:157.07340809709495,41[&rate=0.00693972645078116]:176.38085564075874)[&rate=0.004895439985646139]:96.35772797339308,38[&rate=0.0026711416085560724]:272.7385836141518)[&rate=0.0013900427870606263]:169.24046231934267)[&rate=0.0024243589288691406]:31.080640108268938)[&rate=1.0]:0.0;
tree STATE_586000 = (((((((1[&rate=0.0013698297629329123]:8.7109714325116,2[&rate=0.0011198620260759074]:8.7109714325116)[&rate=0.0016526554193813108]:8.541451926300068,(21[&rate=0.0017844454160319588]:0.7916547768517515,22[&rate=0.0016099563832882812]:0.7916547768517515)[&rate=0.001654212054285362]:16.46076858195992)[&rate=0.004177107831303128]:96.53439953923252,(((32[&rate=0.004813145850325274]:17.632453402546044,34[&rate=0.0016146628682902184]:17.632453402546044)[&rate=0.003051587365440123]:29.18688947581816,33[&rate=0.004427997301808505]:46.8193428783642)[&rate=0.003179765497165899]:6.827472605904909,35[&rate=0.001021904938094169]:53.64681548426911)[&rate=0.0038981663528599056]:60.14000741377508)[&rate=0.002827788728791933]:76.28141868561897,13[&rate=0.003895030893549728]:190.06824158366317)[&rate=0.00467667803684706]:191.09754976929327,(((((4[&rate=0.0029696877961955565]:17.094083487140473,((5[&rate=0.0021597831747254288]:11.061726111689767,37[&rate=0.00369366202516119]:11.061726111689767)[&rate=0.011507562779148758]:3.064877583834413,42[&rate=0.001659903207095358]:14.12660369552418)[&rate=0.008530978935264385]:2.9674797916162934)[&rate=0.0018152376130206743]:17.854041062694776,31[&rate=0.0033161902862287496]:34.94812454983525)[&rate=0.005182278181472308]:10.117880633205552,36[&rate=0.0012205846497922006]:45.0660051830408)[&rate=0.003808513562342597]:32.772289285055365,23[&rate=0.00458666306219093]:77.83829446809617)[&rate=0.0033099533956051177]:126.1470004781828,((26[&rate=0.002881916087746066]:5.542011342229381,30[&rate=0.003737338730354255]:5.542011342229381)[&rate=0.0037260394292646668]:71.3198881209222,27[&rate=0.0038275684017333067]:76.86189946315159)[&rate=0.0011435235172561156]:127.12339548312738)[&rate=0.00465279866598871]:177.18049640667746)[&rate=0.00659150085877389]:88.67117268819186,(((24[&rate=0.003918626155983856]:17.21981265223273,25[&rate=0.0028242921637666534]:17.21981265223273)[&rate=0.003124597406995988]:182.3375876158158,41[&rate=0.007156678416042116]:199.55740026804853)[&rate=0.00493645165028231]:79.02779501905172,38[&rate=0.002734467692860883]:278.58519528710025)[&rate=0.0016627837693225058]:191.25176875404804)[&rate=0.001468966704069803]:9.383251711283492,(((3[&rate=0.0017748498652572864]:15.512008895194013,28[&rate=0.002347115282448424]:15.512008895194013)[&rate=0.0017915504956962647]:29.36945942010493,(6[&rate=0.0034509851754125054]:36.03846011371243,((20[&rate=7.646638332411578E-4]:25.6999011637646,40[&rate=0.0015807320121529887]:25.6999011637646)[&rate=0.002945411394295341]:0.6344354169537709,(29[&rate=0.004279608656801008]:7.56929285440255,39[&rate=0.001118164466964184]:7.56929285440255)[&rate=0.0016428454369883541]:18.76504372631582)[&rate=0.0034749080200045723]:9.70412353299406)[&rate=0.001892523255033893]:8.843008201586514)[&rate=0.001893693007090578]:268.2702583321757,(((((7[&rate=8.316092421725055E-4]:38.83176538171315,19[&rate=0.0014606989696715129]:38.83176538171315)[&rate=0.007401981065603088]:79.95014151795317,(10[&rate=0.0029965676389230524]:49.176172496581934,16[&rate=0.0033375785617995005]:49.176172496581934)[&rate=0.005406552212940279]:69.6057344030844)[&rate=0.002926345464377474]:22.385917781182854,((9[&rate=0.003405758127476433]:18.650972418162283,15[&rate=0.002552651578746138]:18.650972418162283)[&rate=0.0018481502816390185]:70.573809802744,(11[&rate=0.0015894060425816002]:20.12323645778829,17[&rate=0.0010234000882455147]:20.12323645778829)[&rate=0.0032748245660481176]:69.10154576311798)[&rate=0.0047368137464343695]:51.9430424599429)[&rate=0.0011579039428492967]:0.16543872061910747,(8[&rate=0.0017908103189562077]:21.267106681954708,18[&rate=8.038575681334035E-4]:21.267106681954708)[&rate=0.002477956419585428]:120.06615671951357)[&rate=0.0029422045583411623]:58.12838126828899,(12[&rate=0.00291327620672543]:48.802514256485956,14[&rate=0.0012147484525858363]:48.802514256485956)[&rate=0.011451842600496679]:150.65913041327133)[&rate=0.005066643551300223]:113.69008197771734)[&rate=0.0031649105624219106]:166.06848910495717)[&rate=1.0]:0.0;
tree STATE_587000 = ((((((1[&rate=0.002358990045112774]:5.267064943638538,2[&rate=0.001370744612069231]:5.267064943638538)[&rate=0.002203221822988207]:11.881783366993297,(21[&rate=0.0021463676483359493]:1.098010424843723,22[&rate=0.0022195177356731204]:1.098010424843723)[&rate=0.0017575176785143483]:16.050837885788113)[&rate=0.005758568549809159]:88.74600315760581,((32[&rate=0.004830143054664934]:10.446675497227782,34[&rate=0.0018197229918115172]:10.446675497227782)[&rate=0.0028989303325979232]:35.60954168584541,(33[&rate=0.006287950845299737]:43.27999096943604,35[&rate=0.0018233884136591952]:43.27999096943604)[&rate=0.002749060876569182]:2.7762262136371447)[&rate=0.003910948254285409]:59.83863428516446)[&rate=0.0028552304755163505]:63.89081798504114,13[&rate=0.0031392228476404705]:169.78566945327879)[&rate=0.0047324070393726485]:217.06962751756913,(((((4[&rate=0.002998506575874486]:25.88455511712128,((5[&rate=0.001129978152958634]:14.99986727898825,37[&rate=0.0035348875836624847]:14.99986727898825)[&rate=0.005528296622770925]:2.1533095212901134,42[&rate=0.0022632968053698296]:17.153176800278363)[&rate=0.00487590204962055]:8.731378316842918)[&rate=0.0018328532468596089]:13.092099582949672,31[&rate=0.0030613972251791782]:38.97665470007095)[&rate=0.005232568630977943]:12.80888192032117,36[&rate=9.095687812495005E-4]:51.78553662039212)[&rate=0.00392830740651765]:50.601069030091466,23[&rate=0.004679465812344594]:102.38660565048359)[&rate=0.0029964905641503767]:78.82562492643386,((26[&rate=0.006212472740538712]:3.213615160905802,30[&rate=0.003127517196636643]:3.213615160905802)[&rate=0.0037621980818760797]:49.839958284665755,27[&rate=0.003864712323265024]:53.05357344557156)[&rate=0.0020930258288652873]:128.15865713134588)[&rate=0.0033981368353210866]:205.64306639393047)[&rate=0.007723303182641474]:97.04452014769191,(((((3[&rate=9.787365634398148E-4]:14.8186154126891,28[&rate=0.0042493189240947705]:14.8186154126891)[&rate=0.0021635327463360035]:24.0080106437684,(20[&rate=0.0018065646198792112]:23.604678219081148,((29[&rate=0.005399595392572597]:6.256263068656565,39[&rate=0.0011958974688334807]:6.256263068656565)[&rate=0.0011782885929619905]:16.421228925721422,40[&rate=0.0017489072697656162]:22.677491994377988)[&rate=0.0035086296148776805]:0.9271862247031599)[&rate=0.002973994587492201]:15.221947837376351)[&rate=0.0039085452159134705]:6.836063359602676,6[&rate=0.003306590714962422]:45.662689416060175)[&rate=0.0021540587141613745]:260.89322248605095,((((7[&rate=8.39679438492911E-4]:40.25897454019865,19[&rate=0.0014748740495616284]:40.25897454019865)[&rate=0.008098547245980407]:101.236685058909,(8[&rate=0.0014298027675076301]:22.31579880701078,18[&rate=0.0016116705883357548]:22.31579880701078)[&rate=0.0026722448018368984]:119.17986079209687)[&rate=0.0026930793469283104]:24.03157926052029,(12[&rate=0.0029415475507428165]:50.39360432035684,14[&rate=0.0015654013868134972]:50.39360432035684)[&rate=0.011432981536538581]:115.1336345392711)[&rate=0.005883232583734281]:13.403463902638038,(((9[&rate=6.13860145218789E-4]:20.870869377365764,15[&rate=9.068615870674369E-4]:20.870869377365764)[&rate=0.0018907682297720026]:110.85844589516729,(11[&rate=0.0016048301361917673]:21.05159011971402,17[&rate=0.0010333314829228566]:21.05159011971402)[&rate=0.0033066044884282626]:110.67772515281904)[&rate=0.0037827675248893666]:26.130681231306966,(10[&rate=0.0023810342595904635]:50.77340407012886,16[&rate=0.0013511651667895636]:50.77340407012886)[&rate=0.004192951042376473]:107.08659243371116)[&rate=0.0029707566325620728]:21.070706258425957)[&rate=0.006151545945472732]:127.62520913984514)[&rate=0.003588225217318145]:160.4859775108776,(((24[&rate=0.003956653730457518]:18.814354900634793,25[&rate=0.002851699978729911]:18.814354900634793)[&rate=0.003154919477857657]:123.42760370718894,41[&rate=0.00722612906293007]:142.24195860782373)[&rate=0.008475661022587507]:67.58106317503061,38[&rate=0.0027404051769391]:209.82302178285434)[&rate=0.0016285528298382946]:257.21886763013435)[&rate=0.0015350397029677764]:16.857927705551106)[&rate=1.0]:0.0;
tree STATE_588000 = (((((((1[&rate=0.002704035242817831]:4.780593178154289,2[&rate=0.0013526587999993485]:4.780593178154289)[&rate=0.004607903075173782]:5.467346872782592,(21[&rate=0.0021915529763880163]:0.6673385652868872,22[&rate=0.0010500842281690917]:0.6673385652868872)[&rate=0.001574910940756393]:9.580601485649995)[&rate=0.004231665509949296]:99.90327838684229,(((32[&rate=0.00527147033953853]:17.33302749458257,34[&rate=0.0020110333026765884]:17.33302749458257)[&rate=0.0028222191240120766]:25.541050319273392,33[&rate=0.0052610727536542045]:42.87407781385596)[&rate=0.0026023408632672067]:1.375389423711816,35[&rate=0.002769460600058975]:44.24946723756778)[&rate=0.0037729159411631565]:65.90175120021138)[&rate=0.0028577203707086623]:153.62469145229505,13[&rate=0.0020069132506916896]:263.7759098900742)[&rate=0.00377287842768907]:86.12825955349626,(((((4[&rate=0.0029589438258595816]:31.691707149214754,((5[&rate=0.0011150690500246949]:9.346295277374312,37[&rate=0.009093364363138816]:9.346295277374312)[&rate=0.00401564884484417]:2.2592192496067884,42[&rate=0.001797482421919397]:11.6055145269811)[&rate=0.0016450493027820694]:20.086192622233654)[&rate=0.0018086703034560698]:14.778670243809099,31[&rate=0.0030210046864098533]:46.47037739302385)[&rate=0.005161918484538543]:16.85301224727995,36[&rate=8.97567792956373E-4]:63.3233896403038)[&rate=0.0037724529811892014]:45.99476327494814,23[&rate=0.004559201623534434]:109.31815291525194)[&rate=0.0030346978751394495]:100.06334618633483,((26[&rate=0.0032132068369604173]:9.80468396543248,30[&rate=0.0027162352936870725]:9.80468396543248)[&rate=0.004972895153677651]:54.57811229131274,27[&rate=0.0029133561537382944]:64.38279625674522)[&rate=0.0020852484389064134]:144.99870284484155)[&rate=0.006090275843247522]:140.5226703419837)[&rate=0.010560449400163688]:76.40969525946218,(((24[&rate=0.0018369099755046196]:16.953303646263155,25[&rate=0.002814074217197907]:16.953303646263155)[&rate=0.003113292992318524]:174.9449504518484,41[&rate=0.007130786421365657]:191.89825409811155)[&rate=0.006043046200433559]:26.777220157840134,38[&rate=0.0040031006199654304]:218.67547425595168)[&rate=0.0030040097451526386]:207.63839044708098)[&rate=0.00267993474641675]:20.607732704094474,((((3[&rate=9.658229649500321E-4]:18.411055678988294,28[&rate=0.0023255849111742527]:18.411055678988294)[&rate=0.002192190922452444]:17.391449658324643,(20[&rate=0.0016744145151263885]:27.658182334427483,((29[&rate=0.004248853312528998]:12.530058044405488,39[&rate=0.0010044075535020906]:12.530058044405488)[&rate=0.002173090606614711]:7.343818989174055,40[&rate=0.0027032526768010867]:19.873877033579543)[&rate=0.002763902307138711]:7.78430530084794)[&rate=0.003584562473760777]:8.144323002885454)[&rate=0.0015683896086872366]:37.636625173460885,6[&rate=0.0035107517012073135]:73.43913051077382)[&rate=0.0017885383343495221]:261.6303992667267,(((((7[&rate=0.001453579472687717]:41.61715558359678,19[&rate=0.0014554143379185887]:41.61715558359678)[&rate=0.00830917791166264]:54.74941882281242,(10[&rate=0.0023496185328593564]:53.27990137729023,16[&rate=0.001996310229618642]:53.27990137729023)[&rate=0.009181745911849835]:43.08667302911897)[&rate=0.0025513075272847385]:20.3388866888302,(8[&rate=0.0014109377331879955]:22.780910288518164,18[&rate=0.0015904059624364084]:22.780910288518164)[&rate=0.002599383845524473]:93.92455080672124)[&rate=0.002315587057455624]:73.15353830548258,((9[&rate=6.05760781467245E-4]:21.20726259012204,15[&rate=0.0011284949571526831]:21.20726259012204)[&rate=0.0023845483806880325]:110.20415455322012,(11[&rate=9.19739328245971E-4]:21.404082430879694,17[&rate=0.0010196975507946657]:21.404082430879694)[&rate=0.0014839502076044646]:110.00733471246247)[&rate=0.0040770364942785105]:58.44758225737982)[&rate=0.0012778240719094295]:1.7569522461829479,(12[&rate=0.0020273673781598966]:51.49643460950475,14[&rate=0.002410561402869358]:51.49643460950475)[&rate=0.006968063827658772]:140.1195170374002)[&rate=0.006137231132438106]:143.4535781305956)[&rate=0.0039989491256417825]:111.85206762962662)[&rate=1.0]:0.0;
tree STATE_589000 = ((((((1[&rate=0.004010575329559611]:4.105741166051721,2[&rate=0.004121159242093443]:4.105741166051721)[&rate=0.00482132304158839]:7.284856013241201,(21[&rate=0.002014797501529748]:2.0927790981987537,22[&rate=0.001142276944098872]:2.0927790981987537)[&rate=0.002838481344026929]:9.297818081094167)[&rate=0.004427659630524911]:104.08149870312313,((32[&rate=0.005515624134543372]:16.349773103344607,34[&rate=0.0021041764640946704]:16.349773103344607)[&rate=0.003108467429359379]:26.192946912874046,(33[&rate=0.005593986774975596]:36.468095806765085,35[&rate=0.0028977311341000234]:36.468095806765085)[&rate=0.005439136996325396]:6.074624209453567)[&rate=0.004002517744591506]:72.9293758661974)[&rate=0.001813996628483043]:130.5912963443602,13[&rate=0.0020853823610535896]:246.06339222677624)[&rate=0.0040244304942715385]:151.48620251194163,(((((4[&rate=0.003486444632649598]:39.47579176401679,((5[&rate=0.002826823405659307]:7.252969924833243,37[&rate=0.01088291417691443]:7.252969924833243)[&rate=0.003341234839099808]:14.997536332106057,42[&rate=0.0018807347455588412]:22.2505062569393)[&rate=0.001721241523563508]:17.22528550707749)[&rate=0.0038875681515578055]:17.61805007753115,31[&rate=0.0015804758798978098]:57.09384184154794)[&rate=0.005035859146957503]:10.233499542425847,36[&rate=0.0011984612550215306]:67.32734138397379)[&rate=0.003968495129742454]:33.32971608048351,23[&rate=0.004735430035664932]:100.6570574644573)[&rate=0.0019974076321935875]:128.415276870571,((26[&rate=0.0015283287804028507]:17.83038387833021,30[&rate=0.0016143994780130789]:17.83038387833021)[&rate=0.0052032201194469685]:37.914126043933,27[&rate=0.0030482913644941734]:55.74450992226321)[&rate=0.002182531576290701]:173.3278244127651)[&rate=0.006359264111587681]:168.47726040368957)[&rate=0.006591090186852493]:43.628320883727554,((((3[&rate=0.0018003501106800975]:44.51795962129119,28[&rate=0.002380862785770386]:44.51795962129119)[&rate=0.002437950522586181]:3.8474998458818206,(6[&rate=0.004129302441006036]:43.108469074250024,(20[&rate=0.001751966816671219]:25.269011386932306,((29[&rate=0.005283613968896514]:2.683835642876654,39[&rate=0.0012490197681449492]:2.683835642876654)[&rate=0.0024077809444382372]:8.630747592557524,40[&rate=0.0027398018883458344]:11.314583235434178)[&rate=4.013620781202389E-4]:13.954428151498128)[&rate=0.0035461493169603865]:17.83945768731772)[&rate=0.002649416759625677]:5.256990392922987)[&rate=0.003079850648019944]:250.1377056351048,((((7[&rate=0.0017218801639228005]:39.017759219577016,19[&rate=0.0015321345949818425]:39.017759219577016)[&rate=0.005599695045691449]:101.18812737196399,((8[&rate=0.002183310391785695]:21.488612674348655,18[&rate=0.0016640673180575605]:21.488612674348655)[&rate=0.003860322257718603]:83.38851313163094,(10[&rate=0.0014417140407681024]:57.75795240332467,16[&rate=9.549976434509962E-4]:57.75795240332467)[&rate=0.00833654576649045]:47.11917340265493)[&rate=0.002567866114526325]:35.3287607855614)[&rate=0.0017760605450068548]:23.844775934400303,((9[&rate=6.695324518128935E-4]:18.937137594963097,15[&rate=0.0018245675078110246]:18.937137594963097)[&rate=0.0025538654603910987]:73.11005822363248,(11[&rate=9.673081517733745E-4]:20.08615106692733,17[&rate=0.002798223097408061]:20.08615106692733)[&rate=0.0016022819665319]:71.96104475166825)[&rate=0.003298574928259528]:72.00346670734572)[&rate=0.0030205118392643356]:48.54609574409798,(12[&rate=0.0021212670697777335]:48.575185250226916,14[&rate=0.0038598187965801253]:48.575185250226916)[&rate=0.007295300524291158]:164.02157301981237)[&rate=0.006332389700483029]:85.90640683223853)[&rate=0.00498318236785632]:112.12644368375919,(((24[&rate=0.002191767040344481]:14.02322885444776,25[&rate=0.003357701357489211]:14.02322885444776)[&rate=0.003214194160262709]:130.70024752141447,41[&rate=0.007461056432197509]:144.72347637586222)[&rate=0.006322936358450319]:94.7352569861871,38[&rate=0.0018040068632601486]:239.45873336204932)[&rate=0.00280695725105371]:171.1708754239877)[&rate=0.005027615323572202]:30.548306836408415)[&rate=1.0]:0.0;
tree STATE_590000 = ((((((1[&rate=0.0016180773248920042]:3.825409449558041,2[&rate=0.0032277653532509216]:3.825409449558041)[&rate=0.0032254029360706798]:4.271037761109781,(21[&rate=0.0018786115833811909]:0.7302891198443887,22[&rate=0.0016618539858183306]:0.7302891198443887)[&rate=0.0028840696862155743]:7.366158090823434)[&rate=0.004498771481403441]:87.26451062764669,(((32[&rate=0.006881071370586533]:10.213415020734109,34[&rate=0.00275251038255264]:10.213415020734109)[&rate=0.005015301524965561]:22.65750889326503,35[&rate=0.002884465969691225]:32.87092391399914)[&rate=0.0017697626714555977]:8.946383868173747,33[&rate=0.005683830797872201]:41.81730778217289)[&rate=0.006471353953655326]:53.543650056141615)[&rate=0.001696451894557243]:148.300902544779,13[&rate=0.0021188753149072354]:243.6618603830935)[&rate=0.004089066154066658]:174.17249519016477,(((((4[&rate=0.0035424397975535567]:38.12422846238442,((5[&rate=0.0012971846559915413]:10.94830139928885,37[&rate=0.0056864885825973965]:10.94830139928885)[&rate=0.0010880047403554372]:16.720555950369942,42[&rate=0.0017332947988906212]:27.668857349658794)[&rate=0.002910729199895622]:10.45537111272563)[&rate=0.0037090821200825514]:14.834785865487433,31[&rate=0.0015924475611211637]:52.959014327871856)[&rate=0.0027990016802823224]:24.943706166279156,36[&rate=0.001230464509374538]:77.90272049415101)[&rate=0.003949530409933382]:52.99279011413826,23[&rate=0.0029508190884080213]:130.89551060828927)[&rate=0.0020065540424747228]:106.6404279325294,((26[&rate=0.0017038567626713479]:13.440542943587328,30[&rate=0.00320095851081644]:13.440542943587328)[&rate=0.005170021246549362]:53.71051678616891,27[&rate=0.003097249427969835]:67.15105972975624)[&rate=0.002420362711425801]:170.38487881106244)[&rate=0.0051877198683890225]:180.2984170324396)[&rate=0.008932098260252902]:41.237434467331695,(((((3[&rate=0.0018292652124053288]:14.445962782444962,28[&rate=0.0024191013979812438]:14.445962782444962)[&rate=0.002173217945541763]:12.547514768695343,(20[&rate=0.0021722440188479504]:9.299292235535324,((29[&rate=0.005003292154472903]:4.49854796821861,39[&rate=0.0014632659252690815]:4.49854796821861)[&rate=0.002976636653356581]:4.103111431968696,40[&rate=0.0027838053574097197]:8.601659400187305)[&rate=0.006368879597326196]:0.6976328353480188)[&rate=0.0031859548769100987]:17.694185315604983)[&rate=0.0012518106339980063]:20.08630380006269,6[&rate=0.004195622430417597]:47.079781351202996)[&rate=0.0027386743047402183]:265.1616476393956,(((((7[&rate=0.0018253815843930334]:36.67924125408716,19[&rate=0.0016242304968596944]:36.67924125408716)[&rate=0.007096243573019737]:67.98993998440397,(8[&rate=0.0018626662411533996]:18.971327836115474,18[&rate=0.0014176734959935094]:18.971327836115474)[&rate=0.004414914275620834]:85.69785340237566)[&rate=0.0022221455289758436]:40.761823295795224,(10[&rate=0.0014648691526264349]:57.28119530602427,16[&rate=9.703356901324105E-4]:57.28119530602427)[&rate=0.003742908120028347]:88.14980922826209)[&rate=0.0028341706657956985]:24.89183836464622,((9[&rate=6.802856930078342E-4]:18.915420366217784,15[&rate=0.0021093166740009045]:18.915420366217784)[&rate=0.0025335009486336154]:82.44702328904503,(11[&rate=0.002945651011652956]:20.0211377580636,17[&rate=0.001240420170068434]:20.0211377580636)[&rate=0.0015888509079234221]:81.34130589719922)[&rate=0.0037773733777831824]:68.96039924366976)[&rate=0.0018044713689492988]:41.51359313843864,(12[&rate=0.002161655558188066]:56.90532471781119,14[&rate=0.00153935299674482]:56.90532471781119)[&rate=0.007464047663580883]:154.93111131956002)[&rate=0.006236393774110856]:100.40499295322738)[&rate=0.005150504617716171]:90.54453097034718,(((24[&rate=0.0022200650095672756]:14.186673063505468,25[&rate=0.003411628799019823]:14.186673063505468)[&rate=0.0032658167589268584]:161.4523960664747,41[&rate=0.007580887127717333]:175.6390691299802)[&rate=0.005792296760485766]:79.67842506272265,38[&rate=0.0021846945121705356]:255.31749419270284)[&rate=0.002852039290412198]:147.46846576824294)[&rate=0.00841983947544122]:56.2858300796442)[&rate=1.0]:0.0;
tree STATE_591000 = ((((((1[&rate=0.002749397865828293]:2.5165582265975153,2[&rate=0.002974473905414179]:2.5165582265975153)[&rate=0.002793813477734991]:6.628736408981551,(21[&rate=0.001406512568399505]:0.3602032390573801,22[&rate=0.0024535451574161705]:0.3602032390573801)[&rate=0.0019398271139866475]:8.785091396521686)[&rate=0.004267034564474496]:92.75594212296,(((32[&rate=0.0030727241838174064]:9.744004171852675,34[&rate=0.003877461080989456]:9.744004171852675)[&rate=0.0035207333334138897]:27.06150375236416,35[&rate=0.0026374010877241883]:36.80550792421683)[&rate=0.0012346265978310097]:0.5436582980711151,33[&rate=0.005028193172604465]:37.34916622228795)[&rate=0.005050590349851378]:64.55207053625111)[&rate=0.0015594034804269335]:122.4108198773603,13[&rate=0.0032108686105494686]:224.31205663589935)[&rate=0.003768186110490264]:189.09490312716554,(((((4[&rate=0.0034465639758095067]:33.40838437280814,((5[&rate=0.001195391079349719]:11.223432942137785,37[&rate=0.005240254495515948]:11.223432942137785)[&rate=0.0010026260755503357]:12.344195759294434,42[&rate=0.0015972784837606489]:23.56762870143222)[&rate=0.0034856064305538387]:9.840755671375923)[&rate=0.002727413090919646]:15.952826003607939,31[&rate=0.00172960647493867]:49.36121037641608)[&rate=0.0017295089129730253]:25.277271451383086,36[&rate=0.0021094643658402922]:74.63848182779917)[&rate=0.0033229539438710373]:67.71113256795526,23[&rate=0.002685627062504691]:142.34961439575443)[&rate=0.0027877337857346914]:93.44860190190062,((26[&rate=0.003916138448821078]:5.328074648245429,30[&rate=0.002949770667984517]:5.328074648245429)[&rate=0.004764315743048576]:64.81860204683295,27[&rate=0.0028541999164273493]:70.14667669507838)[&rate=0.0019012280364455003]:165.65153960257666)[&rate=0.004780625506324164]:177.60874346540984)[&rate=0.007517649249915181]:60.41231939969151,(((((3[&rate=0.0018163925224357366]:21.932487562839952,28[&rate=0.002402077982233596]:21.932487562839952)[&rate=0.00353628575783419]:7.653879110872751,(20[&rate=0.0019365395650964392]:9.606472362470246,((29[&rate=0.0046106703322613225]:3.732986028330041,39[&rate=8.427872068347813E-4]:3.732986028330041)[&rate=0.002743051950762357]:5.642964647036289,40[&rate=0.0026077178233738763]:9.37595067536633)[&rate=0.0037298091787589544]:0.2305216871039164)[&rate=0.0014307272174664887]:19.979894311242457)[&rate=0.0011535776791430062]:9.206596643137644,6[&rate=0.0038663806286032315]:38.79296331685035)[&rate=0.002523763149640616]:316.3271474201508,(((((7[&rate=0.0016821389709367294]:37.54724048601991,19[&rate=0.0014967727514805303]:37.54724048601991)[&rate=0.007236519918083421]:82.81649387851513,(8[&rate=0.0017164978002144095]:19.317291205893646,18[&rate=0.0022078338803922883]:19.317291205893646)[&rate=0.0022225858991178973]:101.04644315864141)[&rate=0.002502195889150033]:20.391434534385894,((9[&rate=6.269018408964657E-4]:19.259735563026045,15[&rate=0.001880988553535383]:19.259735563026045)[&rate=0.0023346902999015393]:105.60744194637242,(11[&rate=0.0027144978363024454]:20.398049914114146,17[&rate=0.0015201952538901945]:20.398049914114146)[&rate=0.0027073250075032077]:104.4691275952843)[&rate=0.007672294903629493]:15.887991389522483)[&rate=0.001999385231355083]:30.5213218613562,(10[&rate=0.0015676496708752089]:58.987862319863886,16[&rate=8.94190832895434E-4]:58.987862319863886)[&rate=0.0035539131756011054]:112.28862844041325)[&rate=0.0017317142494353594]:102.84534155706822,(12[&rate=0.0019920246195890804]:56.27108988043023,14[&rate=0.0031229895327661347]:56.27108988043023)[&rate=0.003758983037044198]:217.85074243691514)[&rate=0.007902312009562238]:80.99827841965578)[&rate=0.004484663447652465]:97.86865744178544,(((24[&rate=0.0016102093275406587]:20.579359381297913,25[&rate=0.003143909090584411]:20.579359381297913)[&rate=0.00300953931453414]:201.5817259958156,41[&rate=0.0069859944797572605]:222.1610853771135)[&rate=0.0032415770805793117]:117.14918152792305,38[&rate=0.0020132556447488453]:339.31026690503654)[&rate=0.002743216146643071]:113.67850127375004)[&rate=0.004128254152771409]:20.830510983969816)[&rate=1.0]:0.0;
tree STATE_592000 = ((((((1[&rate=0.002914061428270015]:14.47824496692255,2[&rate=0.0019886376506011902]:14.47824496692255)[&rate=0.003209180509272901]:2.187509222239594,(21[&rate=0.003706386894597593]:1.4683906026559528,22[&rate=0.0026952222776982808]:1.4683906026559528)[&rate=0.0018219306926014252]:15.19736358650619)[&rate=0.004718351172961926]:95.65778767047324,((32[&rate=0.0060807018395493614]:11.254102075433417,34[&rate=0.004259395615704904]:11.254102075433417)[&rate=0.0037837025231993618]:38.24296519694645,(33[&rate=0.0054954190950412445]:40.18603066061571,35[&rate=8.652180191191702E-4]:40.18603066061571)[&rate=0.0030189060543282004]:9.311036611764159)[&rate=0.005448188926501171]:62.82647458725552)[&rate=0.001814250109022558]:101.43757945750053,13[&rate=0.0035271429929838224]:213.76112131713592)[&rate=0.004103684425262446]:159.81546078126007,(((((4[&rate=0.004730849338238391]:37.78231447214752,((5[&rate=0.0029184225685019312]:11.609581318375746,37[&rate=0.00575642580471325]:11.609581318375746)[&rate=0.0037661864933118284]:12.826910502198743,42[&rate=0.002674317558394702]:24.43649182057449)[&rate=0.002123763416900662]:13.34582265157303)[&rate=0.0038679520827604157]:11.963244031543567,31[&rate=0.001899974772759908]:49.745558503691086)[&rate=0.0016573241486818055]:37.403220081481365,36[&rate=0.001148398202662081]:87.14877858517245)[&rate=0.008019969060191616]:31.18461152269036,23[&rate=0.004411205073792448]:118.33339010786281)[&rate=0.0030058832297387866]:99.21449574972817,((26[&rate=0.001649674203957318]:11.78407784168794,30[&rate=0.001951935344401111]:11.78407784168794)[&rate=0.005726829114810714]:60.68523450114797,27[&rate=0.0031353420076186845]:72.4693123428359)[&rate=0.0020621752380000323]:145.07857351475508)[&rate=0.006024865226660086]:156.028696240805)[&rate=0.004003844395203932]:78.74206119084988,(((((3[&rate=0.0022233757621863094]:15.31468697172628,28[&rate=0.002386482413425662]:15.31468697172628)[&rate=0.002845156294457321]:18.553396081403555,((20[&rate=0.003115015448100129]:8.642595176792675,40[&rate=0.0028884909792338577]:8.642595176792675)[&rate=0.0034794690174206598]:2.459416543459991,(29[&rate=0.0029958020802341168]:4.735198092242421,39[&rate=7.496425592874518E-4]:4.735198092242421)[&rate=0.005701305361473161]:6.366813628010244)[&rate=0.0014870558968867655]:22.76607133287717)[&rate=0.0011423607376912534]:3.699293064906115,6[&rate=0.004747757023305015]:37.56737611803595)[&rate=0.003061564269068524]:299.54194064941595,((((7[&rate=0.0018478316630424385]:40.764695999657334,19[&rate=0.001965987554386407]:40.764695999657334)[&rate=0.0054628246732626555]:88.97782694636726,((8[&rate=0.0018855748779590497]:20.757513425990062,18[&rate=0.0035477810435011106]:20.757513425990062)[&rate=0.0018639001210098878]:88.33895947926484,(10[&rate=0.0016750029556144039]:48.97056955778991,16[&rate=0.0023423749878301566]:48.97056955778991)[&rate=0.004345785851514797]:60.125903347465005)[&rate=0.004190494809511382]:20.64605004076968)[&rate=0.0031806803043796517]:16.602419862034623,((9[&rate=6.786491872514743E-4]:21.755144999756844,15[&rate=0.003017044555462903]:21.755144999756844)[&rate=0.005596730757366449]:63.38948601772321,(11[&rate=0.0029818791063018503]:22.642062679545404,17[&rate=0.0016699362970220358]:22.642062679545404)[&rate=0.0029739997453375154]:62.50256833793465)[&rate=0.004193785005153917]:61.200311790579164)[&rate=0.0018372949123190868]:133.25781583436998,(12[&rate=0.0012563489953934719]:59.52987471060601,14[&rate=0.0016455640086647076]:59.52987471060601)[&rate=0.004089775434641873]:220.07288393182318)[&rate=0.010203129364610167]:57.50655812502271)[&rate=0.007259745186799095]:105.63804471945116,(((24[&rate=0.001953132878559477]:23.031943455645084,25[&rate=0.001689558914515508]:23.031943455645084)[&rate=0.006802321753013762]:111.76499926360503,41[&rate=0.0076741232566572915]:134.79694271925013)[&rate=0.0017156428044243152]:119.22342498779537,38[&rate=0.0030160374206309117]:254.0203677070455)[&rate=0.0033783796660107526]:188.72699377985757)[&rate=9.175891170290453E-4]:9.57128180234281)[&rate=1.0]:0.0;
tree STATE_593000 = (((((((1[&rate=0.0023311095996915504]:10.500597858996823,2[&rate=0.001590814892356353]:10.500597858996823)[&rate=0.0039031968597086804]:2.1985536267683887,(21[&rate=0.006080516039200495]:0.046632907173666416,22[&rate=0.002391171503872257]:0.046632907173666416)[&rate=0.001616396833062653]:12.652518578591545)[&rate=0.00418606916520631]:117.278146611214,(((32[&rate=0.005394731663734343]:16.529051886015694,34[&rate=0.0017465253489431021]:16.529051886015694)[&rate=0.003519189310644363]:19.718437002555618,33[&rate=0.0048754752625154215]:36.24748888857131)[&rate=0.0013020403441086834]:21.340410820460235,35[&rate=0.0011033382451471516]:57.58789970903155)[&rate=0.002867413876946596]:72.38939838794767)[&rate=0.0023779419363512237]:111.47863723836068,13[&rate=0.003129242394846239]:241.4559353353399)[&rate=0.010391139261749694]:73.26161691375543,(((((4[&rate=0.004013476986725494]:28.238971284466253,((5[&rate=9.275070981085635E-4]:8.080741281266514,37[&rate=0.010902435857144541]:8.080741281266514)[&rate=0.0033413191543154646]:12.287359178323184,42[&rate=0.002372625067272567]:20.368100459589698)[&rate=0.003506342849781364]:7.870870824876555)[&rate=0.004784659055816852]:3.0402333549407707,31[&rate=0.0017572454933480306]:31.279204639407023)[&rate=0.0027592091751182965]:16.65384430759683,36[&rate=0.0010188462302444482]:47.933048947003854)[&rate=0.007381231328022857]:34.139228531585374,23[&rate=0.003969467114875163]:82.07227747858923)[&rate=0.0026598047953105158]:140.71326455719583,((26[&rate=0.005659420300549277]:2.644576498713236,30[&rate=0.001731735527549185]:2.644576498713236)[&rate=0.0025471274967552734]:78.76240263737446,27[&rate=0.003034603514725377]:81.4069791360877)[&rate=0.002206728353284185]:141.37856289969736)[&rate=0.005314630149130482]:91.93201021331026)[&rate=0.006751542122757802]:67.79020801246696,(((24[&rate=0.0038876254082763307]:21.25379372079277,25[&rate=0.0012022897647484757]:21.25379372079277)[&rate=0.006034944898233352]:155.56205844859,41[&rate=0.0068083975857431535]:176.81585216938277)[&rate=0.0015045579097653634]:157.9426983647129,38[&rate=0.002660400835086649]:334.75855053409566)[&rate=0.003015275510636601]:47.74920972746662)[&rate=6.353228004745198E-4]:65.33380216449308,(((3[&rate=0.0019725544749802882]:39.124536445284164,28[&rate=0.0021172608990801768]:39.124536445284164)[&rate=0.0030904915682091936]:16.7328884392835,(6[&rate=0.004861390177604665]:35.037114451059814,((20[&rate=0.0023128390400128773]:10.396607226623953,(29[&rate=0.00265784259234264]:5.188987596070789,39[&rate=6.650746176006406E-4]:5.188987596070789)[&rate=0.0026218974181214344]:5.207619630553164)[&rate=0.0015022974087937158]:1.9471291522917689,40[&rate=0.002481956097110347]:12.343736378915722)[&rate=0.002082746236981826]:22.693378072144093)[&rate=0.0010134898578541896]:20.82031043350785)[&rate=0.0027269235005467044]:280.09510307240777,((((7[&rate=0.0017425256050275291]:35.94468281496648,19[&rate=6.593670195213105E-4]:35.94468281496648)[&rate=0.004523428141896057]:115.00061080319523,((8[&rate=0.00134390781368109]:19.678296897739514,18[&rate=0.0031475522458377825]:19.678296897739514)[&rate=0.003625128885355245]:120.09266755061792,(10[&rate=0.0014860441639668821]:50.09659003838056,16[&rate=0.0012623827854237883]:50.09659003838056)[&rate=0.0022605726558215197]:89.67437440997688)[&rate=0.0031448835260387263]:11.174329169804281)[&rate=0.0025454555344069413]:9.97628671599466,((9[&rate=0.0011135088769120513]:20.624060000489642,15[&rate=4.131144107042511E-4]:20.624060000489642)[&rate=0.003320573982959935]:68.17553356216212,(11[&rate=0.0015750456261893696]:20.045498917948397,17[&rate=0.002596637355044129]:20.045498917948397)[&rate=0.0025840303442830883]:68.75409464470336)[&rate=0.004452551928169742]:72.12198677150462)[&rate=0.003637274791891858]:138.07727349388642,(12[&rate=0.0023741676297368924]:54.119271871981184,14[&rate=0.0014615661208620225]:54.119271871981184)[&rate=0.00516242576645504]:244.8795819560616)[&rate=0.009179542269531516]:36.95367412893262)[&rate=0.007968247734295372]:111.88903446907995)[&rate=1.0]:0.0;
tree STATE_594000 = (((((((1[&rate=0.0024285297691743106]:7.459665955214308,2[&rate=0.0016572971617050953]:7.459665955214308)[&rate=0.0015084425061049447]:9.207454653387014,(21[&rate=0.001931256376274733]:0.42233969415615036,22[&rate=0.0028993528742454282]:0.42233969415615036)[&rate=0.0013442735096646705]:16.244780914445172)[&rate=0.003481336868148629]:104.31697060830189,((32[&rate=0.0032622737642911217]:15.02735229331967,34[&rate=0.0016291942719512962]:15.02735229331967)[&rate=0.0029406257501060243]:43.1884246815989,(33[&rate=0.005473639151259741]:47.8288127933784,35[&rate=0.0020853348032190936]:47.8288127933784)[&rate=0.0010828395028462778]:10.386964181540172)[&rate=0.004437169553398741]:62.76831424198464)[&rate=0.0028597560991630777]:87.49076775029476,13[&rate=0.0022997819997604106]:208.47485896719797)[&rate=0.0070398484449343945]:117.40612159568974,(((((4[&rate=0.003337800894325666]:27.512049382236402,((5[&rate=0.0020377417006904935]:11.647065628047262,37[&rate=0.007720548553996561]:11.647065628047262)[&rate=0.0032865461629339662]:10.407671105521725,42[&rate=0.0021759903885117363]:22.054736733568987)[&rate=0.002202049576463411]:5.457312648667415)[&rate=0.003979153069985478]:6.328974264389419,31[&rate=0.003380249484962002]:33.84102364662582)[&rate=0.0027524428454099433]:15.068979098094403,36[&rate=0.001163231945603701]:48.910002744720224)[&rate=0.006389095456681781]:37.33803848215836,23[&rate=0.0033625084360842513]:86.24804122687858)[&rate=0.0021874746866549035]:141.85089330299041,((26[&rate=0.005245626080446807]:8.383640397803095,30[&rate=0.002592009447498756]:8.383640397803095)[&rate=0.0030660262832722645]:64.45740381934525,27[&rate=0.002523722537561186]:72.84104421714834)[&rate=0.0018949987434663368]:155.25789031272063)[&rate=0.004386107915497206]:97.78204603301873)[&rate=0.00485923113269288]:90.69111589473926,(((24[&rate=0.0023638070654281806]:21.567987006675267,25[&rate=8.437351746291576E-4]:21.567987006675267)[&rate=0.005128876688408532]:140.3987903789764,41[&rate=0.005827878586566734]:161.96677738565168)[&rate=0.004314839038467043]:170.2672439396981,38[&rate=0.0019474052728371937]:332.2340213253498)[&rate=0.0033179401933660616]:84.3380751322772)[&rate=0.002392383631901898]:24.213600466317985,((((3[&rate=0.0016404713699560074]:19.854406019355395,28[&rate=0.0011870126635090794]:19.854406019355395)[&rate=0.003294932225801432]:8.798904750058462,((20[&rate=0.0019234684144756882]:10.92681768860712,(29[&rate=0.0022103899962550217]:5.045958774602595,39[&rate=5.531081058016391E-4]:5.045958774602595)[&rate=0.0026052777030596604]:5.880858914004524)[&rate=0.0035010643265499766]:3.286202328027617,40[&rate=0.0017949950474343173]:14.213020016634736)[&rate=0.004054684899627558]:14.44029075277912)[&rate=0.004503334237482152]:20.882868209207793,6[&rate=0.0018351149930592265]:49.53617897862165)[&rate=0.0022780491499632565]:298.35353843031265,((((7[&rate=0.0014803737511153753]:35.53781856587556,19[&rate=0.0015638661012833154]:35.53781856587556)[&rate=0.003919839505348081]:115.15400398274119,((8[&rate=0.00205038857543094]:19.98376490946344,18[&rate=0.0010978625787106363]:19.98376490946344)[&rate=0.003592086162888933]:89.87739535074962,(10[&rate=0.0012358659476323147]:44.799860650346226,16[&rate=0.00219133264900167]:44.799860650346226)[&rate=0.0021527826488007963]:65.06129960986684)[&rate=0.00261834488008821]:40.83066228840369)[&rate=0.0011143243285743213]:25.356553519470395,((9[&rate=0.0030923177109402965]:25.43497847641025,15[&rate=3.3395186773208316E-4]:25.43497847641025)[&rate=0.0027164343807092196]:78.47449536816258,(11[&rate=0.004073086163013338]:20.352040977488844,17[&rate=0.002159488771102648]:20.352040977488844)[&rate=0.0021804281138213797]:83.55743286708399)[&rate=0.0028754470909611763]:72.13890222351432)[&rate=0.003545933031254456]:77.92274330000805,(12[&rate=0.0020784333152390646]:52.710786197692535,14[&rate=0.001257553299639818]:52.710786197692535)[&rate=0.004360018576169977]:201.26033317040267)[&rate=0.004226245155681766]:93.9185980408391)[&rate=0.004244384019506823]:92.89597951501065)[&rate=1.0]:0.0;
tree STATE_595000 = (((((((1[&rate=0.0023372024631142458]:2.801704809411788,2[&rate=0.0040429313801267]:2.801704809411788)[&rate=0.001075615089062992]:24.307616991026887,(21[&rate=0.0020853570402774827]:2.1272492216695724,22[&rate=0.0031307008228253644]:2.1272492216695724)[&rate=0.0014515370723987046]:24.982072578769102)[&rate=0.0045752665566210615]:87.18415965955033,(((32[&rate=0.0035225802460373836]:16.95250351627237,34[&rate=0.001982492725302015]:16.95250351627237)[&rate=0.004156777474069165]:23.51139659277371,33[&rate=0.007048385003339923]:40.46390010904608)[&rate=0.001169242472667291]:9.712282399941735,35[&rate=0.0018864450864343944]:50.176182508987814)[&rate=0.007669603071354251]:64.1172989510012)[&rate=0.0045630110751005825]:57.937949310390366,13[&rate=0.0021505890571768137]:172.23143077037938)[&rate=0.007384357536336752]:139.32627685802967,(((((4[&rate=0.004174857466422765]:24.47868062801977,((5[&rate=0.0022003391437985893]:9.679683878190957,37[&rate=0.008336593980750819]:9.679683878190957)[&rate=0.001431028707972061]:3.847831732028764,42[&rate=0.0023496191038096595]:13.527515610219721)[&rate=0.0026206444848768545]:10.951165017800049)[&rate=0.0016354791845754535]:16.744677564001957,31[&rate=0.003523016817635282]:41.22335819202173)[&rate=0.001405033542225876]:16.55912000044728,36[&rate=0.001290232384135251]:57.78247819246901)[&rate=0.006470467415200094]:47.501371052782694,23[&rate=0.0036059481752271066]:105.2838492452517)[&rate=0.004726295499453299]:99.73252396422663,((26[&rate=0.004788013810336195]:5.079710438780392,30[&rate=0.002365890523021422]:5.079710438780392)[&rate=0.005254829214042609]:63.37209887404279,27[&rate=0.0027250978306074805]:68.45180931282319)[&rate=0.002019202122955063]:136.56456389665516)[&rate=0.0045603051004580114]:106.54133441893072)[&rate=0.004328393154793396]:117.64164873324023,(((24[&rate=0.00225268229878073]:20.225825088575682,25[&rate=0.001630003660295046]:20.225825088575682)[&rate=0.005815080142247192]:141.27162765959935,41[&rate=0.006469606300966995]:161.49745274817502)[&rate=0.00495184180107391]:78.05510915460738,38[&rate=0.0020918104476836687]:239.5525619027824)[&rate=0.004664402683501034]:189.64679445886688)[&rate=0.0036158364229878226]:28.20220708138686,((((3[&rate=0.003472878050550268]:16.725954522188356,28[&rate=0.001407529572056028]:16.725954522188356)[&rate=0.0012126068046536174]:25.398366117357728,(20[&rate=0.0020113273327129126]:22.799965890215162,((29[&rate=0.005102012500226485]:4.473896069837555,39[&rate=7.905606365044951E-4]:4.473896069837555)[&rate=0.0017010654763660537]:8.536490821787009,40[&rate=0.0029817463073265383]:13.010386891624565)[&rate=0.002240791746932638]:9.789578998590597)[&rate=0.002640835754942439]:19.324354749330922)[&rate=0.006112716781254185]:17.45419776110206,6[&rate=0.0019815442514386225]:59.57851840064814)[&rate=0.0024611445779279344]:355.7238945455573,(((((7[&rate=0.001598497155772714]:42.017837982566434,19[&rate=0.0016886516075228187]:42.017837982566434)[&rate=0.005936479757676918]:69.76082147862058,(8[&rate=0.0022139951501917413]:18.481184458707066,18[&rate=0.0026499964494013897]:18.481184458707066)[&rate=0.0038787093529443475]:93.29747500247996)[&rate=0.001546586323244222]:30.60840550065184,(10[&rate=0.0013673709556016023]:52.25851879706104,16[&rate=0.0024245061723857956]:52.25851879706104)[&rate=0.003667783976347535]:90.12854616477782)[&rate=0.003545357206823443]:33.15620807540972,((9[&rate=0.001302885058533574]:23.5067321756213,15[&rate=0.002247606095949806]:23.5067321756213)[&rate=0.002893838306867524]:89.39583982372851,(11[&rate=0.0019338234543435976]:19.181517371397668,17[&rate=0.0020883167777723103]:19.181517371397668)[&rate=0.002390841209956648]:93.72105462795213)[&rate=0.0029577187714463125]:62.64070103789878)[&rate=0.004095400214285135]:81.09224564839735,(12[&rate=0.0022442776628917695]:49.42316491753597,14[&rate=0.004391382864437944]:49.42316491753597)[&rate=0.004679618465461576]:207.21235376810995)[&rate=0.004633015388098648]:158.6668942605595)[&rate=0.00435096947097773]:42.0991504968307)[&rate=1.0]:0.0;
tree STATE_596000 = (((((((1[&rate=0.001268663886817377]:8.016560966898819,2[&rate=0.0031922302551128574]:8.016560966898819)[&rate=0.0019260292919033152]:13.336878429439391,(21[&rate=0.0032112023042006757]:0.9999540443439094,22[&rate=0.002785596352476222]:0.9999540443439094)[&rate=6.294504267244265E-4]:20.3534853519943)[&rate=0.004211177186917623]:106.91875508644512,((32[&rate=0.0031342779912593055]:15.653436189830794,34[&rate=0.0017639579179956582]:15.653436189830794)[&rate=0.0036982170713706027]:28.078952422640207,(33[&rate=0.006327995478225082]:42.228991523666174,35[&rate=0.0026258979093622434]:42.228991523666174)[&rate=0.0036878130098455387]:1.5033970888048245)[&rate=0.004366389981885167]:84.53980587031234)[&rate=0.003961688043513233]:86.84113937861673,13[&rate=0.0023644801921853106]:215.11333386140006)[&rate=0.006570362543735144]:100.41970633556144,(((((4[&rate=0.003714653168355873]:24.653195395757898,((5[&rate=0.002135334107299967]:9.48510971351035,37[&rate=0.008090304404256175]:9.48510971351035)[&rate=0.002394146503845962]:9.476214808224224,42[&rate=0.002107912644887025]:18.961324521734575)[&rate=0.00739231771558234]:5.691870874023323)[&rate=0.0027829285414684214]:8.4138007071844,31[&rate=0.003357233872546349]:33.0669961029423)[&rate=0.0011339203581731665]:8.425531322337534,36[&rate=0.0022068197761693407]:41.49252742527983)[&rate=0.005757212667106461]:53.8070849610927,23[&rate=0.0045420119105847425]:95.29961238637253)[&rate=0.004063433009611904]:107.54005636391207,((26[&rate=0.0031920559091725077]:5.751364495212841,30[&rate=0.003252715882558139]:5.751364495212841)[&rate=0.004790553123126779]:54.250983334208264,27[&rate=0.003810987014328103]:60.002347829421105)[&rate=0.0027147900057105908]:142.8373209208635)[&rate=0.004057612008975357]:112.6933714466769)[&rate=0.003879948368204745]:133.43859354855238,(((24[&rate=0.0018651339739136773]:20.96805847219274,25[&rate=0.002655758542767802]:20.96805847219274)[&rate=0.005144982535936209]:142.0844156869777,41[&rate=0.005884477731469863]:163.05247415917046)[&rate=0.0013393343387377236]:184.76147378339942,38[&rate=0.0018612252926847764]:347.8139479425699)[&rate=0.004182351695123098]:101.157685802944)[&rate=0.00165817551380037]:25.855068402712675,((((3[&rate=0.004003295108589177]:10.1866501716004,28[&rate=0.001329864120611891]:10.1866501716004)[&rate=0.0010322224481272878]:48.63464525874132,((20[&rate=0.0016589861178110457]:26.92921617476876,(29[&rate=0.003190125785257668]:10.647720507385374,39[&rate=4.94312366189446E-4]:10.647720507385374)[&rate=0.001584921998112891]:16.28149566738339)[&rate=9.314945193282369E-4]:4.833059224881719,40[&rate=0.0020495327693775887]:31.76227539965048)[&rate=0.001969465155862837]:27.05902003069124)[&rate=0.009093439527244531]:8.249009383692197,6[&rate=0.0019531566127898234]:67.07030481403392)[&rate=0.0021898468580533173]:353.4371652322589,((((7[&rate=0.002626414622970903]:43.43330012471276,19[&rate=7.81309087369326E-4]:43.43330012471276)[&rate=0.002978899423016334]:105.95310840065238,(10[&rate=0.001216642458853141]:51.65927982007458,16[&rate=0.0012177593120976137]:51.65927982007458)[&rate=0.0030381331295833637]:97.72712870529057)[&rate=9.76985745447109E-4]:50.52424749252435,((8[&rate=9.626966360340987E-4]:22.19974593687361,18[&rate=0.001664773355234972]:22.19974593687361)[&rate=0.0032434850765139236]:130.2192524742635,((9[&rate=0.0012982446278879897]:17.66875238687179,15[&rate=7.991118863637847E-4]:17.66875238687179)[&rate=0.0013325018181488302]:49.83588252596134,(11[&rate=0.00233214168751979]:19.701380600641578,17[&rate=0.0012966930702138332]:19.701380600641578)[&rate=0.003495757833640407]:47.80325431219155)[&rate=0.0028189111791942965]:84.914363498304)[&rate=0.002317144500808153]:47.49165760675237)[&rate=0.0017078779793486308]:96.3195064784166,(12[&rate=0.0028430589658018663]:49.38173950174668,14[&rate=0.002047382923585145]:49.38173950174668)[&rate=0.004163773183204191]:246.84842299455943)[&rate=0.004122307272672067]:124.27730754998674)[&rate=0.0038374405157696762]:54.31923210193372)[&rate=1.0]:0.0;
tree STATE_597000 = (((((((1[&rate=0.0018688984698423808]:5.593322745254558,2[&rate=0.001382401095288426]:5.593322745254558)[&rate=0.0024109092111344464]:12.726728564594094,(21[&rate=0.0015564771450578415]:2.2540091882332693,22[&rate=0.002057122611916461]:2.2540091882332693)[&rate=8.38327790281728E-4]:16.066042121615382)[&rate=0.007933784789150319]:70.40438171664843,(((32[&rate=0.004174359458635536]:16.540531081675592,34[&rate=0.0023493112098420857]:16.540531081675592)[&rate=0.007027843867507505]:16.083356696342282,35[&rate=0.0036435897786344204]:32.623887778017874)[&rate=0.004911580007348686]:3.7644263376424334,33[&rate=0.00842788286520612]:36.38831411566031)[&rate=0.005815336537424027]:52.336118910836774)[&rate=0.005276337965259267]:81.46221675939256,13[&rate=0.005024267151856158]:170.18664978588964)[&rate=0.008704224952925508]:160.36286655507473,(((((4[&rate=0.004947326826827595]:23.368907551590198,((5[&rate=0.002956812572382603]:7.232281478662533,37[&rate=0.009219909771678301]:7.232281478662533)[&rate=0.0036676708191660406]:12.094592227532836,42[&rate=0.0031123281841658333]:19.326873706195368)[&rate=0.009349476367580333]:4.04203384539483)[&rate=0.003666579666793146]:7.527207055082567,31[&rate=0.0041603278647200604]:30.896114606672764)[&rate=0.007667691002363526]:1.6249908929521233,36[&rate=0.0031068075677520694]:32.52110549962489)[&rate=0.0015102014517005468]:62.33172109270087,23[&rate=0.006049236996089213]:94.85282659232575)[&rate=0.005507320748114372]:76.36122178145007,((26[&rate=0.0035127347350791278]:10.083280593327112,30[&rate=0.0022047092968812032]:10.083280593327112)[&rate=0.006157574988451682]:41.25043958979266,27[&rate=0.005075628177983051]:51.33372018311977)[&rate=0.002816148662406739]:119.88032819065606)[&rate=0.005276865352449864]:159.33546796718855)[&rate=0.01199775405472835]:58.84180893887378,(((24[&rate=0.0026178100804043155]:34.560440718486134,25[&rate=0.0021410027468735837]:34.560440718486134)[&rate=0.0067413218179808365]:109.12309251205072,41[&rate=0.007756351695606191]:143.68353323053685)[&rate=0.006535417720704237]:100.72805084653561,38[&rate=0.002478855872376443]:244.41158407707246)[&rate=0.003470059743697107]:144.9797412027657)[&rate=0.00254727764729738]:66.8145907470672,((((3[&rate=0.0021125440611562967]:10.852157897839326,28[&rate=0.0030882418129180625]:10.852157897839326)[&rate=0.0012552894760849275]:34.59293506150268,(20[&rate=0.002081075496596529]:31.57216480411615,((29[&rate=0.003431362672320831]:10.402665312492182,39[&rate=0.0023972084167248483]:10.402665312492182)[&rate=0.001505688450123993]:10.641493650403405,40[&rate=0.002139336451206569]:21.044158962895587)[&rate=0.0020925829489961212]:10.528005841220562)[&rate=0.00262301414385018]:13.872928155225857)[&rate=0.012111014215858511]:12.29049592742377,6[&rate=0.002601293760007246]:57.735588886765775)[&rate=0.002916527497043697]:307.5256496761319,(((((7[&rate=0.0021344688384734405]:40.47585232341874,19[&rate=0.0010916243851850297]:40.47585232341874)[&rate=0.0076743852390228915]:86.0579794271465,((9[&rate=0.0017290552263991169]:24.895284525670732,15[&rate=0.001238108555781137]:24.895284525670732)[&rate=0.004830278710001072]:29.482940318079336,(11[&rate=0.0032221805976365863]:19.600974645123653,17[&rate=0.0034484976324082525]:19.600974645123653)[&rate=0.004557675449049986]:34.77725019862642)[&rate=0.0035713990639517695]:72.1556069068152)[&rate=0.006209144394929846]:7.671249229719635,(8[&rate=0.0013504602164413264]:21.622945007523285,18[&rate=0.001581535591355294]:21.622945007523285)[&rate=0.004867668699095629]:112.5821359727616)[&rate=0.0013231777632319104]:20.842762630675963,(10[&rate=0.0016203741244582765]:48.54427020028623,16[&rate=0.0020429909925955983]:48.54427020028623)[&rate=0.004046309804506387]:106.50357341067462)[&rate=0.0021736975917807664]:74.00966229871739,(12[&rate=0.003971109850828196]:46.66978056927708,14[&rate=0.0035610173934760166]:46.66978056927708)[&rate=0.005548360481929521]:182.38772534040118)[&rate=0.005498816206186922]:136.2037326532194)[&rate=0.004808419744078179]:90.94467746400773)[&rate=1.0]:0.0;
tree STATE_598000 = ((((((1[&rate=0.0011668770496855226]:14.90119635209188,(2[&rate=0.0012605811834812647]:14.869883849878272,(21[&rate=0.0016225659341124747]:1.601286636673894,22[&rate=0.0029491347709765256]:1.601286636673894)[&rate=0.0026842436963942476]:13.268597213204378)[&rate=0.0017766716508364623]:0.031312502213607374)[&rate=0.005150789861333503]:70.18795097313449,(((32[&rate=0.0037600250180141745]:13.624383314195367,34[&rate=0.002142285271157607]:13.624383314195367)[&rate=0.005657465772807408]:11.682109147467536,35[&rate=0.0038026246068567416]:25.306492461662902)[&rate=0.0019823181176938905]:2.99630266894329,33[&rate=0.0074075320756053845]:28.302795130606192)[&rate=0.005502145539739682]:56.786352194620186)[&rate=0.0025771203104899038]:116.50726765512636,13[&rate=0.003136436200288153]:201.59641498035273)[&rate=0.007999946693916918]:127.96900273104256,(((((4[&rate=0.006105880721703141]:23.62107527149569,((5[&rate=0.0011030366416702093]:11.134874644260611,37[&rate=0.008407433132963332]:11.134874644260611)[&rate=0.004623487484317471]:5.1444273010442405,42[&rate=0.0028380636843746794]:16.27930194530485)[&rate=0.004886642783145546]:7.3417733261908396)[&rate=0.0034726185692707957]:10.971577950423153,31[&rate=0.0020598602849534685]:34.592653221918845)[&rate=0.004402037418086554]:6.208426312766754,36[&rate=0.0017450076499880114]:40.8010795346856)[&rate=0.0038325287602041414]:38.084628886966954,23[&rate=0.0055161662976676]:78.88570842165255)[&rate=0.005127204564228085]:78.3473422798083,((26[&rate=0.0036064190669971496]:5.654671618706108,30[&rate=0.0013719084159692977]:5.654671618706108)[&rate=0.007685708225904703]:50.42293777129124,27[&rate=0.0021423647641737615]:56.07760938999735)[&rate=0.001973439568117772]:101.1554413114635)[&rate=0.004814333998068204]:172.33236700993444)[&rate=0.007814919854662115]:48.51217257368904,(((24[&rate=0.0023124155810146287]:15.908444992500764,25[&rate=0.003596780477512792]:15.908444992500764)[&rate=0.004914193863998995]:164.57278722439273,41[&rate=0.005438172265462992]:180.4812322168935)[&rate=0.005959169025794907]:71.48547670305791,38[&rate=0.003634352399875112]:251.9667089199514)[&rate=0.00392120876111067]:126.11088136513294)[&rate=0.0014143858732028794]:88.70274685223637,((((3[&rate=0.002157904339363712]:14.1901905962585,28[&rate=0.004133503659231752]:14.1901905962585)[&rate=0.0010823965865820024]:30.658697734470085,(20[&rate=0.0010127079536583266]:36.65433201374219,((29[&rate=0.0031289842240215734]:5.8760548413856055,39[&rate=0.0012421872630988366]:5.8760548413856055)[&rate=0.0013730042133794492]:18.143564847591737,40[&rate=0.0019508139025048445]:24.019619688977343)[&rate=0.0021257888469192526]:12.634712324764848)[&rate=0.0023918689626420465]:8.194556316986393)[&rate=0.0048870114757066895]:18.09115094365012,6[&rate=0.0021371597104413143]:62.940039274378705)[&rate=0.0026428938305268685]:307.4961516189572,(((((7[&rate=0.001160581397670544]:43.10387643652562,19[&rate=0.0010246165704372848]:43.10387643652562)[&rate=0.00960753036630788]:39.750586216188715,(8[&rate=0.0012314549978932044]:23.183055535557862,18[&rate=0.0027751161502413157]:23.183055535557862)[&rate=0.004404898397430666]:59.67140711715647)[&rate=0.0020805162174246197]:24.590019771197092,(10[&rate=0.001336491197135033]:50.30431620789749,16[&rate=8.756963553172447E-4]:50.30431620789749)[&rate=0.005060397497956635]:57.14016621601393)[&rate=0.00195889224808968]:67.80816509904032,((9[&rate=0.001724111601828258]:23.721314768053738,15[&rate=0.0027310009919293047]:23.721314768053738)[&rate=0.004541377140409231]:43.95450064318967,(11[&rate=0.0023519614846266093]:20.902668316941263,17[&rate=0.0015109711432367285]:20.902668316941263)[&rate=0.00392989187352654]:46.773147094302146)[&rate=0.002528545436812763]:107.57683211170834)[&rate=0.001945307563855435]:141.8413847395604,(12[&rate=0.003621167816310705]:51.07813813143249,14[&rate=0.002731750016773919]:51.07813813143249)[&rate=0.005019266158832858]:266.0158941310797)[&rate=0.005753336553061545]:53.34215863082375)[&rate=0.004383860234075995]:96.34414624398482)[&rate=1.0]:0.0;
tree STATE_599000 = (((((((1[&rate=9.931448068027631E-4]:18.8725424175247,2[&rate=0.0011597609939891973]:18.8725424175247)[&rate=0.002092488073616369]:2.861823264385926,(21[&rate=0.0014521181751334772]:0.842578069898718,22[&rate=0.004478807764737006]:0.842578069898718)[&rate=0.002326826183881879]:20.891787612011907)[&rate=0.004738834156569655]:76.2275088172155,((32[&rate=0.003972390833296048]:17.71491545599491,34[&rate=0.0025250299154837984]:17.71491545599491)[&rate=0.007710392916262205]:13.085946843474577,(33[&rate=0.007368095426269701]:29.50136732331052,35[&rate=0.003264243838166016]:29.50136732331052)[&rate=2.399767147598936E-4]:1.2994949761589645)[&rate=0.0050620887127307826]:67.16101219965662)[&rate=0.0013995022167998731]:155.02115505199566,13[&rate=0.0029102021422221496]:252.98302955112177)[&rate=0.007157980764911597]:105.80632797531479,(((((4[&rate=0.0041083550007463675]:31.798237479777526,((5[&rate=0.0028778683361974414]:5.2093487291357246,37[&rate=0.007735013924740693]:5.2093487291357246)[&rate=0.004253704966231988]:13.405354993431375,42[&rate=0.0011817234016886311]:18.6147037225671)[&rate=0.001094132159122962]:13.183533757210427)[&rate=0.0031948815486207835]:6.724955531065184,31[&rate=0.002510101898704217]:38.52319301084271)[&rate=0.0029834210363462754]:18.910142123603258,36[&rate=0.001347946314428635]:57.43333513444597)[&rate=0.003077254649489252]:40.13865698033334,23[&rate=0.0049052694703540425]:97.5719921147793)[&rate=0.004889555837647992]:72.863953103164,((26[&rate=0.0033179807986118133]:6.4658814723306595,30[&rate=0.00266459938359634]:6.4658814723306595)[&rate=0.004769895686999367]:52.25146797131092,27[&rate=0.001854819147216429]:58.71734944364158)[&rate=0.0018700318215392638]:111.71859577430172)[&rate=0.00500838956838733]:188.35341230849326)[&rate=0.008455781748186566]:49.014915526863774,(((24[&rate=0.004499303384077405]:9.754933650471974,25[&rate=0.0024027151138840473]:9.754933650471974)[&rate=0.0022370201964598663]:178.11462946957974,41[&rate=0.006221779561763851]:187.8695631200517)[&rate=0.0032427450174748215]:55.90504682968569,38[&rate=0.0033436800477585336]:243.7746099497374)[&rate=0.004994999113423608]:164.02966310356294)[&rate=0.001835175886446185]:61.14089183798825,((((3[&rate=0.0019853170222981177]:16.22589190885379,28[&rate=0.0023803264572174014]:16.22589190885379)[&rate=9.958274465561372E-4]:47.009663817297856,(20[&rate=9.317124500910207E-4]:55.069316075403584,((29[&rate=0.0021396226942914467]:11.001093013690571,39[&rate=0.0010994515932641665]:11.001093013690571)[&rate=0.001422314277791915]:25.20034117814216,40[&rate=0.0017947894989380718]:36.20143419183273)[&rate=0.0037170402509857465]:18.867881883570853)[&rate=0.001955770099078959]:8.16623965074806)[&rate=0.0030956151334247586]:4.363818571900268,6[&rate=0.003326448442627083]:67.59937429805191)[&rate=0.00245179811849828]:291.18773697152346,(((7[&rate=0.0011264951860204047]:45.93701863233041,19[&rate=9.945236382460302E-4]:45.93701863233041)[&rate=0.004400927394421842]:123.14324169779265,(((8[&rate=0.001237294089715093]:24.08891157147248,18[&rate=0.0027882746971904073]:24.08891157147248)[&rate=0.0040547567654481]:89.8624955805269,((9[&rate=0.0015937655979825105]:18.529517654580157,15[&rate=0.002399396483337747]:18.529517654580157)[&rate=0.00431951470165203]:81.06779003282432,(11[&rate=0.002425866301495501]:23.31255436342102,17[&rate=0.001558449831421881]:23.31255436342102)[&rate=0.00346633042559976]:76.28475332398347)[&rate=0.010140975218829826]:14.354099464594896)[&rate=0.001878772525108348]:36.35783752680226,(10[&rate=0.0022006627316328788]:55.417859237431955,16[&rate=8.312223675134089E-4]:55.417859237431955)[&rate=0.0050125156398312465]:94.89138544136968)[&rate=0.0014411446243437088]:18.77101565132142)[&rate=0.0018155146713769127]:70.74659649072404,(12[&rate=0.0032418585862484784]:48.928780840674165,14[&rate=0.0033981655341360248]:48.928780840674165)[&rate=0.004649389250409346]:190.89807598017293)[&rate=0.005234290154591845]:118.96025444872825)[&rate=0.004059602786265092]:110.15805362171324)[&rate=1.0]:0.0;
tree STATE_600000 = (((((((1[&rate=0.0013012823889844342]:7.6185899081199,2[&rate=0.001201000726651349]:7.6185899081199)[&rate=0.0013589441389260661]:8.243377644594318,(21[&rate=0.0024352856817162535]:1.7075479149580093,22[&rate=0.004638068884761054]:1.7075479149580093)[&rate=0.0024095653777950316]:14.15441963775621)[&rate=0.0049073415083085645]:76.53737098279487,((32[&rate=0.005131022602133477]:13.75545439601553,34[&rate=0.003261508273258315]:13.75545439601553)[&rate=0.005589576088540252]:12.002830397907722,(33[&rate=0.007630096206761043]:25.072593740062736,35[&rate=0.004719223633761796]:25.072593740062736)[&rate=0.0029796976668877108]:0.6856910538605163)[&rate=0.004402738259911591]:66.64105374158584)[&rate=0.0014530609812611651]:122.82658893152939,13[&rate=0.0030261942750205413]:215.22592746703847)[&rate=0.0055135243287430784]:104.49922929275462,(((((4[&rate=0.004679865756695227]:27.752644875253665,((5[&rate=0.0034258929379492524]:11.145229733526998,37[&rate=0.008010061894147826]:11.145229733526998)[&rate=0.0034779359309589646]:1.1231668138013653,42[&rate=0.0020635190699682562]:12.268396547328363)[&rate=0.0016500466250068463]:15.484248327925302)[&rate=0.004430006401289273]:12.912499663509927,31[&rate=0.002599358160808067]:40.66514453876359)[&rate=0.0028856731522914113]:16.78000274152,36[&rate=0.0013958776950648828]:57.44514728028359)[&rate=0.006460959874043863]:35.49033188970277,23[&rate=0.004947665811596601]:92.93547916998637)[&rate=0.005166718207862715]:90.86021023094486,((26[&rate=0.0034359642812621855]:6.262399671604513,30[&rate=0.0027593493939870764]:6.262399671604513)[&rate=0.005424614116109179]:46.0814718443673,27[&rate=0.005005732727674519]:52.34387151597181)[&rate=0.0023820287674583447]:131.4518178849594)[&rate=0.006794895720472461]:135.92946735886187)[&rate=0.006627154107696819]:76.64888636692831,(((24[&rate=0.005525326066119769]:9.447945117871082,25[&rate=0.0036450301965216176]:9.447945117871082)[&rate=0.003604169634891918]:168.39537947815623,41[&rate=0.008254131672335407]:177.84332459602732)[&rate=0.0033244374410170536]:108.93604780798117,38[&rate=0.003462577365388632]:286.7793724040085)[&rate=0.005020058322272394]:109.59467072271292)[&rate=0.0017160681647801492]:39.349864069094224,((((3[&rate=0.002458706259233191]:13.140733631800542,28[&rate=0.0029479037824418396]:13.140733631800542)[&rate=9.711726878911814E-4]:49.10896959489679,((20[&rate=0.001015050142883803]:35.183753787395574,(29[&rate=0.0010340739512361586]:26.987544188337562,39[&rate=9.855596986924964E-4]:26.987544188337562)[&rate=0.001805902992153618]:8.196209599058012)[&rate=0.0012132782983748662]:3.5306765483317832,40[&rate=9.420860513721516E-4]:38.71443033572736)[&rate=0.0019274575390080837]:23.535272890969978)[&rate=0.003062700066302747]:16.238118891096036,6[&rate=0.002390782451957386]:78.48782211779337)[&rate=0.00253898116696471]:272.75140139920035,(((((7[&rate=9.218967620989604E-4]:37.0921955910187,19[&rate=9.864800909310174E-4]:37.0921955910187)[&rate=0.007284044331138126]:69.10023338315165,(8[&rate=0.0012812908077878393]:23.33083162134168,18[&rate=0.0016246554266180935]:23.33083162134168)[&rate=0.004198939132232103]:82.86159735282868)[&rate=0.0042333535144164925]:17.25735727126198,((9[&rate=0.0016504380223247496]:23.960631372741123,15[&rate=0.0014485670469420624]:23.960631372741123)[&rate=0.0026335360710495912]:45.877058327738226,(11[&rate=0.0012591200353395816]:20.702102032326724,17[&rate=0.0017601758479213116]:20.702102032326724)[&rate=0.0034238090980077216]:49.135587668152624)[&rate=0.004296303368888237]:53.61209654495299)[&rate=0.002100517191712448]:29.55558437017237,(10[&rate=0.0012843929383211442]:53.67385482932826,16[&rate=0.0016221153738070545]:53.67385482932826)[&rate=0.005389999976177417]:99.33151578627644)[&rate=0.0015406520761102984]:104.25583236294182,(12[&rate=0.0015403695642352085]:45.73875069569627,14[&rate=0.0036459645463968386]:45.73875069569627)[&rate=0.00483499799009285]:211.52245228285025)[&rate=0.009436857671809826]:93.9780205384472)[&rate=0.006263542164667647]:84.48468367882191)[&rate=1.0]:0.0;
tree STATE_601000 = ((((((1[&rate=0.0025533639202686706]:6.04134112528697,2[&rate=0.0035048728372660417]:6.04134112528697)[&rate=0.0028821074827257557]:3.7837888095332444,(21[&rate=0.002183056354780576]:0.8477744272172139,22[&rate=0.001184656243425586]:0.8477744272172139)[&rate=0.0015095158521314248]:8.977355507603)[&rate=0.004294068283270095]:85.26902683439471,(((32[&rate=0.0044466966704400125]:11.638185482555372,34[&rate=0.003387396669328921]:11.638185482555372)[&rate=0.004667670109065647]:19.820351511439764,35[&rate=0.0037169764472137963]:31.458536993995136)[&rate=0.003094162869158635]:6.811027157024487,33[&rate=0.006363845808229987]:38.26956415101962)[&rate=0.006021878816383636]:56.8245926181953)[&rate=0.00312932438432195]:100.08160898297422,13[&rate=0.0027127628977920985]:195.17576575218914)[&rate=0.004964026686945435]:165.51153585803758,(((((4[&rate=0.0060786343602912876]:24.955364367336557,((5[&rate=0.0030710636559556697]:12.996047390599886,37[&rate=0.007180437454008146]:12.996047390599886)[&rate=0.002743379563315455]:3.1232190968948235,42[&rate=0.002445367877545283]:16.11926648749471)[&rate=0.0025134979059047878]:8.836097879841848)[&rate=0.003971178288716266]:8.218398503652935,31[&rate=0.004573028080287961]:33.17376287098949)[&rate=0.001178096839466586]:25.59204751367541,36[&rate=0.0012513027508790275]:58.7658103846649)[&rate=0.0025037643249482947]:44.75819460283793,23[&rate=0.00445489827890674]:103.52400498750283)[&rate=0.004614471225689822]:119.69574042813078,((26[&rate=0.0017506718586471819]:3.5950120820768077,30[&rate=8.406211284875022E-4]:3.5950120820768077)[&rate=0.004601191360924069]:63.348697480089726,27[&rate=0.003804751906040243]:66.94370956216653)[&rate=0.002091217124450507]:156.27603585346708)[&rate=0.006123110883167023]:137.4675561945931)[&rate=0.004528855426588282]:82.7560508317269,(((((3[&rate=0.002349734746391513]:17.823404904929802,28[&rate=0.002642581169781286]:17.823404904929802)[&rate=8.705856252544592E-4]:48.95737596808284,6[&rate=0.002198904281889779]:66.78078087301265)[&rate=0.002745487682503496]:1.555779804982052,((20[&rate=0.0019390184415550465]:34.64833392126061,(29[&rate=9.567321406079762E-4]:31.496675068032367,39[&rate=9.11846429454912E-4]:31.496675068032367)[&rate=0.00472700398486102]:3.1516588532282412)[&rate=0.0010509762780974668]:3.787739883244761,40[&rate=8.530461708782864E-4]:38.43607380450537)[&rate=0.001246387669151312]:29.900486873489328)[&rate=0.003138522733872092]:211.3965453123325,(((((7[&rate=8.264133444637335E-4]:36.36012890593489,19[&rate=8.843075978887955E-4]:36.36012890593489)[&rate=0.006768779739050203]:69.14227178792152,(8[&rate=0.001148583946952753]:22.870364822514063,18[&rate=0.0014563853350083552]:22.870364822514063)[&rate=0.0022495736706817106]:82.63203587134234)[&rate=0.003708883624491517]:27.136469081319973,(10[&rate=0.0022291006225267484]:52.614525761461216,16[&rate=0.0014541083625478966]:52.614525761461216)[&rate=0.004753795332197584]:80.02434401371517)[&rate=0.004589064287279729]:5.852229127900927,((9[&rate=0.0026539904563976633]:23.48773458941334,15[&rate=0.0012985349196994362]:23.48773458941334)[&rate=0.00244125752136232]:48.29350258210337,(11[&rate=0.0011287094632127371]:20.293516911721415,17[&rate=0.0018131810956406632]:20.293516911721415)[&rate=0.0033204569015510546]:51.487720259795296)[&rate=0.003035659094006189]:66.7098617315606)[&rate=0.0048045237238361375]:94.96345053448081,(12[&rate=0.004462346700236236]:45.264040274445506,14[&rate=0.0024832740197501804]:45.264040274445506)[&rate=0.004196392904298887]:188.1905091631126)[&rate=0.009242202723380395]:46.27855655276909)[&rate=0.006289025817420571]:91.54141118356392,(((24[&rate=0.004953052642422153]:9.261476623539936,25[&rate=0.005458248506821424]:9.261476623539936)[&rate=0.004552716592976796]:146.75030082987723,41[&rate=0.007459217975272402]:156.01177745341718)[&rate=0.001963422342355861]:114.83824396599462,38[&rate=0.0031229357803794298]:270.8500214194118)[&rate=0.004439694577656356]:100.42449575447932)[&rate=0.0031245559440516903]:72.16883526806248)[&rate=1.0]:0.0;
tree STATE_602000 = (((((((1[&rate=0.0022345589604931756]:8.45504255873813,2[&rate=0.0015608025345435308]:8.45504255873813)[&rate=0.002162663429661336]:3.344762825377501,(21[&rate=0.0019104868288117795]:4.560400548976974,22[&rate=0.0010367438040607567]:4.560400548976974)[&rate=0.0011632129844293192]:7.239404835138657)[&rate=0.0022147748992315743]:100.39555654348803,((32[&rate=0.003891496159498239]:17.542137409384225,34[&rate=0.001923383765065956]:17.542137409384225)[&rate=0.0046809730078598]:35.509506619205794,(33[&rate=0.0055935211905876825]:31.958688039271138,35[&rate=0.0030927631106872425]:31.958688039271138)[&rate=0.0015633586274725237]:21.09295598931888)[&rate=0.005270006034524917]:59.14371789901364)[&rate=0.0014844246353874794]:40.19010258076564,13[&rate=0.004317909692335637]:152.3854645083693)[&rate=0.003117074631374215]:191.92402989598463,(((((4[&rate=0.002514234679686521]:32.85166059786014,((5[&rate=0.0010060458239321553]:17.658515228072456,37[&rate=0.005429592056712961]:17.658515228072456)[&rate=0.0033797906814331956]:2.592021909070894,42[&rate=0.002140046962790961]:20.25053713714335)[&rate=0.0037191370022654456]:12.601123460716789)[&rate=0.002791120758875455]:3.74605059288708,31[&rate=0.00400205422825867]:36.59771119074722)[&rate=0.0010688714505290903]:22.71219185018628,36[&rate=0.0011191042613926988]:59.3099030409335)[&rate=0.0020826945742668324]:55.45008967662444,23[&rate=0.003918029047106031]:114.75999271755794)[&rate=0.003960749749469592]:94.02394046154518,((26[&rate=8.35834584608588E-4]:8.945259196988173,30[&rate=0.002256386172902252]:8.945259196988173)[&rate=0.003940742692094365]:72.07454232799309,27[&rate=7.964973058094266E-4]:81.01980152498126)[&rate=0.0017992801756974094]:127.76413165412185)[&rate=0.00545607348010515]:135.5255612252508)[&rate=0.005340863518114337]:80.9937342879652,(((24[&rate=0.002713274263210627]:9.246336709434766,25[&rate=0.004776748826400327]:9.246336709434766)[&rate=0.0019448958898025984]:171.00993100824093,41[&rate=0.0064627551981312915]:180.25626771767568)[&rate=0.002423870873127418]:124.00577695883695,38[&rate=0.0027514380220447074]:304.26204467651263)[&rate=0.003849980293781352]:121.0411840158065)[&rate=0.0015125242000437675]:48.32506213600851,(((3[&rate=0.0019254137160039642]:10.096761519705554,28[&rate=0.0021653771932191174]:10.096761519705554)[&rate=8.304209865630211E-4]:55.54559508482839,(6[&rate=0.00317109078066836]:61.56923042954674,((20[&rate=8.244483605648793E-4]:34.28727326673116,40[&rate=7.215083852850234E-4]:34.28727326673116)[&rate=0.001830114289801656]:3.693598515587645,(29[&rate=0.0012897064317470511]:32.25470566956183,39[&rate=4.982851910570745E-4]:32.25470566956183)[&rate=0.0026489003820659484]:5.726166112756978)[&rate=9.079164233366464E-4]:23.588358647227935)[&rate=0.0032013568681432867]:4.073126174987202)[&rate=0.0027713777265493257]:224.46274020978436,(((((7[&rate=8.207952642602101E-4]:36.582119777650995,19[&rate=0.0017020521375373568]:36.582119777650995)[&rate=0.006118972394610038]:65.96553227937474,(10[&rate=0.0019507821546189718]:52.995567035717194,16[&rate=0.0013637197771104075]:52.995567035717194)[&rate=0.004236051282903958]:49.552085021308535)[&rate=0.0032766837871084056]:37.549223215267304,((9[&rate=0.002016108248309949]:19.77379538229031,15[&rate=0.0011364039482559712]:19.77379538229031)[&rate=0.0017602168014839979]:40.875434438974274,(11[&rate=0.0022433948799763285]:20.417415688897723,17[&rate=0.0015867930270724406]:20.417415688897723)[&rate=0.006557022387571744]:40.231814132366864)[&rate=0.0027643038026983566]:79.44764545102845)[&rate=0.0038731553136793534]:31.128199731513746,(8[&rate=9.86754012047639E-4]:23.009996126807547,18[&rate=0.0012328962891110134]:23.009996126807547)[&rate=0.001982589899565639]:148.21507887699923)[&rate=0.0012000533376381386]:46.96676727007821,(12[&rate=0.003905192175971072]:45.54039253336933,14[&rate=0.002173220263725193]:45.54039253336933)[&rate=0.005012266359457907]:172.65144974051566)[&rate=0.008559596005106588]:71.91325454043331)[&rate=0.0021100815381835205]:183.52319401400933)[&rate=1.0]:0.0;
tree STATE_603000 = ((((((1[&rate=0.002384205485846459]:5.433740093687497,2[&rate=0.0016653281613837766]:5.433740093687497)[&rate=0.0030466632012306014]:3.425099804290717,(21[&rate=0.002038430517351462]:0.3441184496822662,22[&rate=0.001106173660556911]:0.3441184496822662)[&rate=0.002612322893296299]:8.514721448295948)[&rate=0.00227733214447109]:137.95820744563804,(((32[&rate=0.004152106368935734]:17.60644231407153,34[&rate=0.0020521911505285042]:17.60644231407153)[&rate=0.004429287594867998]:30.75235610164895,33[&rate=0.008030998098428587]:48.35879841572048)[&rate=0.0014328534591142403]:19.545298211623482,35[&rate=0.0014387255208283551]:67.90409662734396)[&rate=0.004344663263079715]:78.91295071627229)[&rate=0.0019342829790670068]:29.194057056580817,13[&rate=0.0046047373408647655]:176.01110440019707)[&rate=0.0033258224854693552]:276.66372195454187,(((((4[&rate=0.0026826108516246174]:38.73267403135937,((5[&rate=0.0010558460424030945]:18.018237812067294,37[&rate=0.005147485605925954]:18.018237812067294)[&rate=0.00602818906859197]:5.950539348262325,42[&rate=0.002561503861469405]:23.96877716032962)[&rate=0.0028670075884050057]:14.763896871029754)[&rate=0.002701529228358137]:3.5515492114752263,31[&rate=0.0019486536744737469]:42.2842232428346)[&rate=0.0022648968092963727]:23.52511550641529,36[&rate=0.0019464522728918307]:65.80933874924989)[&rate=0.002211109487993554]:56.653551055926656,23[&rate=0.004180416141605989]:122.46288980517654)[&rate=0.004272346672935245]:112.74394292720261,((26[&rate=0.001064882834316815]:14.224220058528008,30[&rate=0.0016161558758658978]:14.224220058528008)[&rate=0.0040849511240101275]:91.95702584649642,27[&rate=0.001492685570824004]:106.18124590502443)[&rate=0.0022968388428328637]:129.02558682735474)[&rate=0.005785659241388546]:217.46799362235976)[&rate=0.007752272985752801]:24.250273655723504,((((3[&rate=0.0018152615659733089]:11.432735464328596,28[&rate=0.0023103906740775363]:11.432735464328596)[&rate=0.0011916479398977745]:66.1090143861947,(6[&rate=0.0033336897526567363]:70.01012771145007,(20[&rate=8.796609706024839E-4]:36.61815346507522,((29[&rate=0.0013120454794526752]:21.656712113032803,39[&rate=5.06916005310634E-4]:21.656712113032803)[&rate=0.002356103687481165]:5.28645659870433,40[&rate=6.977399495546122E-4]:26.943168711737133)[&rate=0.002304570220937236]:9.674984753338084)[&rate=0.0012465663222466766]:33.39197424637485)[&rate=0.00414179029982202]:7.531622139073235)[&rate=0.0027777201646074193]:239.9041575855047,((((7[&rate=0.0022479624935928446]:39.35426555485456,19[&rate=0.0017323154111421653]:39.35426555485456)[&rate=0.0048928967127415636]:116.39111917614281,((8[&rate=0.0010528360944146895]:23.09545714202299,18[&rate=0.0015147264627721224]:23.09545714202299)[&rate=0.0036584480784737396]:118.26277298492688,(10[&rate=0.0020814243870778955]:57.52821572329826,16[&rate=0.0014550469382228117]:57.52821572329826)[&rate=0.004956895147955842]:83.83001440365162)[&rate=0.0016617085903807326]:14.387154604047481)[&rate=0.0016010800998004734]:22.60421059089137,((9[&rate=0.0012055184212407402]:19.846280963590345,15[&rate=0.0012125079603947807]:19.846280963590345)[&rate=0.001797984397366882]:79.12939490117368,(11[&rate=0.0025289216747722628]:20.49226061452994,17[&rate=0.0016930592152350483]:20.49226061452994)[&rate=0.0025360802713608865]:78.48341525023409)[&rate=0.001901505798930098]:79.3739194571247)[&rate=0.0026692437497304483]:73.31100816319005,(12[&rate=0.00414572573174339]:49.70982360252889,14[&rate=0.0033948475786898745]:49.70982360252889)[&rate=0.005445704343418069]:201.95077988254988)[&rate=0.00888608782468695]:65.78530395094921)[&rate=0.002654787356151815]:150.32648809723037,(((24[&rate=0.002894979947866335]:11.963955973259402,25[&rate=0.0050966436588904115]:11.963955973259402)[&rate=0.0020519799020694237]:224.09561377704733,41[&rate=0.0041953888092703204]:236.05956975030674)[&rate=0.004439030639802723]:54.184194349348246,38[&rate=0.002781936247848327]:290.243764099655)[&rate=0.002079587840525416]:177.52863143360338)[&rate=0.002267086660853346]:9.152704477204054)[&rate=1.0]:0.0;
tree STATE_604000 = ((((((1[&rate=0.0033925939793562074]:6.480603492056714,2[&rate=0.0023696708727630033]:6.480603492056714)[&rate=0.00433523506924364]:15.920220185038461,(21[&rate=0.002273103008095113]:0.061794834967536884,22[&rate=0.00192728419678269]:0.061794834967536884)[&rate=0.001649195170175523]:22.33902884212764)[&rate=0.003282687969439752]:115.51966764361039,(((32[&rate=0.004003430113479498]:18.169925127391636,34[&rate=0.003252387076724179]:18.169925127391636)[&rate=0.006384560290361996]:25.809605703817958,33[&rate=0.004809356139421102]:43.979530831209594)[&rate=0.0015472404804928875]:4.680195476407796,35[&rate=0.0019991378812110826]:48.65972630761739)[&rate=0.006364496475480832]:89.26076501308818)[&rate=0.003588804134238245]:26.27228781267175,13[&rate=0.006552289337638294]:164.19277913337731)[&rate=0.00473246345947588]:175.8576456706195,(((((4[&rate=0.004154299694511629]:27.393448036109348,((5[&rate=0.0027607572983391433]:6.029986756703652,37[&rate=0.012335072704837217]:6.029986756703652)[&rate=0.0031655415284955564]:9.565905893776776,42[&rate=0.0038115589909325635]:15.595892650480428)[&rate=0.0024512848388636723]:11.79755538562892)[&rate=0.001423410233549171]:21.712033850615967,31[&rate=0.0026178993314591686]:49.105481886725315)[&rate=0.004031995066472278]:10.927835230470478,36[&rate=0.0018370523294739046]:60.03331711719579)[&rate=0.001657642982623468]:57.156164004329185,23[&rate=0.0038073134105791324]:117.18948112152498)[&rate=0.006079315599144888]:78.94045200583733,((26[&rate=0.003098828814944929]:3.5268746240224367,30[&rate=0.0013391064321350025]:3.5268746240224367)[&rate=0.005352961071244213]:73.4908695724802,27[&rate=0.0019606723832065846]:77.01774419650263)[&rate=0.003351892773759273]:119.11218893085967)[&rate=0.00640772851018039]:143.9204916766345)[&rate=0.007379742036191925]:84.13435238730119,((((3[&rate=0.0027713563319041344]:21.248265104512576,28[&rate=0.0024408549298957647]:21.248265104512576)[&rate=0.0017393590394268528]:42.71798925558677,(6[&rate=0.005000257121956418]:47.49652109046024,(20[&rate=0.0012517094397722715]:31.370435824293637,((29[&rate=0.003253857864742177]:9.689059147415195,39[&rate=0.0029192653745884634]:9.689059147415195)[&rate=0.003352606657841182]:5.533241369279601,40[&rate=9.928457787243853E-4]:15.222300516694796)[&rate=0.0032792773541084775]:16.148135307598842)[&rate=0.00184918032559203]:16.126085266166605)[&rate=0.0015524346908273522]:16.469733269639107)[&rate=0.003952543840536172]:247.0234992184907,((((7[&rate=0.0021375707166701816]:35.790428877709516,19[&rate=0.0013751817143258132]:35.790428877709516)[&rate=0.006481616232638286]:82.41876528727187,(8[&rate=0.0014981281675150488]:21.003982785235774,18[&rate=0.002155372894222124]:21.003982785235774)[&rate=0.0019343343938684437]:97.2052113797456)[&rate=0.0010322566550271417]:72.50925286980602,((10[&rate=0.0017016930528220221]:59.39130430668846,16[&rate=0.0013027001069593456]:59.39130430668846)[&rate=0.0026061119624655074]:122.0915203489167,(12[&rate=0.0022213547228108186]:46.316080560719904,14[&rate=0.0032753564834606796]:46.316080560719904)[&rate=0.01310948925583835]:135.16674409488525)[&rate=0.0013632202297213054]:9.235622379182246)[&rate=0.001008374004361042]:60.771277374046974,((9[&rate=0.001715386766183224]:18.04904493324487,15[&rate=0.00172533249804043]:18.04904493324487)[&rate=0.0018027760500290073]:67.1407192387117,(11[&rate=0.006671690798642557]:18.636526072263337,17[&rate=0.002409130645378515]:18.636526072263337)[&rate=0.003604497293512897]:66.55323809969323)[&rate=0.0017764940731109392]:166.2999602368778)[&rate=0.012644416867004078]:59.50002916975569)[&rate=0.003777617179444706]:93.14487823578656,(((24[&rate=0.004119398097479596]:10.880526146781781,25[&rate=0.0038192615493411416]:10.880526146781781)[&rate=0.0030069290889812544]:211.34616945739148,41[&rate=0.005969808769084794]:222.22669560417327)[&rate=0.006316497765843138]:83.35996302760677,38[&rate=0.003958543096349405]:305.58665863178004)[&rate=0.0034034815540360825]:98.54797318259659)[&rate=0.003436483683448244]:20.050145376921364)[&rate=1.0]:0.0;
tree STATE_605000 = (((((((1[&rate=0.0020425655223064547]:5.306997914075463,2[&rate=0.002254840578184657]:5.306997914075463)[&rate=0.004550933732100943]:0.4166911823305437,(21[&rate=0.0017655256805285467]:0.056452293488828464,22[&rate=0.0014969272096135894]:0.056452293488828464)[&rate=0.003377008638918296]:5.667236802917179)[&rate=0.0029182527615541267]:112.21711372330505,(((32[&rate=0.0023833500098478307]:27.327871133733424,34[&rate=0.0013380355370196633]:27.327871133733424)[&rate=0.004639445892779753]:21.49301195034262,33[&rate=0.002668258551034733]:48.820883084076044)[&rate=0.0038452982569007733]:6.013747440717573,35[&rate=0.0015596722491196177]:54.83463052479362)[&rate=0.004869060333262287]:63.106172294917435)[&rate=0.003290139470297149]:22.331782681295692,13[&rate=0.005178327348885876]:140.27258550100674)[&rate=0.0031137861811228783]:251.06426162159062,(((((4[&rate=0.002416921505472564]:31.488845200845997,((5[&rate=0.0015763378753094403]:4.8370159225130545,37[&rate=0.009580686642741358]:4.8370159225130545)[&rate=0.0032344998676121497]:8.232077542385287,42[&rate=0.0032681220463537278]:13.06909346489834)[&rate=0.0016688373179289348]:18.419751735947656)[&rate=0.002713163400327821]:8.80302127520692,31[&rate=0.003583293426616845]:40.29186647605292)[&rate=0.0031316622292194463]:18.39430492127468,36[&rate=0.0018916215134934986]:58.6861713973276)[&rate=0.0014279922468552796]:122.58059139779039,23[&rate=0.00294114597712577]:181.26676279511798)[&rate=0.0049940981354850466]:58.889875398486566,((26[&rate=0.001810481932490539]:5.8632201232079115,30[&rate=0.001040087838722849]:5.8632201232079115)[&rate=0.0040462882742765315]:61.50637715085236,27[&rate=0.0018658130364727417]:67.36959727406027)[&rate=0.0026805044927704063]:172.78704091954427)[&rate=0.004866760129991733]:151.1802089289928)[&rate=0.003918004994048202]:94.9997522735855,(((24[&rate=0.0031995484161845135]:15.18954551055086,25[&rate=0.002815764086467283]:15.18954551055086)[&rate=0.0023070954807154517]:235.073000710824,41[&rate=0.004584704550561618]:250.26254622137486)[&rate=0.004532629033604098]:65.86534318106033,38[&rate=0.003092603632920959]:316.1278894024352)[&rate=0.0026059968885602447]:170.20870999374768)[&rate=0.0028738403968968603]:9.030995651939804,(((3[&rate=0.00198988320831714]:31.505251003094802,28[&rate=0.0013185177573120444]:31.505251003094802)[&rate=0.001350965196449067]:26.303797852805378,(6[&rate=0.005669972625423826]:29.460087918340808,((20[&rate=8.717983115966262E-4]:15.838415260007762,(29[&rate=9.823175744613783E-4]:10.52754512914034,39[&rate=0.001050205365238777]:10.52754512914034)[&rate=0.0022544762473600856]:5.310870130867423)[&rate=0.0016937539341953744]:0.7101661980192784,40[&rate=0.002516113760045575]:16.54858145802704)[&rate=0.0014362637069729256]:12.911506460313767)[&rate=0.0013999148568373625]:28.348960937559372)[&rate=0.003069952232250882]:296.7347298223011,(((((7[&rate=0.0016602573577895385]:38.99341654539382,19[&rate=0.0010681076147337396]:38.99341654539382)[&rate=0.005034290072701415]:110.52756388674186,(8[&rate=0.0011636004805039319]:21.589605382351863,18[&rate=0.0016740843605805053]:21.589605382351863)[&rate=0.001979712901489769]:127.93137504978381)[&rate=9.421381629112387E-4]:46.781819308617486,(12[&rate=0.00547364546560873]:48.357416556752206,14[&rate=0.0017608599102238954]:48.357416556752206)[&rate=0.0071491625012437485]:147.94538318400095)[&rate=7.832070056638973E-4]:62.19774607204366,(10[&rate=0.002037547750690829]:62.20742005096452,16[&rate=0.0010118109406586698]:62.20742005096452)[&rate=0.003122708904416066]:196.2931257618323)[&rate=0.0010588170950473152]:6.64635238610316,((9[&rate=9.743722297223835E-4]:18.154378335622248,15[&rate=0.0013400707411295103]:18.154378335622248)[&rate=0.0014380917878507476]:86.44585955766698,(11[&rate=0.0037893991742810108]:18.803082555191903,17[&rate=0.001871178739806367]:18.803082555191903)[&rate=0.0028760287741661085]:85.79715533809731)[&rate=0.00150120286974778]:160.54666030561077)[&rate=0.00982095515075968]:89.39688047930133)[&rate=0.0022535738971176215]:140.82381636992136)[&rate=1.0]:0.0;
tree STATE_606000 = (((((((1[&rate=0.0020785422759828764]:4.7013458564796275,2[&rate=0.00245675162466735]:4.7013458564796275)[&rate=0.0024145901713003]:2.9029037953749706,(21[&rate=0.0019236207322126818]:2.1623339198828755,22[&rate=0.0016309704507747151]:2.1623339198828755)[&rate=0.004514660778009375]:5.441915731971722)[&rate=0.0039377108796730415]:108.45410674301273,13[&rate=0.00555744004373839]:116.05835639486733)[&rate=0.007433915259364712]:14.186156521303246,((32[&rate=0.002804352877431359]:25.03201064918597,34[&rate=0.0015743905816779636]:25.03201064918597)[&rate=0.004555281485383063]:21.938646800736443,(33[&rate=0.006665996517358196]:40.668534119742596,35[&rate=0.0017772218252077817]:40.668534119742596)[&rate=0.00830634104386942]:6.302123330179818)[&rate=0.004161077310207595]:83.27385546624816)[&rate=0.0052253916766434915]:169.17587950905366,(((((4[&rate=0.002707184534640128]:35.38343933747572,((5[&rate=0.0027209140859268057]:9.195595540227242,37[&rate=0.010438594951104368]:9.195595540227242)[&rate=0.0035241350903574714]:5.152316738313566,42[&rate=8.617128495193012E-4]:14.347912278540807)[&rate=0.0019424427520757699]:21.035527058934914)[&rate=0.001533478217910234]:11.684072203712034,31[&rate=0.002683833705491184]:47.067511541187756)[&rate=0.0021193805976085648]:6.632739832980604,36[&rate=0.0020610078918627153]:53.70025137416836)[&rate=0.0010669015570535334]:82.43504902148011,23[&rate=0.003913191202130462]:136.13530039564847)[&rate=0.0035810690580440835]:60.637775628455586,((26[&rate=0.0037813886534655895]:12.866334265550838,30[&rate=9.78632832908263E-4]:12.866334265550838)[&rate=0.004525217627389624]:60.73524711895613,27[&rate=0.002032888379350668]:73.60158138450697)[&rate=0.003465021350893838]:123.17149463959709)[&rate=0.005229697334799723]:102.64731640112018)[&rate=0.004268845091626004]:125.52435752298481,(((24[&rate=0.0020323302738811193]:13.941318070612706,25[&rate=0.00357884513901435]:13.941318070612706)[&rate=0.0025462764048624293]:158.6931489300882,41[&rate=0.0061441745757859195]:172.6344670007009)[&rate=0.004638498670079839]:86.8246353031962,38[&rate=0.0033484882059977355]:259.4591023038971)[&rate=0.0028910447659694642]:165.48564764431194)[&rate=0.0028951455566775526]:21.37335810584932,(((3[&rate=0.002650152763553562]:30.42578003899639,28[&rate=0.0017560193802982505]:30.42578003899639)[&rate=0.001304024134476733]:20.375257344165416,((6[&rate=0.008257952751337143]:22.64615671387576,((29[&rate=0.002156347487266481]:11.027960049922802,39[&rate=0.0011442466320000031]:11.027960049922802)[&rate=0.0016502124343949212]:1.1718477029486714,40[&rate=0.0013058582752803526]:12.199807752871473)[&rate=0.0011697052224252334]:10.446348961004288)[&rate=0.001453640932139848]:2.917544644745945,20[&rate=8.709651410902638E-4]:25.563701358621707)[&rate=0.001525271068919667]:25.2373360245401)[&rate=0.0033233608158404837]:276.9409458220078,(((((7[&rate=0.0019803874993328907]:37.33111710710599,19[&rate=0.001115680341180538]:37.33111710710599)[&rate=0.005572335293924811]:86.2156451698803,(12[&rate=0.001081041773234558]:52.51953385269242,14[&rate=0.0022220311279602992]:52.51953385269242)[&rate=0.013317097254133228]:71.02722842429387)[&rate=0.0028306850787856506]:15.846178777345088,(10[&rate=0.001568871895917149]:55.07113445684713,16[&rate=0.0011330978878611442]:55.07113445684713)[&rate=0.005703979421306321]:84.32180659748424)[&rate=8.561164355599942E-4]:59.73934238799254,(8[&rate=0.0017693445897275463]:19.815441840923377,18[&rate=0.0020760603784737187]:19.815441840923377)[&rate=0.0016860202600058067]:179.31684160140054)[&rate=0.0012806543722868073]:49.91441244669747,((9[&rate=0.001061622973065539]:24.883113909815282,15[&rate=0.0029090143447780435]:24.883113909815282)[&rate=0.0015668665760252992]:83.71286208363176,(11[&rate=0.004128723186906207]:17.25790639541082,17[&rate=0.0020387345577944586]:17.25790639541082)[&rate=0.0031335644887192557]:91.33806959803621)[&rate=0.0017965990914708425]:140.45071989557434)[&rate=0.010462784042514448]:78.69528731614824)[&rate=0.0024765419331764247]:118.57612484888875)[&rate=1.0]:0.0;
tree STATE_607000 = ((((((1[&rate=0.0018851237729641977]:7.715032512941228,2[&rate=0.0036684112415547652]:7.715032512941228)[&rate=0.001138681769834248]:17.40236703151598,(21[&rate=0.0019393337509201137]:1.0742753554099076,22[&rate=0.0034273834161134284]:1.0742753554099076)[&rate=0.0019709401736884386]:24.0431241890473)[&rate=0.004022452093319381]:91.72676741156033,((32[&rate=0.0028272601217575605]:21.491514022546635,34[&rate=0.0015872509279203915]:21.491514022546635)[&rate=0.002276121814819561]:25.0781001416799,(33[&rate=0.004392522995999182]:45.30365258379234,35[&rate=0.0019270734624534645]:45.30365258379234)[&rate=0.008364644329624013]:1.265961580434194)[&rate=0.003679466531110098]:70.27455279179101)[&rate=0.004708020705880314]:8.38244482284992,13[&rate=0.005802050709360427]:125.22661177886746)[&rate=0.00529063290737921]:195.75773711726194,(((((4[&rate=0.002629228099857735]:34.82919418047554,((5[&rate=0.001383809625275285]:7.43124388040755,37[&rate=0.007249577375074458]:7.43124388040755)[&rate=0.007114385332443241]:2.8769520880230086,42[&rate=0.0044888337060403505]:10.308195968430558)[&rate=0.0015785056554451123]:24.52099821204498)[&rate=0.002956078927837646]:17.027869207863077,31[&rate=0.0028100362175333244]:51.85706338833862)[&rate=0.003027606316863943]:13.340958577385592,36[&rate=0.0020778431523595137]:65.19802196572421)[&rate=0.0029930410149626974]:38.135210305570396,23[&rate=0.00394084170176616]:103.3332322712946)[&rate=0.0036876663173245157]:100.96800509845815,((26[&rate=0.0021941211672683175]:2.8310068353027464,30[&rate=0.0018934927691354084]:2.8310068353027464)[&rate=0.00357900152741835]:83.60765983594108,27[&rate=0.0020494939466333705]:86.43866667124382)[&rate=0.0028096134819361423]:117.86257069850893)[&rate=0.005310025090436099]:116.68311152637665)[&rate=0.0015914886304961254]:123.74416517063645,((((3[&rate=0.0018545878958168651]:27.336405336164777,28[&rate=0.0017703633540990312]:27.336405336164777)[&rate=9.874497512226926E-4]:31.141026208659643,(6[&rate=0.008325407506723274]:25.153384847276314,(20[&rate=8.780795848230614E-4]:22.637633623918227,((29[&rate=0.0032127632936678726]:3.373523983801877,39[&rate=0.001153593364665657]:3.373523983801877)[&rate=0.0046115045066893205]:4.407312252445352,40[&rate=0.0027085944588402574]:7.780836236247229)[&rate=0.0010851051508949299]:14.856797387670998)[&rate=0.002686113742029566]:2.5157512233580874)[&rate=0.0016426256188797653]:33.324046697548106)[&rate=0.003307531785930181]:261.40278228682223,((((7[&rate=0.0019965642150976625]:37.84198376580323,19[&rate=0.0011247937312468628]:37.84198376580323)[&rate=0.005617852691428255]:101.1219036462742,(12[&rate=0.0011181601948627984]:50.312944337415296,14[&rate=0.002298326318646992]:50.312944337415296)[&rate=0.013098764058305082]:88.65094307466214)[&rate=8.696849567407264E-4]:58.0801262618522,((8[&rate=0.0013813362190805219]:20.086611024927116,18[&rate=0.002093018593861003]:20.086611024927116)[&rate=0.002403387969867442]:97.42899410307228,(10[&rate=0.0015816871629950597]:53.90287552600011,16[&rate=0.0024847893091135206]:53.90287552600011)[&rate=0.005849952655280481]:63.6127296019993)[&rate=8.443952962705213E-4]:79.52840854593023)[&rate=0.0012441201294102456]:22.87930344416995,((9[&rate=0.0010702947976903058]:25.223632872176317,15[&rate=7.106893621260265E-4]:25.223632872176317)[&rate=0.0015796654627275198]:88.25580251947011,(11[&rate=0.0036535568758776426]:17.494076369940057,17[&rate=0.002055387879674009]:17.494076369940057)[&rate=0.002642396469437475]:95.98535902170637)[&rate=0.001786540495791167]:106.44388172645316)[&rate=0.010599799942079779]:99.95689671354705)[&rate=0.002759119040787662]:62.983570600120174,(((24[&rate=0.0038026457122978144]:9.259204703691335,25[&rate=0.0036080787918212663]:9.259204703691335)[&rate=0.005752194982020619]:151.84452121037745,41[&rate=0.006263174210896349]:161.10372591406878)[&rate=0.004556200955322868]:81.05754922215561,38[&rate=0.003375840197448041]:242.1612751362244)[&rate=0.0034284841627392846]:140.70250929554243)[&rate=0.002564913334167257]:61.86472963499904)[&rate=1.0]:0.0;
tree STATE_608000 = ((((((1[&rate=0.0022660354993689724]:3.2724668832238604,2[&rate=0.0019118138275804435]:3.2724668832238604)[&rate=0.002618047849062005]:17.277580389860656,(21[&rate=0.0013298735128399067]:4.2243623163503825,22[&rate=0.0017004823910257898]:4.2243623163503825)[&rate=0.0029364576936837354]:16.325684956734133)[&rate=0.004571173560700559]:69.51305886494433,13[&rate=0.008515992518838493]:90.06310613802884)[&rate=0.0028252983361011404]:44.62331492328059,((32[&rate=0.0042947128637523]:15.662745746839263,34[&rate=0.0018037752364869935]:15.662745746839263)[&rate=0.002586618217175364]:58.044415535569456,(33[&rate=0.00516249932484365]:62.032137712591755,35[&rate=0.0022648749828524453]:62.032137712591755)[&rate=0.001074870740632661]:11.675023569816965)[&rate=0.003402538902223278]:60.97925977890071)[&rate=0.008398001079525515]:171.49462298440795,(((((4[&rate=0.004968317269172323]:31.463472398598014,(5[&rate=0.002249426200520077]:8.842968308342574,(37[&rate=0.008238526065973124]:5.9026888449401556,42[&rate=0.0072967407980947556]:5.9026888449401556)[&rate=0.0029301503091200823]:2.940279463402418)[&rate=0.003181301993497771]:22.62050409025544)[&rate=0.0030683714135786235]:16.04042018493486,31[&rate=0.0031933663756907316]:47.503892583532874)[&rate=0.006490894408089075]:7.681377727382156,36[&rate=0.0023958955309555793]:55.18527031091503)[&rate=0.0025607345981568165]:80.8414891931219,23[&rate=0.0038748693823274735]:136.02675950403693)[&rate=0.0041619051343277265]:84.50430882228198,((26[&rate=0.006095474466990962]:2.4156581658045067,30[&rate=0.005260300570386486]:2.4156581658045067)[&rate=0.0040184885961022515]:64.27869719476433,27[&rate=0.002415719456308333]:66.69435536056884)[&rate=0.0018034212134404298]:153.83671296575008)[&rate=0.0033442868126960317]:85.64997571939847)[&rate=0.004619718588510554]:160.4713096956263,((((3[&rate=0.0021075808882633925]:11.528986241398572,28[&rate=0.0020118668835161268]:11.528986241398572)[&rate=0.0015364986293362284]:23.923484640914566,(6[&rate=0.004978524135782032]:30.542964623522465,(20[&rate=0.002293903992107771]:19.089960341228554,((29[&rate=0.0022835387894465406]:7.523297077781253,39[&rate=0.0031137526748986452]:7.523297077781253)[&rate=0.0015225274040949653]:6.205878889023138,40[&rate=0.0025646265044214946]:13.729175966804391)[&rate=0.001233129409935625]:5.3607843744241634)[&rate=0.003052539056730104]:11.45300428229391)[&rate=0.0015977169452356093]:4.909506258790671)[&rate=0.003792988495268671]:217.05333763857743,(((((7[&rate=0.0014351072046303627]:41.429868123108896,19[&rate=0.0012782320944913054]:41.429868123108896)[&rate=0.00439599350413541]:101.3456460281109,(12[&rate=0.0018914668690212086]:52.288654697949575,14[&rate=0.0026118517400400623]:52.288654697949575)[&rate=0.014885627607427697]:90.48685945327023)[&rate=0.0042034354485767835]:18.494286192792686,(10[&rate=0.00185846778539294]:54.211238380206936,16[&rate=0.0029196044528823108]:54.211238380206936)[&rate=0.0037561206032844362]:107.05856196380554)[&rate=0.003568400449696481]:9.649006928745678,(8[&rate=0.002967864453519794]:19.39610052248345,18[&rate=0.002314390235336209]:19.39610052248345)[&rate=0.0021879418278260778]:151.52270675027472)[&rate=0.003288142519836259]:27.45533750658933,((9[&rate=0.0012162987073055169]:24.54041226237985,15[&rate=0.0032131459918984433]:24.54041226237985)[&rate=0.0018000951968795964]:55.950805318012954,(11[&rate=0.004440982735762919]:21.902116738912575,17[&rate=0.0018391794127400438]:21.902116738912575)[&rate=0.00431054766182906]:58.589100841480224)[&rate=0.0012247733265983013]:117.88292719895469)[&rate=0.012045768131010716]:54.13166374154309)[&rate=0.0031355033485024005]:171.83831412465474,(((24[&rate=0.010969782769732614]:6.487802286215951,25[&rate=0.008160828465916333]:6.487802286215951)[&rate=0.006422919000408928]:107.75734751946216,41[&rate=0.009186557183109062]:114.24514980567811)[&rate=0.0051777335965902845]:108.10266664558795,38[&rate=0.0023316706762325982]:222.34781645126606)[&rate=0.0038961796919846797]:201.99630619427927)[&rate=9.684498259023965E-4]:42.30823109579836)[&rate=1.0]:0.0;
tree STATE_609000 = (((((((1[&rate=0.004355397596705714]:4.046665231822498,2[&rate=0.002185317589511031]:4.046665231822498)[&rate=0.006094771157100797]:3.741828175075687,(21[&rate=0.004134225437898853]:0.6727661013125719,22[&rate=0.005524584803797206]:0.6727661013125719)[&rate=0.006187350518964631]:7.115727305585613)[&rate=0.0030669403985727085]:132.78867069346504,(((32[&rate=0.004834689836627003]:12.122363715818127,34[&rate=0.004289448039499709]:12.122363715818127)[&rate=0.002865694090730232]:31.331803282144172,33[&rate=0.005837462859295736]:43.4541669979623)[&rate=0.006701501609713775]:3.5072078142960876,35[&rate=0.0018281966935759467]:46.961374812258384)[&rate=0.003085329245654391]:93.61578928810485)[&rate=0.0022776820450049816]:12.149632481568972,13[&rate=0.005853457950719623]:152.7267965819322)[&rate=0.005506240994653241]:249.19240579787413,(((((4[&rate=0.004158766161467359]:30.378891106781538,(5[&rate=0.0027186842125717925]:10.602530305228564,(37[&rate=0.00651581109901415]:9.695486998592983,42[&rate=0.006660984598297438]:9.695486998592983)[&rate=0.011056813367819805]:0.9070433066355807)[&rate=0.0024240461343406185]:19.776360801552975)[&rate=0.003384871077636966]:6.844375057503896,31[&rate=0.003819240451255411]:37.223266164285434)[&rate=0.002241680799751117]:16.759570278187354,36[&rate=0.0021966395066377663]:53.98283644247279)[&rate=0.0023477696383873495]:99.6138133789956,23[&rate=0.001967634237412066]:153.5966498214684)[&rate=0.003815777909688977]:66.8149473741436,((26[&rate=0.002894430579641837]:2.29561187408798,30[&rate=0.0048228246600933965]:2.29561187408798)[&rate=0.005951692646118301]:47.08238677821973,27[&rate=0.0023797128138562484]:49.37799865230771)[&rate=0.0016410985425457385]:171.03359854330427)[&rate=0.003027082123939211]:181.50760518419435)[&rate=0.005627809798498776]:64.40530195446217,(((24[&rate=0.0071133010586336325]:9.513103323825817,25[&rate=0.003181893190764054]:9.513103323825817)[&rate=0.005791691365722871]:115.02671616145847,41[&rate=0.009008686101731911]:124.53981948528428)[&rate=0.004876765841440208]:138.76704407366975,38[&rate=0.0034246046573297973]:263.30686355895403)[&rate=0.0020449545906760977]:203.01764077531448)[&rate=0.005749412581322633]:4.620024862080072,(((3[&rate=0.0019323027163657739]:23.577863998334564,28[&rate=0.0024324197137348767]:23.577863998334564)[&rate=0.001408714840646077]:18.04658973320918,(6[&rate=0.004564482324088116]:32.00739116984654,(20[&rate=0.0017163414805600303]:15.018033699675446,((29[&rate=0.006507933676748346]:4.865433219001501,39[&rate=0.002855166658073111]:4.865433219001501)[&rate=0.001395905540355403]:9.930438730513464,40[&rate=0.002351337872038052]:14.795871949514964)[&rate=0.005667797768466573]:0.22216175016048112)[&rate=0.0012656298010086046]:16.989357470171097)[&rate=0.003875650924603612]:9.617062561697203)[&rate=0.003477542434250724]:264.76775253227447,(((((7[&rate=0.0013157556918578308]:39.3710080969315,19[&rate=0.0011719271901192078]:39.3710080969315)[&rate=0.004040597406270165]:141.4859874110479,(12[&rate=0.0025370032630588654]:48.949101190572264,14[&rate=0.002394635593883482]:48.949101190572264)[&rate=0.01331455168425627]:131.9078943174071)[&rate=0.002456670052069308]:12.661944909446959,(10[&rate=0.001696156703514349]:50.982415609032884,16[&rate=7.128478092929866E-4]:50.982415609032884)[&rate=0.0032335149063573185]:142.53652480839344)[&rate=0.001588030318353465]:0.994603710406011,(8[&rate=0.0013229818871337631]:18.432210029016357,18[&rate=0.002121912645618792]:18.432210029016357)[&rate=0.0018288834287652764]:176.081334098816)[&rate=0.001306868706719144]:38.54341208340412,((9[&rate=0.0011812210161359408]:22.016325178656725,15[&rate=0.0016323582164386081]:22.016325178656725)[&rate=0.005036312529920825]:52.07421227890313,(11[&rate=0.0040716458625315415]:20.81368960444951,17[&rate=0.002278656040253016]:20.81368960444951)[&rate=0.004768828541678034]:53.276847853110354)[&rate=0.001074841784808093]:158.9664187536766)[&rate=0.011112566312520077]:73.33525005258173)[&rate=0.0015580605415930842]:164.5523229325304)[&rate=1.0]:0.0;
tree STATE_610000 = ((((((1[&rate=0.004945603638344128]:2.2790320198723095,2[&rate=0.001777096119800331]:2.2790320198723095)[&rate=0.0036120531785355722]:2.910328914354808,(21[&rate=0.002675840670766203]:0.015686412141375165,22[&rate=0.004371085939465513]:0.015686412141375165)[&rate=0.003777190270809126]:5.173674522085743)[&rate=0.003806609103415785]:116.01260991982068,13[&rate=0.007066959764523528]:121.2019708540478)[&rate=0.004920988744125956]:4.404378290825406,(((32[&rate=0.004638136682694937]:14.551184323110613,34[&rate=0.004115061559853356]:14.551184323110613)[&rate=0.003935389066075503]:27.143887701096233,33[&rate=0.004072333359688338]:41.695072024206844)[&rate=0.0070214373546274595]:8.234947972238281,35[&rate=0.00246283462349503]:49.930019996445125)[&rate=0.004151705104501481]:75.67632914842808)[&rate=0.004215494108850246]:228.2381873829649,(((((4[&rate=0.0038039269080016825]:22.040009971343384,((5[&rate=0.0012661019288621662]:9.299036034871094,37[&rate=0.007398777806742862]:9.299036034871094)[&rate=0.012555137666821013]:0.8728825250479098,42[&rate=0.007990646479245807]:10.171918559919003)[&rate=0.003248299634981513]:11.86809141142438)[&rate=0.0016638766002927243]:13.667926057670979,31[&rate=0.004336791085554729]:35.70793602901436)[&rate=0.0025454541113860084]:12.64854210308502,36[&rate=0.0024943092094221564]:48.35647813209938)[&rate=0.00271904729061313]:86.03898121651149,23[&rate=0.0022643811020930625]:134.39545934861087)[&rate=0.004126022219869339]:30.99861147547756,((26[&rate=0.004121668867875389]:7.494591793996916,30[&rate=0.0021385839555141508]:7.494591793996916)[&rate=0.006172012347286892]:48.785687669409924,27[&rate=0.003815916286056057]:56.28027946340684)[&rate=0.004755617719681729]:109.11379136068159)[&rate=0.0034949570221482888]:188.45046570374967)[&rate=0.005930355258083991]:99.21597618570354,((((3[&rate=0.0026067227083382085]:14.490686780348167,28[&rate=0.002878233493660115]:14.490686780348167)[&rate=0.001935163352803963]:18.741451646743,(6[&rate=0.005183021730608936]:31.710020218742592,((20[&rate=0.0020559939253676184]:13.024872813913635,(29[&rate=0.002201039487024605]:6.374708492826004,39[&rate=0.0016500677550756575]:6.374708492826004)[&rate=0.003964323248080675]:6.650164321087631)[&rate=0.0037974086924885547]:2.471781836910134,40[&rate=0.0028427392209669517]:15.49665465082377)[&rate=0.0028627990826483652]:16.21336556791882)[&rate=0.0044008458213250275]:1.522118208348573)[&rate=0.003979095902569503]:200.60301901093567,((((7[&rate=0.00158632687917812]:38.5780180593223,19[&rate=0.0014129215732297667]:38.5780180593223)[&rate=0.004409536713238017]:108.88710825222876,(12[&rate=0.0027853271131566657]:52.25105921866121,14[&rate=0.004136545969634851]:52.25105921866121)[&rate=0.014890097331782745]:95.21406709288983)[&rate=0.003319924232262979]:18.737858862720202,((8[&rate=0.0015022610196187365]:18.673269399923665,18[&rate=0.002553150322608835]:18.673269399923665)[&rate=0.002110377769760224]:127.35217827061646,(10[&rate=0.001926005279161462]:54.83155964740368,16[&rate=8.094468164953725E-4]:54.83155964740368)[&rate=0.004455037147884671]:91.19388802313645)[&rate=0.0030013278698668194]:20.177537503731116)[&rate=0.004919406775870151]:17.664577142851726,((9[&rate=0.0013559545609954473]:22.290988261796784,15[&rate=0.003401161802086503]:22.290988261796784)[&rate=0.0043953604592190925]:50.228541623243245,(11[&rate=0.002095859984818259]:21.077077095687738,17[&rate=9.109664736643096E-4]:21.077077095687738)[&rate=0.0035775506154229813]:51.44245278935229)[&rate=0.0012122565957535171]:111.34803243208295)[&rate=0.012821434798043348]:49.967595120903866)[&rate=0.0017455521680257964]:217.448402326944,(((24[&rate=0.00807723446943727]:4.966586745439016,25[&rate=0.003613076003202927]:4.966586745439016)[&rate=0.004497373836664886]:128.21663240761458,41[&rate=0.00916407302111766]:133.18321915305359)[&rate=0.005537623225723772]:57.654294055358264,38[&rate=0.003888677641276863]:190.83751320841185)[&rate=0.0021166561313664006]:260.446046556559)[&rate=0.005296835795416445]:1.7769529485707949)[&rate=1.0]:0.0;
tree STATE_611000 = (((((((1[&rate=0.005300293517099635]:6.140299379249208,2[&rate=0.001904546285846641]:6.140299379249208)[&rate=0.002260566674685626]:13.193931381378889,(21[&rate=0.003687947825076575]:0.5426448583921641,22[&rate=0.003759956671864922]:0.5426448583921641)[&rate=0.0018763539637346317]:18.79158590223593)[&rate=0.0019226489531515717]:78.21372782397219,13[&rate=0.0074931445146815346]:97.54795858460028)[&rate=0.004461789330347589]:38.62097243848183,(((32[&rate=0.0049707755794270135]:14.5360718613151,34[&rate=0.0023150824640752565]:14.5360718613151)[&rate=0.004369439590681076]:31.99211152345587,35[&rate=0.0024323740348875062]:46.52818338477097)[&rate=0.007525002326192709]:2.4293043067491737,33[&rate=0.0037878381232726572]:48.95748769152014)[&rate=0.004400464463577333]:87.21144333156197)[&rate=0.004561785002908812]:155.29108965237901,(((((4[&rate=0.004710431065418714]:18.672896301325814,((5[&rate=0.0013569045023967678]:8.227946766533494,37[&rate=0.007929404962929685]:8.227946766533494)[&rate=0.005946202704879291]:2.0549181745414185,42[&rate=0.0020115341047504723]:10.282864941074912)[&rate=0.004685607509329498]:8.390031360250902)[&rate=0.003269468120382796]:10.709072631088588,31[&rate=0.004647818011997993]:29.381968932414402)[&rate=0.002274264429147877]:21.127982473977227,36[&rate=0.002548402983009488]:50.50995140639163)[&rate=0.0030108557041927243]:84.02460776166825,23[&rate=0.002426778478659504]:134.53455916805987)[&rate=0.0042423979739529384]:34.92977133636609,((26[&rate=0.0018049383272840808]:7.57633623904794,30[&rate=0.0022919593848757924]:7.57633623904794)[&rate=0.006304674575095227]:36.12162464556267,27[&rate=0.003931164548684596]:43.69796088461061)[&rate=0.00435991723827939]:125.76636961981535)[&rate=0.005187162757625337]:121.99569017103516)[&rate=0.009187671398543042]:74.1014158555019,(((24[&rate=0.008656519328276937]:3.200464631803973,25[&rate=0.004930217029337712]:3.200464631803973)[&rate=0.003278053507900796]:137.19902360963113,41[&rate=0.009821304003091108]:140.3994882414351)[&rate=0.005839997764309978]:47.81977074371838,38[&rate=0.004158044437487274]:188.2192589851535)[&rate=0.0017800522778751776]:177.34217754580953)[&rate=0.0019413195968591534]:75.91111424065002,(((3[&rate=0.0027936722150572095]:14.485359553147196,28[&rate=0.0042113843955780385]:14.485359553147196)[&rate=0.00207394981909269]:21.71787859095391,(6[&rate=0.005554738810552933]:33.06793357999126,(20[&rate=0.0014936173493334533]:13.45561337224857,((29[&rate=0.003942665880896449]:5.320675136936817,39[&rate=0.0014967399391480774]:5.320675136936817)[&rate=0.0026947399903634026]:7.735716001856051,40[&rate=0.0035112965627895126]:13.056391138792868)[&rate=0.0047223817489489665]:0.39922223345570096)[&rate=0.0030681139294430173]:19.61232020774269)[&rate=0.0035638093516152645]:3.1353045641098447)[&rate=0.0042644695680786725]:185.18559138604118,(((7[&rate=0.0014179397371172763]:38.29382522963144,19[&rate=0.001514253789970125]:38.29382522963144)[&rate=0.004813634442903372]:124.52120861727528,(12[&rate=0.0029850858089408767]:52.13304383863856,14[&rate=0.0016174253672448127]:52.13304383863856)[&rate=0.015199669792221364]:110.68199000826816)[&rate=0.003160914371480568]:14.296010103905985,((8[&rate=0.0017263957303674787]:16.946801442178153,18[&rate=0.002934075875228147]:16.946801442178153)[&rate=0.002361088751893387]:158.19471323486297,(((9[&rate=0.0014532012051646774]:21.829150771939837,15[&rate=0.0036450870635454423]:21.829150771939837)[&rate=0.004574143707664411]:46.817492493400906,(11[&rate=0.001268899465912596]:20.601999325727167,17[&rate=9.762993651494538E-4]:20.601999325727167)[&rate=0.002640031048403693]:48.04464393961358)[&rate=0.003248886890559469]:69.10118360165313,(10[&rate=0.003378815178705272]:47.66434764396634,16[&rate=9.103062551696065E-4]:47.66434764396634)[&rate=0.0047399147644290205]:90.08347922302754)[&rate=0.0026571974639046712]:37.393687810047254)[&rate=0.0025024240143415506]:1.9695292737715704)[&rate=0.012405577171826459]:44.27778557932959)[&rate=0.003103888296228754]:220.08372124147076)[&rate=1.0]:0.0;
tree STATE_612000 = (((((1[&rate=8.910324274595459E-4]:12.995071013082537,2[&rate=0.0019564646808361797]:12.995071013082537)[&rate=0.003772520946720879]:0.24984944082883764,(21[&rate=0.0035809376318884085]:4.1724040359171255,22[&rate=0.003862454006220893]:4.1724040359171255)[&rate=0.0019275038299880025]:9.07251641799425)[&rate=0.002429635638502964]:156.93103684816998,(13[&rate=0.007798708627426075]:114.89896603728371,(((32[&rate=0.0056458516325374455]:13.896921398150731,34[&rate=0.0025613539716921887]:13.896921398150731)[&rate=0.00447637131602027]:25.08727749875593,35[&rate=0.002705940885167366]:38.98419889690666)[&rate=0.0014359407400231252]:9.898149020686034,33[&rate=0.0043123475747720704]:48.882347917592696)[&rate=0.004619975135737209]:66.01661811969102)[&rate=0.004295233760034408]:55.27699126479763)[&rate=0.0048436815898525816]:194.17083390946507,(((((4[&rate=0.0048388385631532435]:17.65718053136736,((5[&rate=0.0020318368135009974]:11.01785274314162,37[&rate=0.00814556247288279]:11.01785274314162)[&rate=0.006108297639003297]:1.0407590876744504,42[&rate=0.007161136584264514]:12.058611830816071)[&rate=0.002667447460572785]:5.598568700551288)[&rate=0.0043632038690206865]:11.891394163638289,31[&rate=0.0033208612139166743]:29.548574695005648)[&rate=0.004862656283023279]:10.132065541985305,36[&rate=0.0017709110662375313]:39.68064023699095)[&rate=0.0030929323637771435]:95.91527997863808,23[&rate=0.0024929330508714096]:135.59592021562904)[&rate=0.004663358493099417]:29.508455427261595,((26[&rate=0.004545954438609278]:4.670273470519393,30[&rate=0.0016429430253649998]:4.670273470519393)[&rate=0.0060269418933687965]:40.72876183753641,27[&rate=0.0037868284133153207]:45.3990353080558)[&rate=0.004765715883623361]:119.70534033483483)[&rate=0.0052573227397284825]:199.2424155686558)[&rate=0.0047787709738673165]:115.3241359678247,((((3[&rate=0.0012642636132323924]:15.21709844596354,28[&rate=0.004747099759489993]:15.21709844596354)[&rate=0.0028261455735792557]:23.526419938931536,(6[&rate=0.005482736012224612]:33.44927937926213,(20[&rate=0.002260591401709747]:17.18872036655652,((29[&rate=0.0049860052144934264]:7.79711663012247,39[&rate=0.0028316236411777833]:7.79711663012247)[&rate=0.0020972652748566744]:5.139399862104777,40[&rate=0.00339102991759038]:12.936516492227247)[&rate=0.0024588021697697963]:4.252203874329274)[&rate=0.003540033621814518]:16.26055901270561)[&rate=0.0032892886282935062]:5.294239005632946)[&rate=0.0027446574023523808]:253.82599784554264,(((((7[&rate=0.0014565931195951003]:44.66839723790862,19[&rate=0.001555532716977882]:44.66839723790862)[&rate=0.004614516484879076]:102.83407197243905,(12[&rate=0.00306645997490566]:50.470232880672896,14[&rate=0.0016615167764111602]:50.470232880672896)[&rate=0.012959075335190676]:97.03223632967477)[&rate=0.00412103862158326]:15.79062733289399,(10[&rate=0.002647704601187684]:59.56583906451003,16[&rate=9.351214252016599E-4]:59.56583906451003)[&rate=0.004975785953750898]:103.72725747873163)[&rate=0.0025706407022674784]:2.707051032670364,(8[&rate=9.528464813181943E-4]:19.961760156743775,18[&rate=0.0026124122654376486]:19.961760156743775)[&rate=0.0024152174952158903]:146.03838741916826)[&rate=0.0025086345695965575]:29.957683934562226,((9[&rate=0.002109478415406586]:22.093793892443003,15[&rate=0.0016388488018228785]:22.093793892443003)[&rate=0.004482588592433438]:45.9546034353493,(11[&rate=0.001303489974334852]:20.944694399974214,17[&rate=0.0024609182609351085]:20.944694399974214)[&rate=0.0012178206346912775]:47.10370292781809)[&rate=0.0033154729506541577]:127.90943418268195)[&rate=0.011289926711972192]:96.61168471996348)[&rate=0.004372658464591809]:108.08542978557779,(((24[&rate=0.004304265675385432]:12.245203145645837,25[&rate=0.0032754303252445884]:12.245203145645837)[&rate=0.003603804898186167]:125.38679459148312,41[&rate=0.010004637446096969]:137.63199773712896)[&rate=0.013549744649571956]:36.0926912188678,38[&rate=0.0042252855017770735]:173.72468895599675)[&rate=0.001570379773141191]:226.93025706001876)[&rate=0.0026740363707335]:79.0159811633556)[&rate=1.0]:0.0;
tree STATE_613000 = (((((((1[&rate=0.0015013994981764804]:5.15149972693728,2[&rate=0.003296664633976714]:5.15149972693728)[&rate=0.007136714223332176]:3.9522025100653435,(21[&rate=0.003342702123705804]:2.918207765333774,22[&rate=0.0015610076961856403]:2.918207765333774)[&rate=0.0028029599010247464]:6.18549447166885)[&rate=0.0023719493793489086]:108.17679019372012,(((32[&rate=0.004433537630833166]:16.015609476929757,34[&rate=0.002011363379410418]:16.015609476929757)[&rate=0.0071739382785638165]:21.166045612247867,33[&rate=0.0042481680376846255]:37.181655089177625)[&rate=0.001380135517632281]:1.7994664677912766,35[&rate=0.002712397997050774]:38.9811215569689)[&rate=0.0035202499047027303]:78.29937087375384)[&rate=0.0036099118136972905]:19.509995779155815,13[&rate=0.006973107739862143]:136.79048820987856)[&rate=0.00447619262012541]:216.0352771820718,(((((4[&rate=0.0045169164068181574]:30.113136122636103,((5[&rate=0.0015918627003376166]:10.684063769485757,37[&rate=0.007904758990434652]:10.684063769485757)[&rate=0.004363688087357134]:3.9758850177421703,42[&rate=0.00437220532623733]:14.659948787227927)[&rate=0.0024899853635899313]:15.453187335408176)[&rate=0.0040729251214145674]:5.2865145492354095,31[&rate=0.0030999282795369887]:35.39965067187151)[&rate=0.004539149562193834]:17.14587347984603,36[&rate=8.899802395830949E-4]:52.545524151717544)[&rate=0.004958471406706865]:48.117491910949695,23[&rate=0.004123120166984249]:100.66301606266724)[&rate=0.004182701128252639]:68.33210314350426,((26[&rate=0.00665134080409505]:2.889339784077209,30[&rate=0.0024038459098056253]:2.889339784077209)[&rate=0.0022808554520036364]:62.71696569351502,27[&rate=0.0052666888312933625]:65.60630547759223)[&rate=0.003916906130234912]:103.38881372857927)[&rate=0.004878880791311722]:183.83064618577887)[&rate=0.002934595189979169]:69.11515335513036,((((3[&rate=0.0011801536634546952]:20.764538679598974,28[&rate=0.003872599076076119]:20.764538679598974)[&rate=0.0042530601463413725]:9.238039974107753,(20[&rate=0.0020578239151162994]:18.942181173428303,((29[&rate=0.003997726307185613]:3.285755026111159,39[&rate=0.002643239098129625]:3.285755026111159)[&rate=0.003687049268462182]:4.1581078873992485,40[&rate=0.005492872155478785]:7.443862913510408)[&rate=0.0012463230909756065]:11.498318259917895)[&rate=0.008036510830989765]:11.060397480278425)[&rate=0.002589755417279027]:2.7685788292005853,6[&rate=0.005117976126860662]:32.77115748290731)[&rate=0.002904194472214654]:217.83533560661445,((((7[&rate=0.0012971677061581533]:42.745779292141854,19[&rate=0.0013852782765382589]:42.745779292141854)[&rate=0.004383852821712164]:106.42645769930809,(10[&rate=0.0023259977459988137]:55.25252509747246,16[&rate=0.002150943774407437]:55.25252509747246)[&rate=0.004852030652601128]:93.91971189397749)[&rate=0.0023479604254617163]:7.436929510807232,((8[&rate=8.894547417706139E-4]:18.857160404645896,18[&rate=0.003307017670257127]:18.857160404645896)[&rate=0.0025731255759641526]:106.62070065996937,(12[&rate=0.0023704778506668973]:44.472773952334535,14[&rate=0.004539480156247983]:44.472773952334535)[&rate=0.013563048510810591]:81.00508711228073)[&rate=0.003854099573677153]:31.131305437641913)[&rate=0.003941106718690402]:17.16238366661824,((9[&rate=6.690758462552271E-4]:22.50849877054422,15[&rate=0.0030765667832729857]:22.50849877054422)[&rate=0.0023869974498716244]:60.896488098711586,(11[&rate=0.001966231333212587]:19.728818406769825,17[&rate=0.001097192484074694]:19.728818406769825)[&rate=0.002286291820158134]:63.67616846248598)[&rate=0.00243866245211427]:90.36656329961961)[&rate=0.010773459893650843]:76.83494292064634)[&rate=0.003970760809217696]:171.33442565755897)[&rate=0.001466273966973382]:13.910239062539858,(((24[&rate=0.002092471138006193]:22.335561362313054,25[&rate=0.0030575198538139556]:22.335561362313054)[&rate=0.003364048058059664]:104.4081131655893,41[&rate=0.007367182796746107]:126.74367452790236)[&rate=0.012648296306285401]:52.582253750351384,38[&rate=0.004260529663433958]:179.32592827825374)[&rate=0.0014543963941312844]:256.52522953136685)[&rate=1.0]:0.0;
tree STATE_614000 = ((((((1[&rate=0.0010074655765218406]:10.233453676689502,2[&rate=0.002212120185312952]:10.233453676689502)[&rate=0.003997886420732848]:0.7155705757641417,(21[&rate=6.310658531686635E-4]:5.506510650973211,22[&rate=0.00104746373003268]:5.506510650973211)[&rate=0.003470846430233663]:5.4425136014804325)[&rate=0.0032332630027668754]:129.626180139421,(((32[&rate=0.0032488616045613255]:22.571981589671488,34[&rate=0.0014739113097275134]:22.571981589671488)[&rate=0.003253496632952817]:30.779948896721592,35[&rate=0.0019287574649813678]:53.35193048639308)[&rate=8.915575548543513E-4]:11.431041233948669,33[&rate=0.0028035842342252846]:64.78297172034175)[&rate=0.0024574218576722674]:75.7922326715329)[&rate=0.006257793368427488]:18.67446519241679,13[&rate=0.0031684887659991614]:159.24966958429144)[&rate=0.004998340997641281]:232.80385253379734,(((((4[&rate=0.002433322752367277]:35.04106769342557,((5[&rate=7.884818643492787E-4]:17.894295508812437,37[&rate=0.0029714587114530403]:17.894295508812437)[&rate=0.007747434675181919]:1.363259452284293,42[&rate=0.0029338269828462185]:19.25755496109673)[&rate=0.003090600095200581]:15.783512732328838)[&rate=0.005793158181330066]:7.076366174481649,31[&rate=0.0020801066173204703]:42.117433867907216)[&rate=0.003045849513245769]:13.222653778672296,36[&rate=0.0011692514243502963]:55.34008764657951)[&rate=0.003327221875738572]:37.313523698004154,23[&rate=0.002766686442383131]:92.65361134458367)[&rate=0.0028573089825114487]:128.84655824417234,((26[&rate=0.0062495240066218274]:4.307002613825606,30[&rate=9.913787608261248E-4]:4.307002613825606)[&rate=0.0015366130871955932]:64.54347684745896,27[&rate=0.0035472862003550847]:68.85047946128456)[&rate=0.00265690309739222]:152.64969012747144)[&rate=0.0032880690795321294]:170.55335252933276)[&rate=0.003971777569939686]:85.62901629097297,((((3[&rate=0.0016185254664834536]:17.059885035175636,28[&rate=0.002241133740191229]:17.059885035175636)[&rate=0.0015473504357996829]:25.027177495106063,(6[&rate=0.004473629161407205]:26.097810258993505,(20[&rate=0.0013741417960998318]:13.634596618280854,((29[&rate=0.001827602342008173]:5.756853442281178,39[&rate=0.001541344636297734]:5.756853442281178)[&rate=0.0024740751688901003]:4.356196747977991,40[&rate=0.003177914244099731]:10.11305019025917)[&rate=0.0012066080403915905]:3.5215464280216846)[&rate=0.003376798124575423]:12.46321364071265)[&rate=0.001737771617567236]:15.989252271288194)[&rate=0.0019325824623032345]:219.87417267152472,((((7[&rate=8.7042243756625E-4]:42.123763168587494,19[&rate=9.295461862392312E-4]:42.123763168587494)[&rate=0.00368222262343466]:117.13311368551123,(8[&rate=5.411430816646538E-4]:19.44891569544985,18[&rate=0.0017225762786982773]:19.44891569544985)[&rate=0.0017525869394701436]:139.80796115864888)[&rate=0.001461388495952487]:31.203801727238755,(10[&rate=0.0015607855624483484]:55.62671887906545,16[&rate=0.0014433212562261967]:55.62671887906545)[&rate=0.00279247013145965]:134.833959702272)[&rate=0.0014130487770343152]:9.6962428827554,(((9[&rate=0.0016372852934035]:22.791962138786804,15[&rate=0.001917000764742318]:22.791962138786804)[&rate=0.0053316001674221835]:59.28272634446674,(11[&rate=0.0027763915916245484]:24.83644888085126,17[&rate=7.3623553217786E-4]:24.83644888085126)[&rate=0.002286874002368376]:57.238239602402274)[&rate=0.0016323747141578672]:114.46114829047937,(12[&rate=0.002741773726421528]:47.39643847487799,14[&rate=0.0030460713476940632]:47.39643847487799)[&rate=0.007639281691353032]:149.13939829885493)[&rate=0.001827793284502429]:3.6210846903599645)[&rate=0.007101422579539209]:61.80431373771353)[&rate=0.0026563461239849473]:175.2403402861563,(((24[&rate=0.0011075838111797172]:30.870547757092407,25[&rate=0.0014891188763134328]:30.870547757092407)[&rate=0.005066075331487993]:159.9341342374478,41[&rate=0.004943509753979368]:190.8046819945402)[&rate=0.008595955183178848]:42.20718681927207,38[&rate=0.0019317534079717172]:233.01186881381227)[&rate=0.0021349299092559733]:204.18970667415044)[&rate=7.845503362387301E-4]:40.480962921099035)[&rate=1.0]:0.0;
tree STATE_615000 = ((((((1[&rate=0.0017087356178745459]:7.279786820435859,2[&rate=0.003640793918749023]:7.279786820435859)[&rate=0.007000468108987628]:4.291101954187347,(21[&rate=0.003349735065221436]:0.5526094800742622,22[&rate=0.002515269696125143]:0.5526094800742622)[&rate=0.0018820443796261784]:11.018279294548945)[&rate=0.0043016295028576595]:110.5698936610047,((32[&rate=0.0019453300356732175]:20.932403040163873,34[&rate=0.0025633566572374374]:20.932403040163873)[&rate=0.0031372406080220423]:33.66670826306893,(33[&rate=0.0040507179830443964]:35.256797259478645,35[&rate=0.001100902577710834]:35.256797259478645)[&rate=0.001186154754157148]:19.342314043754158)[&rate=0.0032694273114746587]:67.5416711323951)[&rate=0.0028397955071044843]:43.08648027073116,13[&rate=0.004215451927675609]:165.22726270635906)[&rate=0.006649941896908618]:180.9949300181903,(((((4[&rate=0.003237365143219222]:28.559759740587246,((5[&rate=0.001854751901722618]:12.214534439379198,37[&rate=0.003953317268571111]:12.214534439379198)[&rate=0.008901837456870489]:4.592495821289775,42[&rate=0.001516251614420484]:16.807030260668974)[&rate=0.001221661452259394]:11.752729479918273)[&rate=0.006436206077545951]:10.210273587809219,31[&rate=0.0027674358656371526]:38.770033328396465)[&rate=0.004052289009222661]:10.295602225391754,36[&rate=0.0017739125976271098]:49.06563555378822)[&rate=0.004503168074771176]:55.63577538169047,23[&rate=0.0037133487468214666]:104.70141093547869)[&rate=0.00376865135054817]:72.08495575742751,((26[&rate=0.003972908802659851]:4.357206856611371,30[&rate=8.576578388804028E-4]:4.357206856611371)[&rate=0.004049627169352868]:64.8278539242444,27[&rate=0.002011509760267047]:69.18506078085576)[&rate=0.0035348231020392003]:107.60130591205044)[&rate=0.004374545142448425]:169.43582603164316)[&rate=0.002988555200732894]:116.70265129809331,((((3[&rate=0.002153334539049793]:20.406391083190424,28[&rate=0.001452108336065659]:20.406391083190424)[&rate=0.002652437761607408]:12.09637616706971,(6[&rate=0.0059518496276685495]:29.20868054693136,((20[&rate=0.002437186041959036]:8.62355503932459,(29[&rate=0.002445867269770485]:4.612054102883926,39[&rate=0.0020506508618358204]:4.612054102883926)[&rate=0.003039561700607678]:4.0115009364406635)[&rate=0.002058369963222526]:5.501959043140509,40[&rate=0.00204856781120347]:14.125514082465099)[&rate=0.0023261685544116385]:15.083166464466263)[&rate=0.004239863587917723]:3.294086703328773)[&rate=0.004423786761283689]:226.57486715636537,(((((7[&rate=0.001158035963992248]:37.12579908505166,19[&rate=0.002035092158564945]:37.12579908505166)[&rate=0.00444140031921621]:105.75474708363814,(8[&rate=0.0012469930120959064]:18.442699959803452,18[&rate=0.002291766842674814]:18.442699959803452)[&rate=0.003154751937874526]:124.43784620888634)[&rate=0.001944127780285608]:14.150895114121141,(10[&rate=0.0027734452020971388]:48.14029837411034,16[&rate=0.001752024675692854]:48.14029837411034)[&rate=0.003248788427668117]:108.8911429087006)[&rate=0.001966521800708127]:9.647400260508562,(12[&rate=0.005606487113194737]:43.08559724005599,14[&rate=0.0014409043022323882]:43.08559724005599)[&rate=0.009743013255900042]:123.5932443032635)[&rate=0.001937398118995045]:6.445963758419964,((9[&rate=0.0021782931728470526]:21.05957027699081,15[&rate=0.0010623409644174213]:21.05957027699081)[&rate=0.007093319832842232]:32.29450158751349,(11[&rate=0.0023041892456789267]:24.210295357907338,17[&rate=0.002344784864543404]:24.210295357907338)[&rate=0.006729466706982848]:29.14377650659696)[&rate=0.0022171504762240586]:119.77073343723515)[&rate=0.009370952153051346]:85.95282910488606)[&rate=0.0031683502970539317]:179.02811728231706,(((24[&rate=0.0014735625268384419]:35.543315902189555,25[&rate=0.0019811681535693193]:35.543315902189555)[&rate=0.0035720087950356803]:148.63817631975033,41[&rate=0.006587961306544353]:184.1814922219399)[&rate=0.011406855994094372]:44.940942934558535,38[&rate=0.0025700623327229977]:229.12243515649843)[&rate=0.0027351392696783293]:208.98331653244415)[&rate=7.33975862896165E-4]:24.819092333700098)[&rate=1.0]:0.0;
tree STATE_616000 = ((((((1[&rate=0.001510006273434803]:8.510268031104026,2[&rate=0.002712317516830011]:8.510268031104026)[&rate=0.0025650469118841264]:8.388786319591254,(21[&rate=0.004025796980138363]:2.9531460300584067,22[&rate=0.0022227388368409474]:2.9531460300584067)[&rate=0.001048752421797545]:13.945908320636875)[&rate=0.0028618436452515213]:125.84692614814003,((32[&rate=0.002441711953276594]:31.311002128894355,34[&rate=0.0018961640596199328]:31.311002128894355)[&rate=0.002772373297028545]:33.95350409893919,(33[&rate=0.003579611440237855]:52.58721108505907,35[&rate=0.0022181411014321048]:52.58721108505907)[&rate=0.003418978620243555]:12.677295142774483)[&rate=0.002889186424879056]:77.48147427100176)[&rate=0.0026312201045975694]:72.53481796120212,13[&rate=0.0042381462544429285]:215.28079846003743)[&rate=0.005781782262114287]:161.42148048920944,(((((4[&rate=0.0028608531504394]:31.630306038395137,((5[&rate=0.0016390405736145498]:10.819100374424705,37[&rate=0.005835599837308237]:10.819100374424705)[&rate=0.006511400482094632]:3.7093711897326767,42[&rate=0.0033901059004953975]:14.528471564157382)[&rate=0.0027926361295201457]:17.101834474237755)[&rate=0.0025062363222493125]:7.357049586615052,31[&rate=0.0024455775810216388]:38.98735562501019)[&rate=0.0026140276877187293]:16.19089652453667,36[&rate=0.0014958953680416262]:55.17825214954686)[&rate=0.0026419876123806676]:68.5622740509346,23[&rate=0.0030270428837397187]:123.74052620048145)[&rate=0.0035777419007613155]:104.40430173792326,((26[&rate=0.0025965198775312454]:6.794440701602853,30[&rate=5.605277485535687E-4]:6.794440701602853)[&rate=0.0025914006660490404]:112.11130953721278,27[&rate=0.001796362924350492]:118.90575023881563)[&rate=0.004571411369133161]:109.23907769958909)[&rate=0.0038657768582745578]:148.55745101084216)[&rate=0.0031285278128908747]:84.88581843965983,((((3[&rate=0.001902897457848682]:25.74800739792684,28[&rate=0.0034396704231175463]:25.74800739792684)[&rate=0.002343953984470076]:10.630103018802274,(6[&rate=0.005493089538789619]:25.593650997709307,((20[&rate=0.0017986638545938436]:10.99124505718563,(29[&rate=0.004372481367574756]:8.49785793176588,39[&rate=0.0018121560960880235]:8.49785793176588)[&rate=0.0027183870542370338]:2.4933871254197495)[&rate=0.0016694191304248288]:4.796124785009473,40[&rate=0.002165090179773706]:15.787369842195103)[&rate=0.0023165780784214648]:9.806281155514204)[&rate=0.0025743009320684128]:10.784459419019807)[&rate=0.00200416849162591]:265.24377115805805,(((7[&rate=0.0010233540824995295]:38.540342043291545,19[&rate=0.001632914598260639]:38.540342043291545)[&rate=0.0036749742551395823]:143.34253740440738,(12[&rate=0.004671071090353545]:54.26807739055,14[&rate=0.0022800195269449984]:54.26807739055)[&rate=0.010203760532667031]:127.61480205714895)[&rate=0.0017378114114785315]:12.078930165632187,(((8[&rate=9.959710294298613E-4]:19.915542814725807,18[&rate=0.0018304299703754312]:19.915542814725807)[&rate=0.002829017761897366]:151.05654358051308,((9[&rate=0.0013811953481412422]:20.62397170020817,15[&rate=0.0029354951504692492]:20.62397170020817)[&rate=0.006268352654777365]:29.61013219169026,(11[&rate=0.0021275205707632196]:23.004537218570228,17[&rate=0.002165003609267269]:23.004537218570228)[&rate=0.0049771849577645005]:27.2295666733282)[&rate=0.0025803896770976607]:120.73798250334045)[&rate=0.0012386419113792164]:11.966461907748055,(10[&rate=0.001831517213433409]:53.45898869002222,16[&rate=0.0028071068482249956]:53.45898869002222)[&rate=0.0041990869564239594]:129.47955961296472)[&rate=0.00168210231399753]:11.023261310344196)[&rate=0.008517249431907537]:107.66007196145603)[&rate=0.006744820065012725]:97.97386605730856,(((24[&rate=0.0010124739978767004]:28.723790065033825,25[&rate=0.001750754364426487]:28.723790065033825)[&rate=0.0032043957890935883]:149.6417188393539,41[&rate=0.005892276961983772]:178.36550890438772)[&rate=0.010788843257895635]:46.52647009342897,38[&rate=0.0023207251162802272]:224.8919789978167)[&rate=0.0023958524245160794]:174.70376863427902)[&rate=0.0023223922098745036]:61.992349756810995)[&rate=1.0]:0.0;
tree STATE_617000 = ((((((1[&rate=0.0017254578862054611]:4.997625854996636,2[&rate=0.003513419568134398]:4.997625854996636)[&rate=0.0012492381778734616]:12.307295325864457,(21[&rate=0.0037154353372133983]:0.41174933805888264,22[&rate=0.0013051182611038227]:0.41174933805888264)[&rate=9.526900507156247E-4]:16.89317184280221)[&rate=0.00274357917228157]:133.91785106970283,13[&rate=0.00475552793519525]:151.22277225056393)[&rate=0.0016598674877206932]:50.694889081972576,((32[&rate=0.0025528210315705463]:19.067803694835955,34[&rate=0.002493905337206642]:19.067803694835955)[&rate=0.0021021469774466124]:52.1318525617784,(33[&rate=0.004019958060936664]:49.504076383950235,35[&rate=0.001320349099813551]:49.504076383950235)[&rate=0.0010667084695256737]:21.695579872664126)[&rate=0.00218445040649048]:130.71800507592215)[&rate=0.005303360250635416]:217.93636729674944,(((((4[&rate=0.004903425875669231]:27.230886844223534,((5[&rate=0.0033089566203081725]:11.744132710306369,37[&rate=0.005306197200848746]:11.744132710306369)[&rate=0.004745139921594351]:6.0412432438583235,42[&rate=0.0026956053999893886]:17.785375954164692)[&rate=0.003139489042850944]:9.445510890058841)[&rate=0.0022788718432618705]:18.21202376867444,31[&rate=0.002223716032069363]:45.442910612897975)[&rate=0.0023768844311148948]:17.096970612748677,36[&rate=0.0013601885043382353]:62.53988122564665)[&rate=0.0024023078456931702]:80.66960841467424,23[&rate=0.0027524310995730886]:143.2094896403209)[&rate=0.0031931081838114327]:120.58255856492531,((26[&rate=0.0023609649209765434]:3.087154651652871,30[&rate=0.004379490930793688]:3.087154651652871)[&rate=0.002314601485436629]:148.91166352473508,27[&rate=9.477069711523715E-4]:151.99881817638794)[&rate=0.002946719234217121]:111.79323002885826)[&rate=0.003574435427419539]:156.06198042403975)[&rate=0.0056374785413895534]:70.25135162967689,(((((3[&rate=8.65229309267206E-4]:11.13164698090195,28[&rate=0.0027366023680739137]:11.13164698090195)[&rate=0.006611502245978856]:12.798606824910221,(20[&rate=0.0011905224344323799]:21.151870777205158,((29[&rate=0.0023644289758413]:6.930698642413294,39[&rate=0.0016477582207386516]:6.930698642413294)[&rate=0.0014241576938944789]:7.815886547241817,40[&rate=0.00259403202312238]:14.74658518965511)[&rate=0.0020670559688907545]:6.405285587550047)[&rate=0.005881511162621759]:2.7783830286070135)[&rate=0.0014955089278469857]:20.320483552649392,6[&rate=0.003090437121966484]:44.25073735846156)[&rate=0.0024386213371121934]:324.0283894810936,((((7[&rate=5.459382185404104E-4]:43.621101226958416,19[&rate=0.0025685940369802175]:43.621101226958416)[&rate=0.0032015491890907684]:135.75883954308225,(12[&rate=0.004247313906985244]:45.047787808889176,14[&rate=9.975589431353935E-4]:45.047787808889176)[&rate=0.008728456111735684]:134.33215296115148)[&rate=0.0019257239757564629]:15.867078075383006,((8[&rate=9.056170462929487E-4]:20.39385704849899,18[&rate=0.0016643742984545741]:20.39385704849899)[&rate=0.0037759699202598988]:112.36536668447009,((9[&rate=0.0012558940116621903]:21.119300364504017,15[&rate=0.0026691885298502317]:21.119300364504017)[&rate=0.0024276050092286957]:58.29616144185698,(11[&rate=0.0018487834860118019]:23.330697883652146,17[&rate=0.0011097394938190458]:23.330697883652146)[&rate=0.004438038511419567]:56.084763922708845)[&rate=0.002233189681684635]:53.34376192660808)[&rate=0.0030928649659381887]:62.48779511245459)[&rate=0.0026607189911269646]:25.75660513288193,(10[&rate=0.0020273781889561288]:56.87350148262601,16[&rate=0.0026334498792619995]:56.87350148262601)[&rate=0.0012896552601716546]:164.1301224956796)[&rate=0.00766978203358347]:147.27550286124955)[&rate=0.006066892802291759]:77.83429610078383,(((24[&rate=0.0018030683256286808]:35.98669041807845,25[&rate=0.0015506998091021282]:35.98669041807845)[&rate=0.0029382136998830667]:174.0029005882546,41[&rate=0.0052967876392225055]:209.98959100633306)[&rate=0.007814956633122434]:74.72548491573423,38[&rate=0.0021101901191404667]:284.7150759220673)[&rate=0.002163680316753205]:161.3983470182717)[&rate=0.00237933541656956]:43.99195731862386)[&rate=1.0]:0.0;
tree STATE_618000 = (((((((1[&rate=0.0015637035531432504]:8.346754688972203,2[&rate=0.0020690552657605895]:8.346754688972203)[&rate=0.0011321274156153606]:15.353725779349626,(21[&rate=0.0010772270536001112]:0.29730304623203657,22[&rate=0.0023406982290779667]:0.29730304623203657)[&rate=8.633794132317957E-4]:23.40317742208979)[&rate=0.002486380301904195]:104.85562611696007,13[&rate=0.007171789052935815]:128.5561065852819)[&rate=0.0016607797481471916]:80.88545683467947,((32[&rate=0.002313504924993774]:28.956371834142814,34[&rate=9.531456408694692E-4]:28.956371834142814)[&rate=0.0019640359486106746]:39.43619512088601,(33[&rate=0.0036431041021797485]:59.185958161236734,35[&rate=0.0011965719912807495]:59.185958161236734)[&rate=0.0010418577307301855]:9.206608793792093)[&rate=0.0019593121952562625]:141.04899646493254)[&rate=0.004785743349099561]:204.99898224450857,(((((4[&rate=0.0018378294582906552]:31.8623264450019,((5[&rate=0.002998756020497067]:8.162539667487277,37[&rate=0.004808763797123437]:8.162539667487277)[&rate=0.0025505403427158167]:10.437904062228817,42[&rate=0.002361168719666741]:18.600443729716094)[&rate=0.003489146209427943]:13.261882715285807)[&rate=0.0020652373071262365]:13.513580924644852,31[&rate=0.0020308227924664326]:45.375907369646754)[&rate=0.002422616735742911]:11.982034931064312,36[&rate=0.0021032550190677435]:57.357942300711066)[&rate=0.002743252922712277]:96.77957497560587,23[&rate=0.0024774957653389226]:154.13751727631694)[&rate=0.0029187327562130508]:116.70203540662493,((26[&rate=0.002139634508203802]:3.478659278080254,30[&rate=0.002566330814550405]:3.478659278080254)[&rate=0.0013781227029265992]:173.4649107046357,27[&rate=8.4838042211338E-4]:176.94356998271596)[&rate=0.0027319011569178347]:93.89598270022591)[&rate=0.004193749011272633]:143.60099298152807)[&rate=0.005680909478249893]:19.51181579150051,(((24[&rate=0.0015447574978611957]:15.281778724425479,25[&rate=0.0031969897798901003]:15.281778724425479)[&rate=0.0027479495017188223]:212.23616523157722,41[&rate=0.004800236341851358]:227.51794395600268)[&rate=0.00708233771022263]:87.64080729661293,38[&rate=0.0019123687767102124]:315.1587512526156)[&rate=0.0034592015666653287]:118.79361020335483)[&rate=0.0027518971838545224]:7.535983294605444,((((3[&rate=8.333922649653985E-4]:21.677309950882577,28[&rate=0.0023706696011433583]:21.677309950882577)[&rate=0.004846459483314476]:7.694941641121847,((20[&rate=0.0031250298483015693]:10.708878898526345,40[&rate=0.003954155642591188]:10.708878898526345)[&rate=0.002551975030205976]:6.819885130035226,(29[&rate=0.001919003621861005]:15.266354952545667,39[&rate=0.0013373436148250593]:15.266354952545667)[&rate=0.002073088431639274]:2.2624090760159046)[&rate=0.002714037282788264]:11.843487563442853)[&rate=0.0025733805038836394]:12.462562719165916,6[&rate=0.0028007217950779656]:41.83481431117034)[&rate=0.0022100109658423793]:292.5679040552239,(((7[&rate=4.947588341351626E-4]:41.22688648393286,19[&rate=0.0015958680106951688]:41.22688648393286)[&rate=0.0028171637449970594]:136.47865025547685,(((8[&rate=8.207193026250155E-4]:19.707568515236563,18[&rate=0.0015083462917644434]:19.707568515236563)[&rate=0.0034219888112466826]:124.43774291259994,((9[&rate=0.0015061216246162585]:21.58050318664282,15[&rate=0.002287604507158302]:21.58050318664282)[&rate=0.002260121346068535]:59.02499180899723,(11[&rate=0.00167546790285728]:22.545579580994485,17[&rate=0.002177262944857367]:22.545579580994485)[&rate=0.003983963031945106]:58.05991541464556)[&rate=0.002023837653767742]:63.53981643219646)[&rate=0.005092346620777302]:25.42661215134771,(10[&rate=0.001437519000861588]:56.02160913287906,16[&rate=5.101362313618674E-4]:56.02160913287906)[&rate=0.0021341803161965397]:113.55031444630515)[&rate=0.0017188148289828523]:8.13361316022548)[&rate=0.0015752236266581318]:59.74634545743177,(12[&rate=0.004026264333621826]:55.38536582787527,14[&rate=9.456414292397796E-4]:55.38536582787527)[&rate=0.005442162849650212]:182.0665163689662)[&rate=0.006849773157481942]:96.95083616955279)[&rate=0.003765910350518115]:107.08562638418164)[&rate=1.0]:0.0;
tree STATE_619000 = (((((1[&rate=0.0018078276751295902]:6.763371358507737,2[&rate=0.0016739659106155618]:6.763371358507737)[&rate=0.002048355441560645]:8.31699907320932,(21[&rate=0.0029000017247290334]:2.1656777311865962,22[&rate=0.002621399710567826]:2.1656777311865962)[&rate=8.97366843015902E-4]:12.91469270053046)[&rate=0.0025008818918691115]:121.93255324449788,13[&rate=0.007224270265338343]:137.01292367621494)[&rate=0.0017245012532108033]:90.66283018730667,(((32[&rate=0.002360572411614413]:18.261904675714344,34[&rate=9.725370713867148E-4]:18.261904675714344)[&rate=0.0020122225446831494]:50.24850072456731,33[&rate=0.0037172218413898755]:68.51040540028166)[&rate=0.0024412557243502424]:12.141527897810022,35[&rate=0.0012117482321394196]:80.65193329809168)[&rate=0.0020036220743208637]:147.02382056542993)[&rate=0.004950069762524188]:249.45683844961007,((((((3[&rate=8.212142882898421E-4]:31.562826360311515,28[&rate=0.0015099256201441184]:31.562826360311515)[&rate=0.0020235188622158935]:20.352699227111632,(20[&rate=0.0017862502144611611]:23.21746746080629,((29[&rate=0.0014452709178806567]:5.527497107759845,39[&rate=0.0010072017643478922]:5.527497107759845)[&rate=0.0019099019207256156]:5.676074893745299,40[&rate=0.0029484950659455053]:11.203572001505144)[&rate=0.001473194384661098]:12.013895459301146)[&rate=0.001517562640575796]:28.698058126616857)[&rate=0.0037064689192604604]:10.2968538586682,6[&rate=0.0028390271896363587]:62.21237944609135)[&rate=0.002321299982121547]:277.17955006411427,((((7[&rate=9.506415383545606E-4]:45.75825200942987,19[&rate=0.0012200167943455702]:45.75825200942987)[&rate=0.0028792553371791403]:137.6889599387249,(8[&rate=0.0028098151740606546]:20.816085357792655,18[&rate=0.001870244737604799]:20.816085357792655)[&rate=0.003470507521711098]:162.63112659036213)[&rate=0.0016012021964102862]:18.385436448463395,(((9[&rate=5.74275609026051E-4]:23.88683974530434,15[&rate=0.003405227986934071]:23.88683974530434)[&rate=0.0029032547606233894]:78.040346157903,(11[&rate=0.0012811797126370263]:23.008845817940394,17[&rate=0.0010066468392779858]:23.008845817940394)[&rate=0.002289567305140959]:78.91834008526695)[&rate=0.0020650119564068715]:78.82229299306718,(10[&rate=0.001905295401003704]:61.83661204441858,16[&rate=4.8456453010483773E-4]:61.83661204441858)[&rate=0.004049786869544354]:118.91286685185594)[&rate=0.005195948715634547]:21.083169500343644)[&rate=0.002505926150796365]:51.6996005424667,(12[&rate=0.0042025862119031785]:46.24887756760668,14[&rate=0.0031863998137897174]:46.24887756760668)[&rate=0.005520893106266767]:207.28337137147818)[&rate=0.00719108294837328]:85.85968057112075)[&rate=0.003653290623089267]:100.96260611576537,(((24[&rate=0.0025184644369401128]:16.981751626454866,25[&rate=0.0032620314718175354]:16.981751626454866)[&rate=0.0021689042183128462]:230.5921983430704,41[&rate=0.00489789555096304]:247.57394996952527)[&rate=0.003564805604767099]:118.93206746367574,38[&rate=0.0019411508721825425]:366.506017433201)[&rate=0.0037955724544371286]:73.84851819276997)[&rate=0.012779315593900862]:30.877833515395707,(((((4[&rate=0.0018752194859977442]:37.13983571254783,((5[&rate=0.001560643032673506]:13.022100642290418,37[&rate=0.004906596494471371]:13.022100642290418)[&rate=0.002167433870138143]:15.896109489400487,42[&rate=0.0022427597299997442]:28.918210131690905)[&rate=0.004010577300439129]:8.221625580856923)[&rate=0.0018185786315353645]:16.594905066174114,31[&rate=0.0017588264369987065]:53.73474077872194)[&rate=0.0035546278360579363]:13.653704368665487,36[&rate=0.001413712420754548]:67.38844514738743)[&rate=0.0011010664810165033]:113.75050163812354,23[&rate=0.0025278995912849196]:181.13894678551097)[&rate=0.0028904229153462217]:88.83593417858631,((26[&rate=0.0013871481491005704]:6.228454128375526,30[&rate=0.0037460472620755325]:6.228454128375526)[&rate=0.001513007507871654]:201.41176296102472,27[&rate=8.78277427294226E-4]:207.64021708940024)[&rate=0.004313841800672807]:62.33466387469704)[&rate=0.00333689989977947]:201.2574881772694)[&rate=0.007177023572652295]:5.900223171764992)[&rate=1.0]:0.0;
tree STATE_620000 = ((((((1[&rate=0.0020241403703476204]:6.537671323798593,2[&rate=0.0018742615930239079]:6.537671323798593)[&rate=0.0022934480974725626]:8.039453027014774,(21[&rate=0.003694940717178522]:1.8799271213540114,22[&rate=0.003704008816470222]:1.8799271213540114)[&rate=0.0030350656885116487]:12.697197229459356)[&rate=0.004233976812246162]:78.43265052488229,13[&rate=0.008088678634418615]:93.00977487569565)[&rate=0.0012685114508664687]:115.68193831004703,(((32[&rate=0.0033394126172356722]:17.652487818250343,34[&rate=0.0014272737067771073]:17.652487818250343)[&rate=0.00225299177728558]:39.98441501484763,33[&rate=0.004162000005968419]:57.63690283309797)[&rate=0.002373077486955328]:2.3179287577452214,35[&rate=0.001356738005905713]:59.95483159084319)[&rate=0.0027333602278467152]:148.7368815948995)[&rate=0.005528013277036257]:188.77941462126563,(((((4[&rate=0.004131723913407002]:34.01659411293829,((5[&rate=9.239370449847885E-4]:15.42896040754888,37[&rate=0.005493687358641622]:15.42896040754888)[&rate=0.0016229933148727055]:4.41710961950565,42[&rate=0.002788680887457063]:19.84607002705453)[&rate=0.0037641095576560904]:14.170524085883763)[&rate=0.0020361777150460125]:20.19184846224818,31[&rate=0.0019692759683573023]:54.208442575186474)[&rate=0.0033081632837874257]:10.804335527884426,36[&rate=0.0015828678929830555]:65.0127781030709)[&rate=0.0059031762021600365]:52.61698449589797,23[&rate=0.002830371326490597]:117.62976259896887)[&rate=0.003236271792281114]:101.48415335102156,((26[&rate=0.0015531251163676523]:11.099059221897244,30[&rate=0.002116190388982658]:11.099059221897244)[&rate=0.0016940439730706973]:121.04258489121051,27[&rate=0.0016698479796770785]:132.14164411310776)[&rate=0.004830007561242416]:86.97227183688267)[&rate=0.0037576092565555943]:178.3572118570179)[&rate=9.462231199733109E-4]:68.35042833027626,(((((3[&rate=9.194753551466923E-4]:30.50954529271496,28[&rate=0.001690593327055604]:30.50954529271496)[&rate=5.33444277069414E-4]:24.487138313422193,((20[&rate=0.001911812060672399]:10.657358968237922,40[&rate=0.0032626742132761985]:10.657358968237922)[&rate=0.002248950779612491]:5.899401900739008,(29[&rate=0.003378480011229956]:9.838232657079482,39[&rate=0.0017728095635835554]:9.838232657079482)[&rate=0.0015168808869625498]:6.718528211897448)[&rate=0.0023444716334413626]:38.439922737160224)[&rate=0.0028738074082692456]:12.951300505240042,6[&rate=0.002679339172040245]:67.9479841113772)[&rate=0.002579041464571313]:307.2592956286528,((((7[&rate=0.00106438901339142]:43.71746503791882,19[&rate=0.0013659959295384278]:43.71746503791882)[&rate=0.0037311998065300634]:111.95224832010024,((8[&rate=0.0016984872435120099]:20.12143309951434,18[&rate=0.0011291799416159665]:20.12143309951434)[&rate=0.0017710684864875614]:131.21979204028833,(10[&rate=0.001110842893548789]:49.498936996582664,16[&rate=5.698660439542908E-4]:49.498936996582664)[&rate=0.0040556312696826665]:101.84228814322)[&rate=0.0030484593188768146]:4.328488218216393)[&rate=0.0027324327890366497]:29.794171470002794,((9[&rate=6.429896279172111E-4]:23.089713537998684,15[&rate=0.002468607205536491]:23.089713537998684)[&rate=0.003360404916634715]:39.46985329418819,(11[&rate=0.0013189374470524435]:24.189346369568145,17[&rate=8.401310306278728E-4]:24.189346369568145)[&rate=0.005504554040787967]:38.37022046261873)[&rate=0.0020373038301623667]:122.90431799583499)[&rate=0.002848086326566271]:81.92964324442156,(12[&rate=0.004705439864880927]:44.1452336684961,14[&rate=0.003947036584104318]:44.1452336684961)[&rate=0.006181486636763402]:223.2482944039473)[&rate=0.005681058883630027]:107.81375166758659)[&rate=0.005389856522395342]:50.423714921515625,(((24[&rate=0.00196157312762544]:16.41505467483892,25[&rate=0.0036523445691931038]:16.41505467483892)[&rate=0.0024503737340576506]:180.02218344282832,41[&rate=0.0055293239644319]:196.43723811766725)[&rate=0.003925145210396534]:124.97195310188269,38[&rate=0.0023979700312804636]:321.40919121954994)[&rate=0.0025476578286309]:104.22180344199569)[&rate=0.015423811126901582]:40.190561475738946)[&rate=1.0]:0.0;
tree STATE_621000 = (((((((1[&rate=0.0018679920487946792]:3.6682521584800583,2[&rate=0.002877868381298064]:3.6682521584800583)[&rate=0.0020677879058640432]:6.683097189282124,(21[&rate=0.005507706521969612]:1.1220654392029694,22[&rate=0.00341827035211594]:1.1220654392029694)[&rate=0.0011608210611150493]:9.229283908559212)[&rate=0.002802763018980998]:105.55091916568006,13[&rate=0.007464693454187987]:115.90226851344224)[&rate=0.0019685196303477663]:44.26374811728948,((32[&rate=0.003588614893954889]:20.439487014404836,34[&rate=8.645955164752566E-4]:20.439487014404836)[&rate=0.0021541289698318406]:48.12525164610959,(33[&rate=0.0032600549860064797]:60.39738940429316,35[&rate=0.0017437745830127017]:60.39738940429316)[&rate=0.0014249841007371626]:8.167349256221264)[&rate=0.002429628197900399]:91.6012779702173)[&rate=0.005242465132491088]:205.72023397771957,(((((4[&rate=0.003800738597355511]:38.20717476942052,((5[&rate=8.526617417465871E-4]:9.14352497529381,37[&rate=0.007476203370288793]:9.14352497529381)[&rate=0.002391872057790617]:14.59061656155095,42[&rate=0.0015438314692088758]:23.73414153684476)[&rate=0.004091320479014055]:14.473033232575759)[&rate=0.0016496847804484919]:21.07591840180943,31[&rate=0.001817360052758587]:59.28309317122995)[&rate=0.0055473320830322905]:8.174448025900318,36[&rate=0.0014426816565283683]:67.45754119713027)[&rate=0.004751734734547912]:74.55452910435218,23[&rate=0.0026120279062385996]:142.01207030148245)[&rate=0.003068144673209712]:56.32762870918393,((26[&rate=0.0031842493260457196]:2.0926760599445435,30[&rate=0.0022410169878073725]:2.0926760599445435)[&rate=0.0022706392169470754]:118.71136403902294,27[&rate=0.0013346537195191865]:120.80404009896748)[&rate=0.004652827897818939]:77.5356589116989)[&rate=0.0034473166581900556]:167.5465515977849)[&rate=0.0041821158386238155]:107.55000987277771,((((3[&rate=8.48544239983627E-4]:20.45895024097601,28[&rate=0.003195641980479374]:20.45895024097601)[&rate=5.036412000056902E-4]:29.58278279914967,(20[&rate=0.0017153170594356576]:20.331300652548403,((29[&rate=0.0025389935864610033]:11.209298326760322,39[&rate=0.0011279662780319768]:11.209298326760322)[&rate=0.005227536051218059]:6.238853830346891,40[&rate=0.002430078688241451]:17.448152157107213)[&rate=0.001970030594189608]:2.8831484954411906)[&rate=0.0022550847366981236]:29.710432387577274)[&rate=0.005245791026557321]:16.83803953893461,6[&rate=0.0025408179451786098]:66.87977257906029)[&rate=0.002365995825735329]:280.3614660879728,((((7[&rate=9.626421742238444E-4]:45.52340733028361,19[&rate=0.0012354179492067875]:45.52340733028361)[&rate=0.00383091424876971]:127.54437841279389,((8[&rate=7.912119037800687E-4]:19.0703957210647,18[&rate=0.0010420715794423236]:19.0703957210647)[&rate=0.0015536827145736516]:137.8809109930039,((9[&rate=0.001514758272084346]:24.755103683215747,15[&rate=0.0010346325126417064]:24.755103683215747)[&rate=0.004309354224213213]:68.76566541282885,(11[&rate=0.0012053944741707424]:25.874550481945832,17[&rate=0.0013580710135487224]:25.874550481945832)[&rate=0.002342272617147422]:67.64621861409877)[&rate=0.00432221797308856]:63.430537618024005)[&rate=0.0018515949102451427]:16.1164790290089)[&rate=0.0026283763176526156]:38.60841637028179,(10[&rate=0.0021349241953497193]:50.33834032705396,16[&rate=5.234833273884078E-4]:50.33834032705396)[&rate=0.001619544410368778]:161.33786178630533)[&rate=0.0010147036871438044]:81.2541724290295,(12[&rate=0.0030652745972479007]:43.69338011141292,14[&rate=0.003642550222402455]:43.69338011141292)[&rate=0.005124711983213208]:249.23699443097587)[&rate=0.006620650667649003]:54.3108641246443)[&rate=0.004862459136217973]:126.19502181419591)[&rate=0.0033176734269305965]:1.0997868026887545,(((24[&rate=0.002333432599381744]:18.099170921822775,25[&rate=0.0024067996336140443]:18.099170921822775)[&rate=0.0022613444791689395]:206.69658011625995,41[&rate=0.005102775159394691]:224.79575103808273)[&rate=0.003540424747652261]:159.01900473130465,38[&rate=0.00219770074753405]:383.8147557693874)[&rate=0.0018772408785515603]:90.72129151453038)[&rate=1.0]:0.0;
tree STATE_622000 = (((((((1[&rate=9.888234086531775E-4]:5.656749109345188,2[&rate=0.0029081656327884287]:5.656749109345188)[&rate=0.002089556896628117]:2.467698491634878,(21[&rate=0.0022065415284734397]:0.7230973986407606,22[&rate=0.0015613768384592987]:0.7230973986407606)[&rate=0.0014713632904849166]:7.401350202339305)[&rate=0.0028322695859267937]:113.95551135659757,13[&rate=0.0075432792909655546]:122.07995895757763)[&rate=7.63888522481262E-4]:80.73065138400123,(((32[&rate=0.002191796351624425]:21.752131147101327,34[&rate=0.0022121754135511055]:21.752131147101327)[&rate=0.0022558115931064506]:62.24501934876821,35[&rate=8.077959345543777E-4]:83.99715049586953)[&rate=0.0014382455969795]:14.062860782328642,33[&rate=0.003294375772330594]:98.06001127819817)[&rate=0.0024552065242124128]:104.75059906338069)[&rate=0.005203180180070208]:163.73157949234104,(((((4[&rate=0.0020031144274903923]:33.58094975586745,((5[&rate=8.616382840352433E-4]:11.089575901540906,37[&rate=0.00755491037967627]:11.089575901540906)[&rate=0.001734816004571816]:9.939291962600711,42[&rate=0.0016776649802708679]:21.028867864141617)[&rate=0.003965159426653876]:12.552081891725834)[&rate=0.0019169907696674046]:36.23855937033598,31[&rate=0.0018364926214767346]:69.81950912620343)[&rate=0.004329757733637501]:16.802117255314613,36[&rate=0.001450548501917304]:86.62162638151804)[&rate=0.002108496848529488]:43.80077906156538,23[&rate=0.004179720846758812]:130.42240544308342)[&rate=0.003100445090899811]:96.44378163780246,((26[&rate=0.0028268658764128004]:5.387837473631745,30[&rate=7.208237876899673E-4]:5.387837473631745)[&rate=9.820275041897304E-4]:168.6870604163821,27[&rate=0.0013743218037772095]:174.07489789001386)[&rate=0.00443318554485927]:52.79128919087202)[&rate=0.0034093945198862864]:139.67600275303403)[&rate=0.008088826546340161]:68.59027910820481,(((24[&rate=0.0019779751969774308]:16.563130048709976,25[&rate=0.0024321376283119225]:16.563130048709976)[&rate=0.0040199701999137135]:155.74464093540922,41[&rate=0.006491728861519842]:172.3077709841192)[&rate=0.003731207972775794]:160.70065075248505,38[&rate=0.0029675037755010564]:333.00842173660425)[&rate=0.0018697683266885303]:102.12404720552047)[&rate=0.0022389470034425403]:49.22649744307938,((((3[&rate=8.205452656023618E-4]:19.09965243265591,28[&rate=0.002393086950603513]:19.09965243265591)[&rate=4.7708980221115236E-4]:40.628642940862285,(20[&rate=0.0018082537618997428]:31.63958450483272,((29[&rate=0.0023315935477201755]:9.630219431116581,39[&rate=0.0021141520939016974]:9.630219431116581)[&rate=0.005971797179565034]:2.874107018063741,40[&rate=0.0014906729182137075]:12.504326449180322)[&rate=0.002246739319222488]:19.135258055652397)[&rate=0.0022270511311607314]:28.088710868685475)[&rate=0.003266190466580965]:25.62047027084752,6[&rate=0.0012412283640499636]:85.34876564436571)[&rate=0.002376052137952706]:269.20591521830374,((((7[&rate=9.727765543217056E-4]:36.0919106260116,19[&rate=0.001248424022919563]:36.0919106260116)[&rate=0.003871244853597664]:134.74181972104606,(10[&rate=0.001101141520511738]:67.14774706714283,16[&rate=0.0011132522519158759]:67.14774706714283)[&rate=0.003288953731025211]:103.68598327991484)[&rate=0.0010046431364521768]:38.93333799774615,((8[&rate=7.995415223918075E-4]:20.144225020409724,18[&rate=0.0010530421661857955]:20.144225020409724)[&rate=0.001579898287081865]:132.4666670624861,((9[&rate=0.001191823802119837]:26.820534193697547,15[&rate=0.0010455247833373782]:26.820534193697547)[&rate=0.004354721687694347]:60.39103960523564,(11[&rate=0.0012180844706161582]:24.10655158159545,17[&rate=0.0013723683383696378]:24.10655158159545)[&rate=0.0023669312926455355]:63.10502221733773)[&rate=0.0043677208618856395]:65.39931828396263)[&rate=0.00242713508352665]:57.156176261908)[&rate=0.002741049018381228]:59.36929306203791,(12[&rate=0.0017161307494686846]:48.275940014803595,14[&rate=0.002716855500530909]:48.275940014803595)[&rate=0.005193410715373058]:220.86042139203812)[&rate=0.006521662778722511]:85.41831945582771)[&rate=0.0027926572068215547]:129.80428552253466)[&rate=1.0]:0.0;
tree STATE_623000 = (((((((1[&rate=0.0013189674360770695]:5.741606168888144,2[&rate=0.0013777071922630936]:5.741606168888144)[&rate=0.0026376455681465885]:4.532175222162869,(21[&rate=0.002236772285359556]:0.11980856803817899,22[&rate=0.0030690594440302317]:0.11980856803817899)[&rate=0.0017181290842310662]:10.153972823012834)[&rate=0.0028324437989580807]:89.70702929988465,13[&rate=0.007646626107432237]:99.98081069093567)[&rate=0.00413108648823537]:77.56920929255605,((32[&rate=0.0021581609656417216]:29.04576015848314,34[&rate=0.0018671056211862773]:29.04576015848314)[&rate=0.002300306148586457]:64.93507971357249,(33[&rate=0.0034013694045761027]:86.6974600063647,35[&rate=8.219115275837018E-4]:86.6974600063647)[&rate=0.0020611148559373012]:7.2833798656909465)[&rate=0.0018434055855278222]:83.56918011143608)[&rate=0.005271615874103174]:223.8265800653898,(((((4[&rate=0.0022679446969083826]:32.08903927936891,((5[&rate=0.002136226445303653]:17.51237730949984,37[&rate=0.006404611379689579]:17.51237730949984)[&rate=0.003128825229704637]:7.410297864847475,42[&rate=0.0021802467676339116]:24.922675174347315)[&rate=0.00450254647005231]:7.1663641050215965)[&rate=9.419696358624207E-4]:25.790193934360545,31[&rate=0.001938714936982843]:57.87923321372946)[&rate=0.0023541241286381713]:4.492287192217439,36[&rate=0.0014704217644628407]:62.371520405946896)[&rate=0.002137384342737284]:104.33147512074102,23[&rate=0.004236985177903133]:166.7029955266879)[&rate=0.004637017924471121]:75.34955122541211,((26[&rate=0.0037130189170199155]:11.703824518927341,30[&rate=9.680078533365103E-4]:11.703824518927341)[&rate=0.0018439091158892885]:180.83386913820672,27[&rate=0.0013931507212469937]:192.53769365713407)[&rate=0.006450179579129391]:49.51485309496596)[&rate=0.0034047686198004573]:159.3240532967815)[&rate=0.0069230688542128984]:37.13882890942148,(((24[&rate=0.0013039148376612496]:32.42632570388939,25[&rate=0.0017168108168450521]:32.42632570388939)[&rate=0.003982227387340639]:155.54427606461502,41[&rate=0.006580668894803042]:187.9706017685044)[&rate=0.003782327446241839]:115.45755799931473,38[&rate=0.003008160107610912]:303.4281597678191)[&rate=0.004105200909226674]:135.08726919048388)[&rate=0.0011167697966903392]:46.80803997030796,((((3[&rate=0.004568010182830909]:5.924945992331628,28[&rate=0.005359336614104161]:5.924945992331628)[&rate=0.0012129533690602324]:32.97211963844581,((20[&rate=0.006067536259996941]:8.488437226615641,(29[&rate=0.004837277685009769]:7.129312270542126,39[&rate=0.002486176851342379]:7.129312270542126)[&rate=0.003100536144803127]:1.359124956073515)[&rate=0.005974166440793958]:1.915290880948973,40[&rate=0.0011348852121571115]:10.403728107564614)[&rate=0.0018193907998104819]:28.493337523212826)[&rate=0.003609291789983618]:51.39719260483755,6[&rate=0.0012582338327572335]:90.29425823561499)[&rate=0.0023776700349931175]:300.9557578087765,((((7[&rate=9.861040947911383E-4]:36.98337154576761,19[&rate=7.923516970638301E-4]:36.98337154576761)[&rate=0.0036076789717102487]:134.84642696109273,((8[&rate=0.0016024976629206236]:19.96047558789388,18[&rate=0.0027620929313371366]:19.96047558789388)[&rate=0.0025271630726682462]:137.40948552582032,((9[&rate=9.02646715385696E-4]:25.160908999666734,15[&rate=0.0014945048519676158]:25.160908999666734)[&rate=0.001856873203230447]:60.45837472373245,(11[&rate=0.002624896049355725]:24.189946526203038,17[&rate=7.04645502405469E-4]:24.189946526203038)[&rate=0.0016332477919256826]:61.42933719719614)[&rate=0.00448621270238905]:71.75067739031502)[&rate=0.0023258483371527486]:14.45983739314616)[&rate=0.0030933769829442482]:40.6220962049525,(10[&rate=0.0011162277272176815]:61.181224564915496,16[&rate=0.001128504381887739]:61.181224564915496)[&rate=0.001745506073469495]:151.27067014689737)[&rate=0.0014344545165980434]:58.00035598564804,(12[&rate=0.0017396426257703596]:50.146239432076456,14[&rate=0.0027540778220106594]:50.146239432076456)[&rate=0.005264563120492219]:220.30601126538443)[&rate=0.00469505274784476]:120.79776534693059)[&rate=0.00541391141131199]:94.07345288421948)[&rate=1.0]:0.0;
tree STATE_624000 = ((((((1[&rate=0.0035516088287471004]:3.574983471438373,2[&rate=0.003144583390869146]:3.574983471438373)[&rate=0.002775662660871765]:6.729964195331416,(21[&rate=0.001564372905487716]:0.0559791184932376,22[&rate=0.0017816487922610227]:0.0559791184932376)[&rate=0.0027046323953417053]:10.248968548276551)[&rate=0.003281434565833946]:125.54622000232878,13[&rate=0.00903675385217213]:135.85116766909857)[&rate=0.0024133298906172367]:33.959919900697,(((32[&rate=0.002271088610548968]:18.06421246184933,34[&rate=0.0019648035426807252]:18.06421246184933)[&rate=0.0019194010451694785]:54.68593352147081,35[&rate=0.0021698793677108787]:72.75014598332014)[&rate=0.0034423076279441554]:7.677585394107126,33[&rate=0.0017315248612952546]:80.42773137742726)[&rate=0.0019398633820947345]:89.38335619236831)[&rate=0.005592649273006043]:203.19737910389853,(((((4[&rate=0.002301102419398868]:44.70856344827682,((5[&rate=9.496623588500661E-4]:9.502019644630588,37[&rate=0.007557133213402766]:9.502019644630588)[&rate=0.0012543906081648988]:18.539317624930234,42[&rate=0.001733061271578569]:28.04133726956082)[&rate=0.004286528049731098]:16.667226178716)[&rate=0.0021811893668310907]:4.9471687933393085,31[&rate=0.00199440445780165]:49.65573224161613)[&rate=0.003118346655397294]:13.133879850865782,36[&rate=0.0011419938447160534]:62.78961209248191)[&rate=0.0051440547510682765]:37.19648857188641,23[&rate=0.0044586891032659184]:99.98610066436832)[&rate=0.004812967755525326]:100.52889983925466,((26[&rate=0.0035319780316998123]:11.01207356293099,30[&rate=0.0018133333080219856]:11.01207356293099)[&rate=0.0019538310485182416]:168.20125494041082,27[&rate=0.0013785151276247735]:179.2133285033418)[&rate=0.006389646787265015]:21.301672000281172)[&rate=0.0036108607229298137]:172.49346617007112)[&rate=0.004953014748475897]:91.42721796529361,(((((3[&rate=0.0031683974344249074]:6.9136717562896655,28[&rate=0.004813666320780836]:6.9136717562896655)[&rate=0.0011682559728038965]:41.40995846034864,(20[&rate=0.002073855461275395]:9.856961221153112,((29[&rate=0.00859648937271297]:1.6439837835804163,39[&rate=0.002070502767493866]:1.6439837835804163)[&rate=0.0032627743885470534]:6.343426560706651,40[&rate=0.0023222269633073164]:7.987410344287067)[&rate=0.002472714934583352]:1.869550876866045)[&rate=0.001914592001879956]:38.46666899548519)[&rate=0.002167825026377642]:36.970016265577144,6[&rate=0.0013744802635420844]:85.29364648221545)[&rate=0.0024751134796093537]:243.78571422525178,(((((7[&rate=0.001806235994271302]:34.74002000434999,19[&rate=8.872330846697921E-4]:34.74002000434999)[&rate=0.0037462191181626085]:118.66769321435143,(8[&rate=9.090588644976292E-4]:19.950966438391767,18[&rate=0.0014603874819706794]:19.950966438391767)[&rate=0.00264795246907241]:133.45674678030966)[&rate=0.0012845593861814714]:25.587867162578647,((9[&rate=9.498784878876411E-4]:25.148922369176223,15[&rate=0.00329356688764934]:25.148922369176223)[&rate=0.0020171810938779274]:101.81525358701359,(11[&rate=0.002647435545515311]:21.642148939309386,17[&rate=0.002074620030444816]:21.642148939309386)[&rate=0.001957418813276655]:105.32202701688041)[&rate=0.004554159699040592]:52.03140442509026)[&rate=0.0028698086001594843]:16.095275483262498,(10[&rate=0.0029740307399498847]:58.25927747487777,16[&rate=0.002737910210779675]:58.25927747487777)[&rate=0.0032642452602668114]:136.8315783896648)[&rate=0.003938969974658824]:28.42494394440473,(12[&rate=0.0015067707249043691]:49.23466823766784,14[&rate=0.003974249038126432]:49.23466823766784)[&rate=0.005488537506510702]:174.28113157127945)[&rate=0.005002959060923429]:105.56356089851994)[&rate=0.006157179861624875]:92.50781328416815,(((24[&rate=0.0013005899781993815]:42.981484372650286,25[&rate=0.0018043254711762626]:42.981484372650286)[&rate=0.004209290911614166]:147.57473931242924,41[&rate=0.006874845504227536]:190.55622368507952)[&rate=0.00404848821608839]:95.58382723375703,38[&rate=0.003165564695065036]:286.14005091883655)[&rate=0.004375066008008313]:135.44712307279883)[&rate=0.001129461345528777]:42.84851064735233)[&rate=1.0]:0.0;
tree STATE_625000 = ((((((1[&rate=0.0033574826390963203]:4.442851920576129,2[&rate=0.002298312164826286]:4.442851920576129)[&rate=0.0026239486516229107]:5.338490058693105,(21[&rate=0.0014788663741537992]:0.3364994587315599,22[&rate=0.004961831695605913]:0.3364994587315599)[&rate=0.0030587352516382865]:9.444842520537675)[&rate=0.0031020757405525387]:91.42665854586387,13[&rate=0.008542816971960536]:101.2080005251331)[&rate=0.0025887664421270534]:79.03164356170369,((32[&rate=0.0021469539444945386]:17.35578531820621,34[&rate=0.0018574100084981975]:17.35578531820621)[&rate=0.0019382241440730448]:65.15360290808906,(33[&rate=0.002495496430346544]:80.60585721998775,35[&rate=0.0020512766629698282]:80.60585721998775)[&rate=0.002055650214483624]:1.9035310063075173)[&rate=0.001883698095363811]:97.73025586054152)[&rate=0.005240333776457863]:183.3947254428801,(((((4[&rate=0.002175327238386387]:40.11458060221355,((5[&rate=8.977550842346517E-4]:9.730035999837572,37[&rate=0.008879363656846419]:9.730035999837572)[&rate=0.0011858272949681488]:26.494824147455464,42[&rate=0.0016383344598771671]:36.224860147293036)[&rate=0.004052232158716206]:3.889720454920514)[&rate=0.0020619684727456408]:22.352764755854153,31[&rate=0.0018853929776292693]:62.4673453580677)[&rate=0.005302516569447674]:4.79746737695595,36[&rate=0.0013515222274973727]:67.26481273502365)[&rate=0.0028981775539954056]:52.99171102567841,23[&rate=0.004282289612625849]:120.25652376070207)[&rate=0.004440053022172668]:90.7991065016212,((26[&rate=0.0016280673595053118]:12.031257794019444,30[&rate=0.004449492101972239]:12.031257794019444)[&rate=0.0018470372561959175]:136.7096492196675,27[&rate=0.0013031673341706383]:148.74090701368695)[&rate=0.006040397239534015]:62.31472324863631)[&rate=0.0034134959052930522]:152.57873926739362)[&rate=0.004534250261971765]:105.61875340229722,(((((3[&rate=0.0031898219806215603]:6.647665143508272,28[&rate=0.0041930929507971925]:6.647665143508272)[&rate=0.0011074868241132516]:21.330768061148476,(20[&rate=0.001831274411044116]:18.610728041860483,((29[&rate=0.0041988852091469075]:7.346258505823728,39[&rate=0.0016446290707715]:7.346258505823728)[&rate=0.0044717272118403786]:2.960597578216193,40[&rate=0.0021952971429308]:10.306856084039921)[&rate=0.0023375596429279196]:8.303871957820562)[&rate=0.001927569270151245]:9.367705162796266)[&rate=0.001926734639985373]:42.68626714896898,6[&rate=0.0012993530103767162]:70.66470035362573)[&rate=0.0023398270866902817]:287.0387365751961,((((7[&rate=0.0011579663652283184]:38.465925759764936,19[&rate=7.814565040284318E-4]:38.465925759764936)[&rate=0.0047287609037460505]:133.30758373675118,((8[&rate=8.593709224509406E-4]:20.429722199827136,18[&rate=0.0010692420201962268]:20.429722199827136)[&rate=0.0023629957104766095]:133.5543280752967,(10[&rate=0.0010284637017249493]:49.772310171138315,16[&rate=0.0027013808621607345]:49.772310171138315)[&rate=0.0031106751329798934]:104.2117401039855)[&rate=0.003432787760735571]:17.789459221392292)[&rate=0.0017875365592089983]:5.722120518445934,((9[&rate=0.002280910767445119]:24.203450897090065,15[&rate=0.0015654527209320326]:24.203450897090065)[&rate=0.0018808891738199473]:80.62743439869945,(11[&rate=0.002502730258771748]:22.16537018478535,17[&rate=0.001961224073837482]:22.16537018478535)[&rate=0.0018504289185294542]:82.66551511100417)[&rate=0.004305235419979282]:72.66474471917253)[&rate=0.002351115046715459]:26.0950136505908,(12[&rate=0.0014244126523376705]:50.87240503779301,14[&rate=0.0037570219004199067]:50.87240503779301)[&rate=0.00518854138600346]:152.71823862775983)[&rate=0.004729504008564809]:154.11279326326897)[&rate=0.0056631835304653344]:36.20325538416034,(((24[&rate=0.0035983042671055253]:12.261738389485748,25[&rate=0.0029533194160944838]:12.261738389485748)[&rate=0.0039792166986457565]:152.40402551323126,41[&rate=0.0064990756424412825]:164.665763902717)[&rate=0.0038272032650239272]:85.91716959706605,38[&rate=0.002992539162028977]:250.58293349978305)[&rate=0.0035311775492907257]:143.3237588131991)[&rate=0.0026039408368931354]:75.34643061903193)[&rate=1.0]:0.0;
tree STATE_626000 = (((((((1[&rate=0.00350161969282502]:3.6717678690354107,2[&rate=0.0015355416931921383]:3.6717678690354107)[&rate=0.0027365950205728083]:4.050223349760853,(21[&rate=0.0014517892039643567]:0.006536038073120552,22[&rate=0.0051748436092987765]:0.006536038073120552)[&rate=0.0013045985670221876]:7.7154551807231435)[&rate=0.003296438280402454]:85.26788745019375,13[&rate=0.009064720777465198]:92.98987866899002)[&rate=0.0011471760360745149]:119.20788146984113,(((32[&rate=0.00449867472807643]:19.57998415003037,34[&rate=0.0021253319374001517]:19.57998415003037)[&rate=0.0029350970473089777]:42.34374139508408,33[&rate=0.0030451446406536175]:61.92372554511445)[&rate=0.0012722005642407436]:10.90305936230854,35[&rate=9.433839433364725E-4]:72.82678490742299)[&rate=0.002637938875122562]:139.37097523140815)[&rate=0.005476674230853259]:182.37938837300095,(((((4[&rate=0.002268714246778998]:40.43721727616504,((5[&rate=0.003987657078317944]:11.815150365484001,37[&rate=0.00781741851220584]:11.815150365484001)[&rate=0.0030303476306905676]:10.362188698686406,42[&rate=0.001708668316519147]:22.177339064170408)[&rate=0.002495078910846607]:18.259878211994636)[&rate=0.0031350437333204314]:19.95029611590718,31[&rate=0.001966333079791447]:60.38751339207222)[&rate=0.0019121566762215214]:15.601749598715813,36[&rate=0.0014095432074348675]:75.98926299078803)[&rate=0.0036071195855805122]:35.82497746556582,23[&rate=0.004381436011030684]:111.81424045635386)[&rate=0.0037556029382751228]:96.44196959257276,((26[&rate=0.004529669042370279]:4.94017804180812,30[&rate=0.0012317425779338437]:4.94017804180812)[&rate=0.0019263307438786128]:154.69157670037134,27[&rate=0.0013591124335900961]:159.63175474217945)[&rate=0.006299712077345898]:48.624455306747166)[&rate=0.0035088524387082167]:186.32093846290547)[&rate=0.007171296962439911]:87.2994098309706,(((24[&rate=0.002651844509625604]:17.787225045529645,25[&rate=0.0021765096269490084]:17.787225045529645)[&rate=0.004289195751908903]:158.8929697748718,41[&rate=0.006778081587159084]:176.68019482040145)[&rate=0.0017170703647693744]:110.98702128774264,38[&rate=0.00232696437210829]:287.6672161081441)[&rate=0.003169519614876927]:194.2093422346586)[&rate=0.008104316415648382]:4.608849328147585,((((3[&rate=0.0016277444865081165]:19.0026752353105,28[&rate=0.004373102835954357]:19.0026752353105)[&rate=0.0011550313403786154]:14.333235233312042,((20[&rate=0.0014676354457103232]:8.994221043741756,(29[&rate=0.0031194585928776145]:2.7247005372885575,39[&rate=0.0024096023478429045]:2.7247005372885575)[&rate=0.002840610290919911]:6.269520506453199)[&rate=0.003810409486841039]:6.24920550548593,40[&rate=0.0022895414608742766]:15.243426549227687)[&rate=0.0014580666429186014]:18.09248391939486)[&rate=0.001309320740963321]:70.43643330572607,6[&rate=6.38844283302214E-4]:103.77234377434861)[&rate=0.0024402760893625446]:277.3141779995779,(((((7[&rate=0.0011363918608386426]:40.51170965526391,19[&rate=7.668968956928488E-4]:40.51170965526391)[&rate=0.0050295198430103955]:106.78142033065262,(8[&rate=9.790725703247994E-4]:19.36651144873032,18[&rate=0.002464692553543715]:19.36651144873032)[&rate=0.0024683214253553537]:127.9266185371862)[&rate=0.001703182465141674]:50.91232458666505,(10[&rate=0.0030022456862320987]:58.226572200745956,16[&rate=0.0011625113724554085]:58.226572200745956)[&rate=0.0023659459381016163]:139.97888237183562)[&rate=0.0022793855883421724]:14.902647542317567,((9[&rate=8.206253764368885E-4]:24.737881489296175,15[&rate=0.001632657757451945]:24.737881489296175)[&rate=0.0015950279649543985]:95.50402204440448,(11[&rate=0.0037015092569359026]:22.803329427849857,17[&rate=0.0020454196128027718]:22.803329427849857)[&rate=0.0019298680106082072]:97.43857410585079)[&rate=0.0024484060109977285]:92.86619858119849)[&rate=0.0019911179672033245]:77.17907251953542,(12[&rate=0.0014855628253461952]:49.55825154735383,14[&rate=0.002431716749369794]:49.55825154735383)[&rate=0.0054447634523082985]:240.72892308708074)[&rate=0.004851638318934371]:90.79934713949194)[&rate=0.0038081191067554075]:105.39888589702377)[&rate=1.0]:0.0;
tree STATE_627000 = ((((((1[&rate=0.004217177520142026]:3.235091717862586,2[&rate=0.003994039820464897]:3.235091717862586)[&rate=0.0026964092706194733]:13.987454675679944,(21[&rate=0.0012582262613615944]:0.7408178175215093,22[&rate=0.0011850099994916128]:0.7408178175215093)[&rate=0.0013675995435153748]:16.48172857602102)[&rate=0.0037069168938530304]:93.31146892782891,13[&rate=0.010011217320216287]:110.53401532137144)[&rate=0.0013112836383408486]:43.016545245504744,(((32[&rate=0.0043041012456016044]:15.4362855907192,34[&rate=0.0014285836869781506]:15.4362855907192)[&rate=0.0036045857938983737]:48.94469471482305,33[&rate=0.0033631046689118313]:64.38098030554225)[&rate=0.001405037908633448]:14.874703616125444,35[&rate=0.0010718636955892782]:79.2556839216677)[&rate=0.002974123939354477]:74.29487664520849)[&rate=0.004887621535165681]:193.4444660017527,(((((4[&rate=0.002505602976590147]:48.63666226046301,((5[&rate=0.0039420684254046654]:6.767852555301893,37[&rate=0.007728046338964426]:6.767852555301893)[&rate=0.0014564570502853837]:14.922005950704527,42[&rate=0.0018870796205180695]:21.68985850600642)[&rate=0.0016835244375666377]:26.946803754456592)[&rate=0.003462390612259929]:10.536093244278838,31[&rate=0.0018859022840264266]:59.17275550474185)[&rate=0.002264712514015475]:11.004868319527269,36[&rate=0.0015886257838305332]:70.17762382426912)[&rate=0.009253255552980169]:18.488249607074508,23[&rate=0.004817558500087465]:88.66587343134363)[&rate=0.004167955311139177]:95.61516783800916,((26[&rate=0.005171599306363314]:6.808201593518491,30[&rate=0.0013603554850707034]:6.808201593518491)[&rate=0.0023043164807605024]:116.54456399137212,27[&rate=0.001501024716514575]:123.3527655848906)[&rate=0.0035952534652305816]:60.92827568446218)[&rate=0.003733930893254888]:162.7139852992761)[&rate=0.004750260481476413]:91.34716409897038,(((((3[&rate=0.0017977060955619915]:22.096241954640867,28[&rate=0.004829722164551395]:22.096241954640867)[&rate=0.0010205732290732925]:24.93625445004642,((20[&rate=0.004382738679079945]:5.939503172074161,(29[&rate=0.0020110925024431204]:3.249088738159327,39[&rate=0.0026612019665876938]:3.249088738159327)[&rate=0.003919598150807548]:2.6904144339148344)[&rate=0.005173724240267667]:6.091527642499308,40[&rate=0.003882949828167935]:12.03103081457347)[&rate=0.0014803440803561319]:35.00146559011382)[&rate=0.0019555807049913753]:20.799223835178672,6[&rate=0.0019956013549576857]:67.83172023986596)[&rate=0.002710486596774674]:273.87945688520716,(((((7[&rate=0.0012550486836906116]:44.262551173023596,19[&rate=8.469727500119709E-4]:44.262551173023596)[&rate=0.005554679222981778]:113.09651642740842,(8[&rate=6.486306998803035E-4]:21.27128763097309,18[&rate=6.508312255704182E-4]:21.27128763097309)[&rate=0.0027260522206938257]:136.08777996945892)[&rate=0.0025366026927449445]:18.490647173605083,(10[&rate=0.0010731741792628215]:53.80982273824984,16[&rate=0.0011926628005350245]:53.80982273824984)[&rate=0.0026313049114428813]:122.03989203578726)[&rate=0.002517388570665229]:23.384206466890106,(12[&rate=0.0017344700162615864]:55.79578914837771,14[&rate=0.00283915275602033]:55.79578914837771)[&rate=0.006600100281321609]:143.4381320925495)[&rate=8.295229177446023E-4]:9.123465921775505,((9[&rate=0.0010399296503829313]:21.795853762539807,15[&rate=0.0018031323877092413]:21.795853762539807)[&rate=0.002479320945105791]:115.74307671098246,(11[&rate=0.002736045777350267]:20.0913741834963,17[&rate=0.002258992941702866]:20.0913741834963)[&rate=0.002131375971509499]:117.44755629002597)[&rate=0.0024365902121474626]:70.81845668918044)[&rate=0.005470588632853393]:133.3537899623704)[&rate=0.004866290942418798]:56.3348618674259,(((24[&rate=0.0024180915539929447]:18.981361228387016,25[&rate=0.0022771363352155505]:18.981361228387016)[&rate=0.004946588195408027]:137.05250713553318,41[&rate=0.007608946956725111]:156.0338683639202)[&rate=0.0016952732965328041]:91.73802789513815,38[&rate=0.0024893643398423686]:247.77189625905834)[&rate=0.0046609775231781355]:150.27414273344067)[&rate=0.0023006312307436243]:40.29615167510025)[&rate=1.0]:0.0;
tree STATE_628000 = (((((((1[&rate=0.0038893666450294895]:2.6712131620241144,2[&rate=0.0016628063753842239]:2.6712131620241144)[&rate=0.0024868111972349066]:8.133405474404112,(21[&rate=0.0011604214499717667]:0.07631320093069142,22[&rate=0.0046090860584086036]:0.07631320093069142)[&rate=0.0012612928962012304]:10.728305435497536)[&rate=0.004440499706852011]:71.27773258444712,13[&rate=0.009483604514420912]:82.08235122087535)[&rate=0.001121065455850493]:77.72737791232211,(((32[&rate=0.0022316096245367303]:26.86443673247328,34[&rate=8.225358556572193E-4]:26.86443673247328)[&rate=0.002014716353248094]:59.57994179505906,35[&rate=9.885452736163255E-4]:86.44437852753234)[&rate=0.002123886306691467]:1.658027337198476,33[&rate=0.0031459514333643797]:88.10240586473081)[&rate=0.003309156599156633]:71.70732326846665)[&rate=0.004536270628940211]:202.28574015943119,(((((4[&rate=0.00231083671392217]:34.35653681406184,((5[&rate=0.0011111221376268621]:6.083755455194399,37[&rate=0.007470420302824421]:6.083755455194399)[&rate=0.001526325776612579]:11.100351693216371,42[&rate=0.0019946498460031905]:17.18410714841077)[&rate=0.001373195745234563]:17.17242966565107)[&rate=0.004218609442995535]:11.924560254991732,31[&rate=0.001891350780953108]:46.28109706905357)[&rate=0.0031152975512249706]:12.629211054122841,36[&rate=0.001900861949925755]:58.910308123176414)[&rate=0.006410778296819083]:34.3752730184541,23[&rate=0.004443078635127491]:93.28558114163052)[&rate=0.0038439705911092422]:102.26331652220559,((26[&rate=0.0014457304599032278]:7.793427711043237,30[&rate=0.001124387464634429]:7.793427711043237)[&rate=0.002119616052836865]:98.56431497494302,27[&rate=0.00137137654995807]:106.35774268598625)[&rate=0.0033492684508864136]:89.19115497784985)[&rate=0.003197515507469867]:166.54657162879255)[&rate=0.004395594734825891]:92.57881968878536,((((3[&rate=0.0014640996518324586]:22.629076464428945,28[&rate=0.0027174867921232436]:22.629076464428945)[&rate=0.0020297882132984117]:9.9171198635939,((20[&rate=0.0026640778651661904]:5.807266329606242,40[&rate=0.0021635583281760435]:5.807266329606242)[&rate=0.0047715587960735295]:1.4988667933819526,(29[&rate=0.0018547656720562583]:5.297060639308765,39[&rate=0.001327713615178001]:5.297060639308765)[&rate=0.0020549363301384607]:2.0090724836794296)[&rate=0.0012572237047554075]:25.24006320503465)[&rate=0.0011922090330333318]:53.49925969413373,6[&rate=0.001871004532995828]:86.04545602215657)[&rate=0.0024870428544050954]:280.7908188351811,((((7[&rate=0.001219409590874404]:43.21390576918949,19[&rate=7.953462447948759E-4]:43.21390576918949)[&rate=0.0045565255029967385]:113.37951076977754,((9[&rate=0.0016661635103848607]:19.490803888257265,15[&rate=0.0032908625725238433]:19.490803888257265)[&rate=0.0022800668667217598]:69.6362674220417,(11[&rate=0.0026765523718618317]:19.1027827174727,17[&rate=0.0012402335718706416]:19.1027827174727)[&rate=0.003290751461395303]:70.02428859282625)[&rate=0.002328141178711454]:67.46634522866808)[&rate=8.953527449375444E-4]:13.500036371092989,((8[&rate=0.0016738223253382485]:20.30760098484958,18[&rate=0.0011697558575670616]:20.30760098484958)[&rate=0.0019055362400068995]:127.06324931326316,(10[&rate=9.89753890390212E-4]:53.53293761845215,16[&rate=9.321357266236986E-4]:53.53293761845215)[&rate=0.0038023557485157705]:93.83791267966059)[&rate=0.0023647199455153036]:22.72260261194728)[&rate=0.0012213035058392474]:98.7105265211174,(12[&rate=0.0022983355084583647]:44.95638303088816,14[&rate=0.002696398640868553]:44.95638303088816)[&rate=0.006260379691975803]:223.84759640028926)[&rate=0.00491445850314819]:98.03229542616026)[&rate=0.0028946131905025845]:87.83801412407632)[&rate=0.0010638069827544187]:2.8835437565628013,(((24[&rate=0.0014813908983024042]:15.045042418460527,25[&rate=0.0035395176279301127]:15.045042418460527)[&rate=0.0023847629531354984]:130.71322368344227,41[&rate=0.008869715626740203]:145.7582661019028)[&rate=0.0015456152383605227]:183.9661595254026,38[&rate=0.0025025186207050984]:329.7244256273054)[&rate=0.004742014556782922]:127.83340711067143)[&rate=1.0]:0.0;
tree STATE_629000 = (((((((1[&rate=0.0028098561961350066]:3.685022547206689,2[&rate=0.0020614192207940303]:3.685022547206689)[&rate=0.004445391831315365]:6.00120359638359,(21[&rate=0.0015497665308208325]:0.6098078451258507,22[&rate=0.0025340920069319636]:0.6098078451258507)[&rate=0.0016800751831084575]:9.076418298464429)[&rate=0.004739239358658095]:74.07264275695233,13[&rate=0.010359144949558969]:83.75886890054261)[&rate=0.001224563881532526]:63.356333466867994,((32[&rate=0.002437635135064303]:20.35521281230711,34[&rate=0.0016078219821366025]:20.35521281230711)[&rate=0.001359673099095842]:73.12999551211365,(33[&rate=0.002225260263412503]:75.045329411313,35[&rate=9.796959486718805E-4]:75.045329411313)[&rate=0.0016637718545213388]:18.439878913107762)[&rate=0.003670810384459156]:53.629994042989836)[&rate=0.004986631294699255]:196.683913058961,(((((4[&rate=0.0025241765868538025]:43.71564909164024,((5[&rate=0.0012137025814222616]:11.005254358026393,37[&rate=0.008160100585532673]:11.005254358026393)[&rate=0.0016672384362016327]:12.25297318564006,42[&rate=0.002178798878310695]:23.258227543666454)[&rate=0.0014999712131997423]:20.457421547973784)[&rate=0.0013686204541755816]:22.788725997234174,31[&rate=0.0019884888120572618]:66.50437508887441)[&rate=0.003918767282343301]:16.902566998576106,36[&rate=5.525580602549662E-4]:83.40694208745052)[&rate=0.006879789300688832]:26.537210837431985,23[&rate=0.0048532702448299825]:109.9441529248825)[&rate=0.004198851657572945]:95.1978747046102,((26[&rate=0.002563902268546036]:9.544220939173899,30[&rate=0.0010867657546642369]:9.544220939173899)[&rate=0.002337960979978148]:136.0821521434488,27[&rate=0.0014979840671170382]:145.6263730826227)[&rate=0.0036584778820076894]:59.515654546869996)[&rate=0.0035247216623990976]:138.6570877968789)[&rate=0.004744497147408787]:101.70221749090587,(((24[&rate=0.0013475126343729358]:17.401505148521696,25[&rate=0.0038662911452593493]:17.401505148521696)[&rate=0.002604927806120921]:123.80683965426306,41[&rate=0.009688580929229163]:141.20834480278475)[&rate=0.0017023046609570994]:236.85991939307436,38[&rate=0.002781510564945409]:378.0682641958591)[&rate=0.006223968583316739]:67.43306872141835)[&rate=0.0013596599819640637]:14.320669729710403,((((3[&rate=0.007257114381677575]:8.555955266663831,28[&rate=0.0029683692034299944]:8.555955266663831)[&rate=0.0026513734656993014]:16.092495920181257,(20[&rate=0.0032089399783568006]:10.963624376839936,((29[&rate=0.004473997625391774]:7.076671805965352,39[&rate=0.0014502901054358989]:7.076671805965352)[&rate=0.0022446511000800548]:2.392915758113107,40[&rate=0.002179627768913142]:9.46958756407846)[&rate=0.0010154583036295483]:1.4940368127614772)[&rate=0.0052120761814461875]:13.68482681000515)[&rate=0.0013580776705589526]:42.454831166503574,6[&rate=0.0021000565456078765]:67.10328235334866)[&rate=0.002734451517462761]:253.150353775542,((((7[&rate=0.0011614849880175878]:41.92235542259668,19[&rate=3.589446959190156E-4]:41.92235542259668)[&rate=0.00498275485771669]:120.24923111360486,((9[&rate=0.0019463659898360922]:21.120840603288478,15[&rate=0.003594679886325336]:21.120840603288478)[&rate=0.00249056602172109]:60.365988196086214,(11[&rate=0.0013474619631119612]:20.70036880818824,17[&rate=0.0013547337747773793]:20.70036880818824)[&rate=0.0035945585172526048]:60.78645999118645)[&rate=0.002584480406325558]:80.68475773682685)[&rate=8.157567416973462E-4]:24.526303284332414,((8[&rate=0.001828352085076962]:22.00594731213739,18[&rate=0.0012777494533546326]:22.00594731213739)[&rate=0.002357579075243913]:123.20873937276976,(10[&rate=0.0010811294375836983]:57.489536344128744,16[&rate=0.0010181918794772717]:57.489536344128744)[&rate=0.0037720110983803005]:87.72515034077841)[&rate=9.454680517969339E-4]:41.48320313562681)[&rate=0.0025221713842336953]:71.25884905280921,(12[&rate=0.004482214866621696]:43.07346249815593,14[&rate=0.00219116013889399]:43.07346249815593)[&rate=0.006838347230721976]:214.88327637518722)[&rate=0.004257853697039327]:62.29689725554749)[&rate=0.004304062270653602]:139.5683665180972)[&rate=1.0]:0.0;
tree STATE_630000 = ((((((1[&rate=0.0026172566228481855]:3.1661992202272,2[&rate=9.07290082989027E-4]:3.1661992202272)[&rate=0.00414068564351045]:4.107322158169359,(21[&rate=0.0014435388979094036]:1.9274733455713893,22[&rate=0.002360394491779338]:1.9274733455713893)[&rate=0.001254883207192661]:5.34604803282517)[&rate=0.004371587048297592]:123.8409301156166,13[&rate=0.005386073184443623]:131.11445149401317)[&rate=0.0021081012461890637]:35.55990797775641,((32[&rate=0.00237359655241606]:31.921969551005027,34[&rate=0.0015655832404642784]:31.921969551005027)[&rate=0.001242738199919976]:64.9763193754234,(33[&rate=0.0020727313980530167]:83.46259300357256,35[&rate=9.125433940590745E-4]:83.46259300357256)[&rate=0.0015497298086444688]:13.43569592285587)[&rate=0.003166443402420751]:69.77607054534114)[&rate=0.0048038614392669045]:241.34012848587813,(((((4[&rate=0.002217325785964299]:31.000076260811735,((5[&rate=0.001130510210365239]:12.386153462731418,37[&rate=0.007600772356244035]:12.386153462731418)[&rate=0.0027536080449322526]:7.059706379190775,42[&rate=0.0020294546752807237]:19.445859841922193)[&rate=0.001397156764530386]:11.554216418889542)[&rate=0.0015321239236754578]:29.3508200511496,31[&rate=0.0018521892756800812]:60.350896311961336)[&rate=0.0041115292347612235]:28.854103773872794,36[&rate=5.257589658362777E-4]:89.20500008583413)[&rate=0.004366323441112863]:28.91731571803294,23[&rate=0.004520606324349002]:118.12231580386707)[&rate=0.0030384691760243377]:125.85002510443327,((26[&rate=0.001214304221295968]:10.370532965978233,30[&rate=0.0010122741771069795]:10.370532965978233)[&rate=0.00222272107417851]:113.35265272337277,27[&rate=0.0013953058259465214]:123.723185689351)[&rate=0.0024180251105065617]:120.24915521894934)[&rate=0.003335458647136275]:164.04214704934736)[&rate=0.003311150833963818]:45.46502093936442,(((((3[&rate=0.006759680692676859]:8.706013316961062,28[&rate=0.004214195213873637]:8.706013316961062)[&rate=0.002796728261572396]:27.123183477130986,(20[&rate=0.0013101362319302445]:15.260793134549754,((29[&rate=0.005181563339936365]:1.9360680411506415,39[&rate=0.002818210656841502]:1.9360680411506415)[&rate=0.0023326860541833835]:2.2227045310968707,40[&rate=0.011994406992868927]:4.158772572247512)[&rate=9.458544441015433E-4]:11.102020562302242)[&rate=0.0023418183072320387]:20.568403659542295)[&rate=0.001368235241430506]:42.86170325846441,6[&rate=0.0019561096791738393]:78.69090005255646)[&rate=0.0025840903757643036]:240.73821470821093,((((7[&rate=0.001244012399421513]:39.48868630949731,19[&rate=0.0013100740190250953]:39.48868630949731)[&rate=0.004598166303689343]:116.01707390920906,(12[&rate=0.004352946791531441]:44.823825145531806,14[&rate=0.0019203807463098535]:44.823825145531806)[&rate=0.006855498154179739]:110.68193507317457)[&rate=0.0016990250228311923]:22.791630412515758,((8[&rate=0.0013770121536729732]:21.451327513429074,18[&rate=0.0030587846843610827]:21.451327513429074)[&rate=0.0021783667546036254]:107.43068503580614,(10[&rate=0.0010070241971851521]:62.69971214978137,16[&rate=9.484006489576329E-4]:62.69971214978137)[&rate=0.006090938904608025]:66.18230039945385)[&rate=0.0015151763081977772]:49.415378081986916)[&rate=0.0028556839943294668]:13.41824853682661,((9[&rate=0.0019614031229718645]:20.783556911223243,15[&rate=0.0018521159837038218]:20.783556911223243)[&rate=0.002280067483731398]:79.62084068245782,(11[&rate=0.0011714570789087115]:23.65538226037666,17[&rate=0.0012760337725391752]:23.65538226037666)[&rate=0.0014801069478443654]:76.74901533330441)[&rate=0.0025212828610480667]:91.31124157436767)[&rate=0.004181134344889473]:127.71347559271865)[&rate=0.0056357804162820045]:87.11991882981943,(((24[&rate=0.001255148349419169]:34.164019146303566,25[&rate=0.0015389314531823724]:34.164019146303566)[&rate=0.009489081339570098]:69.94561276252452,41[&rate=0.009024484113496704]:104.10963190882809)[&rate=0.003794715171081793]:117.579367418008,38[&rate=0.0026180721428727834]:221.6889993268361)[&rate=0.0034674365905697723]:184.86003426375072)[&rate=0.0030939837610595247]:46.93047530642531)[&rate=1.0]:0.0;
tree STATE_631000 = ((((((1[&rate=0.0033541827183894753]:7.059897342908945,2[&rate=0.006993031629817055]:7.059897342908945)[&rate=0.005306555003625171]:4.495779273251186,(21[&rate=0.003370107501887466]:1.097557084414507,22[&rate=0.0030249973746526286]:1.097557084414507)[&rate=0.002502113982595606]:10.458119531745623)[&rate=0.0024626213873142904]:116.2645460424176,(((32[&rate=0.0029282280905045615]:23.382955804151496,34[&rate=0.001931408612000325]:23.382955804151496)[&rate=0.0015914460530133707]:55.548138179270666,33[&rate=0.002656338615984451]:78.93109398342216)[&rate=0.004217852128782305]:2.9390296491879155,35[&rate=0.001229234323322955]:81.87012363261007)[&rate=0.0075569606456079965]:45.95009902596766)[&rate=0.006118718825842086]:20.912965300803364,13[&rate=0.007027209135084881]:148.7331879593811)[&rate=0.004413816013802591]:233.8444358606135,(((((4[&rate=0.0028416456251918005]:45.15871307619062,((5[&rate=0.001727865005330755]:9.116183201513289,37[&rate=0.006349561493180134]:9.116183201513289)[&rate=0.0025611458503999726]:13.69637877237299,42[&rate=0.00145719447420671]:22.81256197388628)[&rate=0.0018418679869518523]:22.346151102304344)[&rate=0.0031314520939915527]:15.486884383986485,31[&rate=0.00237369969969231]:60.64559746017711)[&rate=0.00279518188732963]:16.02909269324993,36[&rate=6.737939344011575E-4]:76.67469015342704)[&rate=0.0056406961297717885]:26.110949379965177,23[&rate=0.005756792422235179]:102.78563953339221)[&rate=0.003915565426717834]:115.23488885592948,((26[&rate=0.002336408228251056]:5.300622786413871,30[&rate=0.003109154494027814]:5.300622786413871)[&rate=0.002927460593276015]:111.74185804931133,27[&rate=0.0018355075191887574]:117.0424808357252)[&rate=0.0030009972717553375]:100.9780475535965)[&rate=0.0034648673012285087]:164.5570954306729)[&rate=0.004396339484494587]:93.39439480834943,(((((3[&rate=0.008662965627166504]:3.7028108076938624,28[&rate=0.010239551233355555]:3.7028108076938624)[&rate=0.0035841871680084405]:14.777103179558662,((20[&rate=0.005388136131045759]:8.637127533311384,40[&rate=0.0033864729335028273]:8.637127533311384)[&rate=0.0018472719060567333]:4.485414142725643,(29[&rate=0.004501983266059571]:2.044669884539429,39[&rate=0.003611718239410538]:2.044669884539429)[&rate=0.0026227281154018443]:11.077871791497598)[&rate=0.003001190799233837]:5.357372311215496)[&rate=0.003616355068204963]:30.783424997929664,6[&rate=0.0025068803814962603]:49.26333898518219)[&rate=0.0033306683930080395]:302.20431973424064,((((7[&rate=0.001899586674520299]:40.33479576898067,19[&rate=0.00189011345059909]:40.33479576898067)[&rate=0.0058928458972936654]:97.8755261529662,((8[&rate=0.0017647296518580901]:21.955601091019126,18[&rate=0.001457893414319491]:21.955601091019126)[&rate=0.0027917171204458807]:108.7333157641794,(10[&rate=0.0015157167110152322]:52.28554917663706,16[&rate=0.0014937349381434722]:52.28554917663706)[&rate=0.007582975349399453]:78.40336767856147)[&rate=0.0019417959033530136]:7.521405066748343)[&rate=0.00342224097503695]:24.154834298063435,(12[&rate=0.0034884353587010873]:48.13898479712829,14[&rate=0.002322200174632034]:48.13898479712829)[&rate=0.011320620252772126]:114.22617142288202)[&rate=0.0015360910294158487]:19.779992041769276,((9[&rate=0.0010914793208996075]:21.272132669162126,15[&rate=0.0011322043903625814]:21.272132669162126)[&rate=0.002922053146768268]:91.86744742378198,(11[&rate=0.0011728601087962476]:24.21146832238063,17[&rate=0.0016353193609553408]:24.21146832238063)[&rate=0.0018968522622077374]:88.92811177056348)[&rate=0.003231186169087226]:69.00556816883548)[&rate=0.005413535899085304]:169.32251045764326)[&rate=0.007091795196204809]:49.19726055172515,(((24[&rate=0.0016085533477628161]:14.305193756916259,25[&rate=0.0019722396497111588]:14.305193756916259)[&rate=0.0050677246954346855]:88.88357243034648,41[&rate=0.011565456895445905]:103.18876618726273)[&rate=0.0048202291782786285]:128.83690696337638,38[&rate=0.0033389584173916117]:232.0256731506391)[&rate=0.001118626443069022]:168.6392461205089)[&rate=0.003948829030667096]:75.30709935719602)[&rate=1.0]:0.0;
tree STATE_632000 = ((((((1[&rate=0.002683683108937856]:8.718444843718451,(21[&rate=0.003013118416877829]:0.6518536420203875,22[&rate=0.0013750310810760255]:0.6518536420203875)[&rate=0.002648529362777416]:8.066591201698063)[&rate=0.001764166608933683]:1.7720078065644582,2[&rate=0.0033124847843627697]:10.49045265028291)[&rate=0.002643908678351021]:117.1730494394375,13[&rate=0.006625465144115504]:127.66350208972041)[&rate=0.0017235955313954052]:44.35357900548716,((32[&rate=0.0026180464520424566]:21.58175421587294,34[&rate=0.0017268181670984047]:21.58175421587294)[&rate=0.0014518453124044168]:62.014002864860736,(33[&rate=0.0020904654587801516]:78.24214600921175,35[&rate=0.0010990238668019707]:78.24214600921175)[&rate=0.00623075084652951]:5.353611071521925)[&rate=0.0031824036985853097]:88.4213240144739)[&rate=0.00402154424430146]:234.01241778491567,(((((4[&rate=0.0025406355027888013]:30.364744506391816,((5[&rate=0.001544835547787105]:17.999334666261102,37[&rate=0.005430587345727841]:17.999334666261102)[&rate=0.00273871604066508]:4.71472643401578,42[&rate=0.0016216179191192314]:22.714061100276883)[&rate=0.003590521216864647]:7.650683406114933)[&rate=0.0027997433229298824]:12.008543606348532,31[&rate=0.00212225819985007]:42.37328811274035)[&rate=0.004187252367055905]:16.71019450233181,36[&rate=6.024202230307214E-4]:59.08348261507216)[&rate=0.0031320833141527103]:28.126140882586256,23[&rate=0.0051469863379338425]:87.20962349765841)[&rate=0.003444588705495129]:112.06987484194025,((26[&rate=0.007791568509177933]:3.4789286513026187,30[&rate=0.002304065890486153]:3.4789286513026187)[&rate=0.0027228694390897938]:106.94957505602534,27[&rate=0.0016761433606530963]:110.42850370732796)[&rate=0.002539474853380907]:88.8509946322707)[&rate=0.003148678664098944]:206.75000054052458)[&rate=0.0024868141598161607]:65.14176800714142,(((((3[&rate=0.005132388353112517]:6.290944554510819,28[&rate=0.00915489502471807]:6.290944554510819)[&rate=0.0018173809851648494]:24.09097462411891,((20[&rate=0.00312007333391578]:10.446756938252712,(29[&rate=0.004025096731722028]:5.005589914155736,39[&rate=0.003229135788038286]:5.005589914155736)[&rate=0.0034688464742811654]:5.441167024096976)[&rate=0.0028516652549133064]:1.1616646419652792,40[&rate=0.002136588390953551]:11.60842158021799)[&rate=0.001756687237618427]:18.773497598411737)[&rate=0.0029120338192317173]:14.5718414844197,6[&rate=0.0022413313053514052]:44.95376066304943)[&rate=0.0029823156702862286]:263.5730901345083,((((7[&rate=6.684889748396053E-4]:37.152068145317685,19[&rate=7.09232959362088E-4]:37.152068145317685)[&rate=0.004517107999777047]:114.744005143403,((8[&rate=0.0017496724186698705]:18.28009005999383,18[&rate=0.0014454542052364581]:18.28009005999383)[&rate=0.0026529874137793384]:101.5994823451791,(10[&rate=0.0013930252032479775]:68.67761738301375,16[&rate=0.0016657890193790808]:68.67761738301375)[&rate=0.0071660245532809376]:51.20195502215917)[&rate=0.0014376696307784895]:32.016500883547764)[&rate=0.0013733758249967556]:14.498944650288081,(12[&rate=0.001880081427392186]:53.555418186461935,14[&rate=0.0021487153945971894]:53.555418186461935)[&rate=0.010386648377505957]:112.83959975254683)[&rate=0.005936401306608432]:4.152783753230153,((9[&rate=9.758609900728511E-4]:22.945382862446866,15[&rate=0.00101227213040248]:22.945382862446866)[&rate=0.0036620446047155243]:72.92009194455623,(11[&rate=0.0024582404322893107]:22.344969393717584,17[&rate=0.0014620930878945768]:22.344969393717584)[&rate=0.001734336245712961]:73.52050541328552)[&rate=0.0035721653833809745]:74.68232688523582)[&rate=0.0035978948406978333]:137.97904910531878)[&rate=0.007164041956415741]:95.47027768194926,(((24[&rate=0.0014381623476283814]:30.86631728430264,25[&rate=0.0017633240505617028]:30.86631728430264)[&rate=0.004350138285362392]:93.4977317481375,41[&rate=0.010023659889377676]:124.36404903244014)[&rate=0.0032340125520319]:74.58421492561175,38[&rate=0.003006625032341269]:198.94826395805188)[&rate=0.0028498767867470663]:205.04886452145507)[&rate=0.004659731700476936]:67.17413840775771)[&rate=1.0]:0.0;
tree STATE_633000 = ((((((1[&rate=0.0018499201039828288]:4.697496283148981,2[&rate=0.0022416383387131177]:4.697496283148981)[&rate=0.0037611302292009942]:6.582700553699842,(21[&rate=0.0031756895469476935]:0.2674593990703523,22[&rate=0.0014492201190771765]:0.2674593990703523)[&rate=0.0026036234558023145]:11.01273743777847)[&rate=0.002972012883475836]:107.2381674015366,13[&rate=0.0069829384348046395]:118.51836423838543)[&rate=0.0018165911706483318]:14.16788510974655,(((32[&rate=0.002581306684308316]:24.98190159060475,34[&rate=0.0018866804772151046]:24.98190159060475)[&rate=0.0015218713151103054]:59.314261898506615,33[&rate=0.002269830429089789]:84.29616348911136)[&rate=0.005363310620617701]:1.4987600010636584,35[&rate=0.0012107264509992395]:85.79492349017502)[&rate=0.0053098148166382695]:46.89132585795696)[&rate=0.004282694984259875]:215.64993740670099,(((((4[&rate=0.0031042242412318817]:27.168382501826393,((5[&rate=0.0016383010388573668]:14.008153392873915,37[&rate=0.005821860758005069]:14.008153392873915)[&rate=0.001438943736031452]:10.846236428295661,42[&rate=0.001674830667192607]:24.854389821169576)[&rate=0.0030709937064034958]:2.313992680656817)[&rate=0.0024230753901348934]:8.754999786011382,31[&rate=0.0023143631208139993]:35.923382287837775)[&rate=0.004247786193896295]:18.39296141747716,36[&rate=8.004839802708436E-4]:54.316343705314935)[&rate=0.003447849820538277]:47.15426726364599,23[&rate=0.004439862224091189]:101.47061096896093)[&rate=0.004973697321520865]:70.99665628671715,((26[&rate=0.005980304055345711]:4.640231409623231,30[&rate=0.0036324368377012085]:4.640231409623231)[&rate=0.0029016247929710406]:106.52855277711765,27[&rate=0.0019129543239682562]:111.16878418674088)[&rate=0.0025827084278716413]:61.2984830689372)[&rate=0.003397931266858618]:175.86891949915488)[&rate=0.002547999679415441]:132.00105933645733,(((((3[&rate=0.0023088067360684194]:8.907282428793575,28[&rate=0.0024537067704338404]:8.907282428793575)[&rate=0.0023283183946994474]:11.900593925073757,((20[&rate=0.004101821201848338]:5.040384504928532,(29[&rate=0.005656078148912764]:3.2512683468933514,39[&rate=0.003005628588591357]:3.2512683468933514)[&rate=0.003752294448431761]:1.7891161580351809)[&rate=0.0018811788625435635]:3.6848908883058353,40[&rate=0.0020276966770457158]:8.725275393234368)[&rate=0.004906962990810368]:12.082600960632965)[&rate=0.0035446353064149554]:24.275604076318242,6[&rate=0.002486765532242567]:45.083480430185574)[&rate=0.0031396935366652325]:213.77630333410693,(((7[&rate=7.045569260592358E-4]:38.8529418203377,19[&rate=0.001144106686581561]:38.8529418203377)[&rate=0.004990300615844253]:104.62813217280097,(12[&rate=0.002870310888522885]:54.93791400904489,14[&rate=0.002334154248145624]:54.93791400904489)[&rate=0.010810149703313284]:88.54315998409378)[&rate=0.0017003318949936452]:25.39897457461757,(((8[&rate=0.0013829254873305393]:17.188638270958183,18[&rate=0.0016333414345732786]:17.188638270958183)[&rate=0.002783186078149157]:104.06014732821592,(10[&rate=0.0015230980416118792]:51.353476103708104,16[&rate=0.0018213310048082463]:51.353476103708104)[&rate=0.006439270542877492]:69.895309495466)[&rate=0.0014634879733382863]:37.20748112749537,((9[&rate=0.0010285130275960324]:23.453561975893212,15[&rate=0.0013076742217627219]:23.453561975893212)[&rate=0.0023465639008939747]:82.66987845496392,(11[&rate=0.002590873428995364]:22.802741965131748,17[&rate=0.001540979508101273]:22.802741965131748)[&rate=0.0018279113942392643]:83.32069846572539)[&rate=0.004805237358440948]:52.33282629581234)[&rate=0.005504917739091514]:10.423781841086765)[&rate=0.011702428015120059]:89.97973519653627)[&rate=0.004303504483614728]:64.92633242886171,(((24[&rate=0.001604077713937476]:21.32389003573601,25[&rate=0.0019667520962569855]:21.32389003573601)[&rate=0.004575362356356302]:92.0441511981264,41[&rate=0.010705232992267926]:113.36804123386241)[&rate=0.004718733470228752]:100.98497441841948,38[&rate=0.004791190056591738]:214.3530156522819)[&rate=0.002635401150835616]:109.43310054087232)[&rate=0.002015055273802391]:156.55112989813608)[&rate=1.0]:0.0;
tree STATE_634000 = ((((((1[&rate=0.001423457742552137]:5.391513109452948,2[&rate=0.004032566385972709]:5.391513109452948)[&rate=0.002280947004364123]:10.329767162049162,(21[&rate=0.003107959023828793]:0.044121082693447805,22[&rate=0.0035548252813695125]:0.044121082693447805)[&rate=0.002127969460065242]:15.677159188808663)[&rate=0.002972544740203421]:102.03503053381388,13[&rate=0.006842206891996549]:117.75631080531599)[&rate=0.0030095955389295237]:24.031058130938902,((32[&rate=0.002385336399513063]:19.101666853826814,34[&rate=0.0017434455362896094]:19.101666853826814)[&rate=0.0018270399234359366]:67.50554377358542,(33[&rate=0.0022214199027833954]:81.19540376963224,35[&rate=0.0010299508026827408]:81.19540376963224)[&rate=0.00310208915145331]:5.411806857779993)[&rate=0.004350984185525306]:55.180158308842664)[&rate=0.004224677044010192]:222.13143327903242,(((((4[&rate=0.0030380179170214155]:33.496530934534256,((5[&rate=0.0014002110573521425]:18.773021955659665,37[&rate=0.004975785044614708]:18.773021955659665)[&rate=0.00409037363650682]:3.604248237247724,42[&rate=0.0035079264480858056]:22.37727019290739)[&rate=0.002288494036005979]:11.119260741626867)[&rate=0.003607820658814957]:12.737209291517871,31[&rate=0.0022650028094414703]:46.23374022605213)[&rate=0.003382549198219275]:9.699301533549466,36[&rate=7.451594672377703E-4]:55.93304175960159)[&rate=0.003567513540954063]:32.179918929009375,23[&rate=0.006207822311512166]:88.11296068861097)[&rate=0.0050850596816096]:100.20125064313623,((26[&rate=0.003648957712420863]:7.094089877285377,30[&rate=0.002259580607368692]:7.094089877285377)[&rate=0.004568353016670536]:61.331854863878654,27[&rate=0.003217415281803981]:68.42594474116403)[&rate=0.0027328921255832936]:119.88826659058317)[&rate=0.00328948798351092]:175.6045908835401)[&rate=0.002638868584579702]:95.49060000357275,(((((3[&rate=0.003176711114025818]:14.567497714131266,28[&rate=0.004291696489494345]:14.567497714131266)[&rate=0.0018329912826550658]:13.370398542689331,((20[&rate=0.0040143383129719965]:8.49527462511513,(29[&rate=0.003489713591507077]:5.46203568753584,39[&rate=0.004657214236999834]:5.46203568753584)[&rate=0.005076987714175087]:3.0332389375792896)[&rate=0.0021244814612671]:0.6016806818347824,40[&rate=0.0020181838400422786]:9.096955306949912)[&rate=0.004604585396891698]:18.840940949870685)[&rate=0.0035964457745888477]:11.877511809200545,6[&rate=0.002514578065941282]:39.81540806602114)[&rate=0.0030541971630785526]:211.19694194445626,(((7[&rate=0.0012073420023723121]:40.048699846960496,19[&rate=0.001119705389401715]:40.048699846960496)[&rate=0.004883868401285822]:109.91116054994248,((8[&rate=0.0012814368532583576]:18.853692455604506,18[&rate=0.0015134755468685713]:18.853692455604506)[&rate=0.0029087016547746872]:101.70293709653275,(10[&rate=0.0014906136864522579]:52.540523284158965,16[&rate=0.0017824859918103913]:52.540523284158965)[&rate=0.006301934963966005]:68.01610626797829)[&rate=0.0028459199057225366]:29.403230844765716)[&rate=0.0016640675287761227]:46.030582712058816,(((9[&rate=0.0010065770907344968]:24.357064189380498,15[&rate=0.001279784386248347]:24.357064189380498)[&rate=0.002373630880777809]:121.85812721438928,(11[&rate=0.0019764981470227]:23.681172621432584,17[&rate=0.001508113780310116]:23.681172621432584)[&rate=0.0018485429943864804]:122.5340187823372)[&rate=0.0018203180540557176]:45.8266286428248,(12[&rate=0.0028090934253170168]:48.40825918372269,14[&rate=0.00228437183524602]:48.40825918372269)[&rate=0.010094318838832734]:143.6335608628719)[&rate=0.005387509865090245]:3.9486230623672043)[&rate=0.011887493356667337]:55.02190690151562)[&rate=0.004211720130764521]:97.49984938366754,(((24[&rate=0.0027587466179277292]:22.145350838459702,25[&rate=0.0019248055689420867]:22.145350838459702)[&rate=0.0044777798687506126]:111.49271473239358,41[&rate=0.010476913750113755]:133.63806557085329)[&rate=0.0046180931898510795]:57.09372005201544,38[&rate=0.004689004435454138]:190.73178562286873)[&rate=0.003907901485313382]:157.78041377127622)[&rate=0.004454024861138803]:110.89720282471512)[&rate=1.0]:0.0;
tree STATE_635000 = ((((((1[&rate=0.003305373191372001]:4.903617077631518,2[&rate=0.002557623266587059]:4.903617077631518)[&rate=0.0036887331087076492]:2.337216356815671,(21[&rate=0.0029275497630002556]:0.15750887463426236,22[&rate=0.0033484765501058666]:0.15750887463426236)[&rate=0.0020044461464009816]:7.083324559812926)[&rate=0.0027999959404128743]:128.39112080618384,(((32[&rate=0.005058068160294526]:18.676772201128866,34[&rate=0.0016422428762528187]:18.676772201128866)[&rate=0.001527301487625206]:60.570235356885405,35[&rate=9.466261858195677E-4]:79.24700755801427)[&rate=0.002576576438260445]:5.3771660239138015,33[&rate=0.0021467281552254185]:84.62417358192808)[&rate=0.005546908435257091]:51.00778065870294)[&rate=0.0021932741350050473]:28.701725499401817,13[&rate=0.004586864190880449]:164.33367974003284)[&rate=0.004261281358110849]:178.71084471580144,(((((4[&rate=0.0020308520216431865]:31.563108081024637,(5[&rate=0.0015294864926135151]:16.57231879933976,(37[&rate=0.0035453805751085973]:14.688215254871064,42[&rate=0.003445649422419433]:14.688215254871064)[&rate=0.0029606335154589267]:1.8841035444686973)[&rate=0.0023754385809009243]:14.990789281684876)[&rate=0.006157608386368613]:6.714469054754126,31[&rate=0.0024277646344583806]:38.27757713577876)[&rate=0.003360770546775162]:23.057379252660965,36[&rate=9.587951479731384E-4]:61.33495638843973)[&rate=0.004160424307822694]:33.621701575584645,23[&rate=0.0060034156881520785]:94.95665796402437)[&rate=0.005465227677412427]:62.204547445815535,((26[&rate=0.0016563753311231548]:6.936289991145424,30[&rate=0.002128417595233581]:6.936289991145424)[&rate=0.004377399638105627]:71.89306438891704,27[&rate=0.00184318854890495]:78.82935438006247)[&rate=0.004117017897793852]:78.33185102977744)[&rate=0.00309854141984662]:185.88331904599437)[&rate=0.006760388555360417]:118.11946666020708,(((((3[&rate=0.002717358813501396]:10.349153860826034,28[&rate=0.002737973532936261]:10.349153860826034)[&rate=0.0019221616953053733]:23.594370291681884,(20[&rate=0.0015141107286085977]:11.510589470486227,((29[&rate=0.005954102894388365]:4.146111906879538,39[&rate=0.0027116867763095935]:4.146111906879538)[&rate=0.004842910042113544]:2.8883120317905426,40[&rate=0.0012383378852341958]:7.034423938670081)[&rate=0.002899260745060394]:4.476165531816147)[&rate=0.0020011606172236165]:22.432934682021692)[&rate=0.0022480604053104537]:25.035442896965854,6[&rate=0.0024271753366794904]:58.97896704947377)[&rate=0.0029255281998164726]:215.42439664969376,((((7[&rate=0.0011941480140192765]:38.86293041080647,19[&rate=0.0010801385318124773]:38.86293041080647)[&rate=0.005038893207898939]:115.10608671524948,(8[&rate=0.0012070526436461003]:21.349223700117516,18[&rate=0.0012714281593416048]:21.349223700117516)[&rate=0.002714949910300041]:132.61979342593844)[&rate=0.0033957611005642264]:17.813324043686464,(12[&rate=0.0015809516980015666]:43.8854177181543,14[&rate=0.005468172775846329]:43.8854177181543)[&rate=0.009563599503811833]:127.89692345158811)[&rate=0.004523422490186738]:22.311563646396706,(((9[&rate=0.0010384929606511212]:23.956706470327283,15[&rate=0.0012054960982198475]:23.956706470327283)[&rate=0.0034631785012094836]:58.28446203738958,(11[&rate=0.0018617673648600515]:23.245350733527626,17[&rate=0.0014205715410897616]:23.245350733527626)[&rate=0.0036348807087449426]:58.995817774189234)[&rate=0.003795760115088924]:65.25607606620532,(10[&rate=0.0013437395822312793]:55.460525571901535,16[&rate=9.098124222056398E-4]:55.460525571901535)[&rate=0.004828199400323297]:92.03671900202065)[&rate=0.0015152489170748985]:46.59666024221693)[&rate=0.012293000446486397]:80.30945888302841)[&rate=0.0038212207926851395]:179.29258248750392,(((24[&rate=0.0025986082652861195]:21.652752929314595,25[&rate=0.002453808985814033]:21.652752929314595)[&rate=0.004017308142701894]:108.72971530129564,41[&rate=0.009475754049184337]:130.38246823061024)[&rate=0.0036385930363036414]:184.21809207120725,38[&rate=0.00248186953526326]:314.6005603018175)[&rate=0.0035651517585762074]:139.09538588485395)[&rate=0.002423584252618226]:7.46804492936991)[&rate=1.0]:0.0;
tree STATE_636000 = (((((((1[&rate=0.003101092379554672]:2.6341306319628197,2[&rate=0.002399555379249828]:2.6341306319628197)[&rate=0.003460759639330209]:7.666875870519319,(21[&rate=0.003949298884002761]:1.3485125986776214,22[&rate=0.0012517295134350963]:1.3485125986776214)[&rate=0.0018805660692285324]:8.952493903804518)[&rate=0.002561446984397791]:123.69260030007526,((32[&rate=0.0029956764783045245]:29.811345701147868,34[&rate=0.0015407479198473364]:29.811345701147868)[&rate=0.001432910213261301]:53.60510202602654,(33[&rate=0.004592793402993384]:57.71821587239447,35[&rate=0.0016856510093608984]:57.71821587239447)[&rate=0.0012958016046447764]:25.698231854779948)[&rate=0.007148166438024024]:50.57715907538298)[&rate=0.0032009901552160847]:25.596225241893393,13[&rate=0.004303383843470734]:159.5898320444508)[&rate=0.005852271828555813]:216.2495517829545,(((((4[&rate=0.001905339991490267]:36.42243339866148,((5[&rate=0.0014349601791581084]:14.146463878566172,37[&rate=0.003326266671729975]:14.146463878566172)[&rate=0.004409829650473785]:4.361061523069287,42[&rate=0.0034847790090644553]:18.50752540163546)[&rate=0.001494851954003597]:17.914907997026024)[&rate=0.005236203368922179]:10.6034126664767,31[&rate=0.002168641030742157]:47.02584606513818)[&rate=0.002118892125385191]:20.253269768054665,36[&rate=9.156008168783191E-4]:67.27911583319285)[&rate=0.003983265154098593]:31.28768607811007,23[&rate=0.005737662344503054]:98.56680191130292)[&rate=0.0047833839778516326]:60.288283924518026,((26[&rate=0.0023659856539723096]:5.125818262399683,30[&rate=0.002809239503831601]:5.125818262399683)[&rate=0.003969900381630844]:85.40304327767521,27[&rate=0.0017292746180708897]:90.52886154007489)[&rate=0.0037688597293053603]:68.32622429574606)[&rate=0.002947273740970548]:216.98429799158436)[&rate=0.003225120488471478]:90.92162492090984,(((24[&rate=0.0014333971347953408]:34.542547463816,25[&rate=0.0021108953466396087]:34.542547463816)[&rate=0.006302388044256213]:117.72539144359678,41[&rate=0.008912382928688577]:152.26793890741277)[&rate=0.0034329426191917886]:56.82611689629309,38[&rate=0.00326557508370635]:209.09405580370586)[&rate=0.001363308952812097]:257.6669529446093)[&rate=0.004857998040962699]:6.055397517662868,((((3[&rate=0.0013304580680837557]:13.839833639757137,28[&rate=0.0028120113198483103]:13.839833639757137)[&rate=0.0017353510785074989]:26.267000393694424,(20[&rate=0.0017154126361327115]:17.242848270962885,((29[&rate=0.0028883310189855554]:3.7119893043301397,39[&rate=0.002544097356299532]:3.7119893043301397)[&rate=0.0024842771158375353]:9.982473010099849,40[&rate=0.0011618053263206913]:13.694462314429988)[&rate=0.002087125091146959]:3.548385956532897)[&rate=7.8875955581946E-4]:22.863985762488678)[&rate=0.0021091243221444274]:30.78082592882572,6[&rate=0.00205753896987964]:70.88765996227728)[&rate=0.0027447228138428137]:205.0019050078164,(((7[&rate=0.0011203465061076531]:41.05705926154497,19[&rate=0.0010133831116590749]:41.05705926154497)[&rate=0.00464358171809118]:105.2302465864785,(12[&rate=0.0017316021210717182]:45.11158503641823,14[&rate=0.005311941522153981]:45.11158503641823)[&rate=0.009766747734449611]:101.17572081160523)[&rate=0.0014315491868053512]:45.766706680575595,(((8[&rate=0.0035966552781625384]:19.866574837076012,18[&rate=0.0012972894357885123]:19.866574837076012)[&rate=0.0025859896504475065]:121.5540065677249,(10[&rate=0.003424908962826264]:60.168492937595616,16[&rate=0.0014973217263504817]:60.168492937595616)[&rate=0.006471846214732728]:81.2520884672053)[&rate=0.004517019480741837]:17.082948584592998,((9[&rate=9.743113470220909E-4]:24.391730270554923,15[&rate=0.001130993248668764]:24.391730270554923)[&rate=0.0032780561736718903]:62.637109116268185,(11[&rate=0.002172388434013985]:18.883233655535705,17[&rate=0.0016575825980195958]:18.883233655535705)[&rate=0.0031671349592610654]:68.1456057312874)[&rate=0.0027182870017329326]:71.4746906025708)[&rate=0.003374282485410976]:33.55048253920515)[&rate=0.012281413352128014]:83.8355524414946)[&rate=0.0019986522899480596]:196.92684129588434)[&rate=1.0]:0.0;
tree STATE_637000 = (((((((1[&rate=0.0033925083731936355]:9.93779457626226,2[&rate=0.001918285226840001]:9.93779457626226)[&rate=0.0010037185550225303]:10.03237561284946,(21[&rate=0.0013230861834820202]:0.3205132543105093,22[&rate=0.001347375973301332]:0.3205132543105093)[&rate=0.0034647437081869225]:19.64965693480121)[&rate=0.0023866307610021812]:122.63981644959037,((32[&rate=0.0026161660471351184]:12.636361334183336,34[&rate=0.002395883497891438]:12.636361334183336)[&rate=0.0013108347129470452]:55.074501217131015,(33[&rate=0.004140310554808681]:56.18140588772593,35[&rate=0.0017206722651549383]:56.18140588772593)[&rate=0.0014461895910850909]:11.52945666358842)[&rate=0.004512016834917404]:74.89912408738773)[&rate=0.0030975450663582875]:83.53586579783473,13[&rate=0.004036647474234216]:226.1458524365368)[&rate=0.0069637547115472586]:134.16605309295795,(((((4[&rate=0.005002313964245225]:37.286736464988195,((5[&rate=0.001346017132851692]:13.800160258676083,37[&rate=0.005164905616139041]:13.800160258676083)[&rate=0.001878928253243336]:3.4494171410351804,42[&rate=0.002046177837700198]:17.249577399711264)[&rate=0.0014958235218457839]:20.03715906527693)[&rate=0.0028814908103620834]:18.538533043919344,31[&rate=0.0020342222903191967]:55.82526950890754)[&rate=0.0018155057422242675]:14.253330926955215,36[&rate=0.0018436192030289586]:70.07860043586275)[&rate=0.004124355426607495]:25.43388297002336,23[&rate=0.004637387155852309]:95.51248340588612)[&rate=0.0031195317958498357]:88.38911575925405,((26[&rate=0.0020714665162627727]:17.535199200906014,30[&rate=0.001921152025356452]:17.535199200906014)[&rate=0.003673864953139933]:101.3863011100322,27[&rate=9.480341987726597E-4]:118.92150031093821)[&rate=0.0036528601598903275]:64.98009885420196)[&rate=0.0036351143241034663]:176.4103063643546)[&rate=0.003399401569327086]:102.4682974246939,((((3[&rate=0.0012971299445812307]:26.489882905908015,28[&rate=0.0022021647351406167]:26.489882905908015)[&rate=0.002885833670961384]:9.874186707378417,(20[&rate=0.0020643420458952505]:20.016095894338207,((29[&rate=0.0027093037796832495]:4.819735075448488,39[&rate=0.002386406730390908]:4.819735075448488)[&rate=0.001577790340570588]:6.15731930463534,40[&rate=0.0028209084149690075]:10.977054380083828)[&rate=0.0010322662878765603]:9.039041514254379)[&rate=8.079279474223701E-4]:16.347973718948225)[&rate=0.0018846708467273505]:31.743231650535336,6[&rate=0.0019300066617357258]:68.10730126382177)[&rate=0.0025745968327794645]:235.3191476011772,(((7[&rate=0.0010509041393117005]:42.146853290189625,19[&rate=0.0017762590240514168]:42.146853290189625)[&rate=0.002596587548573256]:133.0613722637083,(((8[&rate=0.005373534728272132]:19.574739191459496,18[&rate=0.001185228631383101]:19.574739191459496)[&rate=0.002425702417113856]:107.17799867070768,(10[&rate=0.0031127077508804842]:49.57526820901492,16[&rate=0.0010186404661500028]:49.57526820901492)[&rate=0.005365597782482551]:77.17746965315226)[&rate=0.002628341209514252]:36.38441426475538,((9[&rate=9.139206683105247E-4]:21.239611587909252,15[&rate=0.0016509153965963063]:21.239611587909252)[&rate=0.0030207229769074243]:79.46680241189068,(11[&rate=0.0022579491109734288]:20.212749446253234,17[&rate=0.003393814547687262]:20.212749446253234)[&rate=0.002845181121724864]:80.4936645535467)[&rate=0.0026029927534632928]:62.43073812712262)[&rate=0.0057251780577987415]:12.071073426975374)[&rate=0.002222501272454008]:50.516532625671914,(12[&rate=0.00320862223531418]:46.465736076134945,14[&rate=0.0021595295765028787]:46.465736076134945)[&rate=0.009161376025945902]:179.25902210343492)[&rate=0.01152017528353926]:77.70169068542913)[&rate=0.002494487833931354]:159.3537540891897)[&rate=0.005456748909846227]:5.736580118873576,(((24[&rate=0.0013445509704896673]:24.413393117664647,25[&rate=0.0019800558535616472]:24.413393117664647)[&rate=0.005991966960007451]:96.40727305504828,41[&rate=0.008453233100490646]:120.82066617271292)[&rate=0.003154933868859485]:185.04139731901202,38[&rate=0.0030631651493435064]:305.86206349172494)[&rate=0.001284680239179183]:162.6547195813373)[&rate=1.0]:0.0;
tree STATE_638000 = ((((((1[&rate=0.003152634539860106]:4.893927250229828,2[&rate=0.0013318558643760014]:4.893927250229828)[&rate=0.0019415909380229863]:7.9217812613989285,(21[&rate=7.937614230952547E-4]:3.4756164979883217,22[&rate=0.0012628558264429891]:3.4756164979883217)[&rate=0.00163550189368641]:9.340092013640435)[&rate=0.002195891232148162]:150.7474516727599,((32[&rate=0.0023974002333726715]:27.35307151492534,34[&rate=0.002195537880047263]:27.35307151492534)[&rate=0.004021959131063832]:46.67795387402996,(33[&rate=0.0035202162322067188]:63.86183980849291,35[&rate=8.665965442565253E-4]:63.86183980849291)[&rate=0.003636110327129504]:10.16918558046239)[&rate=0.00327917063059041]:89.53213479543336)[&rate=0.002983835985261411]:85.77966215861923,13[&rate=0.0020632449027308195]:249.3428223430079)[&rate=0.0065269222441674815]:127.6749475052429,(((((4[&rate=0.002167743936032542]:51.09088755378949,((5[&rate=7.168134359015571E-4]:18.723995945373495,37[&rate=0.00484091395394846]:18.723995945373495)[&rate=0.0017536360544677771]:16.999112537196986,42[&rate=0.0021487794608139837]:35.72310848257048)[&rate=0.0014130382353314409]:15.367779071219012)[&rate=0.0029606701569294233]:14.650974043797483,31[&rate=0.0013879502968670756]:65.74186159758698)[&rate=0.0031205029712298407]:14.014861394653366,36[&rate=0.0017279699938412127]:79.75672299224034)[&rate=0.003865636900182571]:48.6497416312766,23[&rate=0.003107518824484301]:128.40646462351694)[&rate=0.007111782568694046]:58.566785943535024,((26[&rate=0.002222860189832976]:6.72653521232013,30[&rate=0.0020615599249397313]:6.72653521232013)[&rate=0.0017198673513104]:113.32029950237165,27[&rate=0.0020923331199441835]:120.04683471469178)[&rate=0.0034146803345415614]:66.92641585236018)[&rate=0.003445929480565101]:190.04451928119883)[&rate=0.0031236603040063846]:87.60245989917792,(((((3[&rate=0.0020630907502401535]:23.16034351162575,28[&rate=0.0011679006678308721]:23.16034351162575)[&rate=0.0015653003290605676]:21.859142643723413,((20[&rate=0.002764079823604847]:9.90306229852388,(29[&rate=0.0029616322983829673]:7.466566807018596,39[&rate=0.004017601930220683]:7.466566807018596)[&rate=0.0026531381016417638]:2.4364954915052834)[&rate=8.508129448799413E-4]:0.4964229100273361,40[&rate=0.002643954396022884]:10.399485208551216)[&rate=0.0018163811079554715]:34.620000946797944)[&rate=0.0017664464907187342]:32.6073716956847,6[&rate=8.167772816173787E-4]:77.62685785103386)[&rate=0.0023528741968611194]:204.84483081678027,((((7[&rate=6.857867751271303E-4]:42.80841500796166,19[&rate=0.0016648352814983747]:42.80841500796166)[&rate=0.0025550499168098153]:108.63206765541881,(12[&rate=0.001699976949164356]:47.43164946174382,14[&rate=0.0034316916109754588]:47.43164946174382)[&rate=0.008586687993443576]:104.00883320163665)[&rate=0.004929859877440926]:42.1455121068679,((8[&rate=0.0016085886057975365]:22.90282490302375,18[&rate=0.0018685786031667105]:22.90282490302375)[&rate=0.002275919016574545]:138.8949101104837,(10[&rate=0.0011917053667399665]:50.219254715520385,16[&rate=9.645759084524025E-4]:50.219254715520385)[&rate=0.0032167165623016637]:111.57848029798706)[&rate=0.0015402134695765334]:31.788259756740928)[&rate=0.0011937279262928357]:11.598341035870618,((9[&rate=0.0016200169958556845]:20.20567887696552,15[&rate=0.0028231977632324243]:20.20567887696552)[&rate=0.002913990253373582]:50.252550910945956,(11[&rate=0.002116309216660531]:19.16476103448923,17[&rate=0.0011846450574058592]:19.16476103448923)[&rate=0.0027433841091645175]:51.293468753422246)[&rate=0.0012982741996095453]:134.7261060182075)[&rate=0.010797521083009867]:77.28735286169515)[&rate=0.006037819412451823]:129.79360821302907,(((24[&rate=0.0012602080344895027]:23.825277905655255,25[&rate=0.0032210573471887953]:23.825277905655255)[&rate=0.005616094198829079]:116.89053554047412,41[&rate=0.008683542684948621]:140.71581344612937)[&rate=0.003053165536157482]:119.86788564330917,38[&rate=0.00443881274073202]:260.58369908943854)[&rate=0.0014123341841035294]:151.68159779140467)[&rate=0.005673216793033581]:52.3549328665855)[&rate=1.0]:0.0;
tree STATE_639000 = ((((((1[&rate=0.0020117987506853793]:12.236320870261673,2[&rate=0.001138599871449717]:12.236320870261673)[&rate=0.002429441301043447]:9.52366592274912,(21[&rate=0.0014707721894991481]:3.8106436483824315,22[&rate=0.0012290633487163504]:3.8106436483824315)[&rate=0.0017550887309273303]:17.94934314462836)[&rate=0.0023564533743398314]:177.96423424642336,(((32[&rate=0.0025726965828209167]:30.741346960626228,34[&rate=0.0023560741853666215]:30.741346960626228)[&rate=0.004190216898866798]:35.37343440729417,33[&rate=0.0029236407136951545]:66.1147813679204)[&rate=0.004403550372098362]:7.518158517623192,35[&rate=0.0012871218897064246]:73.63293988554359)[&rate=0.0035189414593050973]:126.09128115389056)[&rate=0.00401539713750893]:71.52548468328001,13[&rate=0.0022141080312254703]:271.24970572271417)[&rate=0.009808565273413727]:146.76527721462315,(((((4[&rate=0.0013184284051371274]:48.98200899407821,((5[&rate=7.692263692064486E-4]:13.076272357971959,37[&rate=0.0051948784411085525]:13.076272357971959)[&rate=0.0027131413841988534]:13.662255663820332,42[&rate=0.0023058968206973937]:26.73852802179229)[&rate=0.0030892732940112984]:22.243480972285916)[&rate=0.0018405029219271697]:12.975808763441371,36[&rate=0.001811736984718138]:61.95781775751958)[&rate=0.0067106967096967176]:5.605850804731318,31[&rate=0.001562636398079071]:67.5636685622509)[&rate=0.0040774064064718445]:56.13446459474572,23[&rate=0.0033347385844961107]:123.69813315699662)[&rate=0.007631791495452328]:57.69229205359494,((26[&rate=0.0018851989951322668]:10.152156396269739,30[&rate=0.0017484008741326064]:10.152156396269739)[&rate=0.0026430495019256948]:87.86212842187376,27[&rate=0.0022453231600093972]:98.0142848181435)[&rate=0.0027063800624800476]:83.37614039244806)[&rate=0.004710594257814832]:236.62455772674576)[&rate=0.005643030981693174]:29.7671741966966,(((((3[&rate=0.0038685619540679236]:13.92308463553642,28[&rate=0.002652911760711853]:13.92308463553642)[&rate=0.0016053348757093051]:25.476514004549692,(20[&rate=0.0029327516247261765]:9.355292370314134,((29[&rate=0.00475914833393673]:2.820291523528167,39[&rate=0.004311366377007956]:2.820291523528167)[&rate=0.001858254068373442]:4.566921263040843,40[&rate=0.0029337380984740128]:7.387212786569011)[&rate=0.002247077310672393]:1.9680795837451228)[&rate=0.0018389125595764523]:30.04430626977198)[&rate=0.0022537709402216007]:48.82623391931233,6[&rate=0.0010387932761426193]:88.22583255939844)[&rate=0.002524914831412138]:240.59244605496974,(((7[&rate=0.0012452493535927264]:42.181212107045745,19[&rate=0.0017662877223630238]:42.181212107045745)[&rate=0.0027253766335184407]:139.054651991778,(12[&rate=0.0019168732026985053]:45.79122905737837,14[&rate=0.002443720239576765]:45.79122905737837)[&rate=0.009022147148942545]:135.4446350414454)[&rate=0.0029993318769656386]:40.615182312279416,(((8[&rate=0.0011819526418172313]:24.784751435914778,18[&rate=0.0018751815107697324]:24.784751435914778)[&rate=0.002458073308148424]:132.96039413762,((9[&rate=0.0018789768468754494]:19.212328064752693,15[&rate=0.0013940929811234288]:19.212328064752693)[&rate=0.003088356532735369]:54.58360364381765,(11[&rate=0.002205123609841478]:20.34655672400145,17[&rate=0.0012343606334728348]:20.34655672400145)[&rate=0.004121101915957823]:53.449374984568905)[&rate=0.0025462046481887035]:83.94921386496443)[&rate=0.0017172930516043293]:52.0551537323538,(10[&rate=0.0012788420898705267]:51.53959598796198,16[&rate=0.0010351050729883384]:51.53959598796198)[&rate=0.002427590331277059]:158.2607033179266)[&rate=0.0015773913500792148]:12.050747105214583)[&rate=0.007219356254316822]:106.96723220326501)[&rate=0.006593289600253781]:65.42498741853348,(((24[&rate=0.0014531294978576163]:22.524709803243073,25[&rate=0.0019544619572998646]:22.524709803243073)[&rate=0.005948988949492662]:94.1331341008007,41[&rate=0.010757349778953647]:116.65784390404377)[&rate=0.0071886977273250595]:70.02820279806741,38[&rate=0.004763375848124803]:186.68604670211118)[&rate=0.0015254366926984203]:207.55721933079047)[&rate=0.007410402959585984]:53.538891101132265)[&rate=1.0]:0.0;
tree STATE_640000 = ((((((1[&rate=0.0028732734992081795]:6.5451270526042675,2[&rate=0.0015679841560687874]:6.5451270526042675)[&rate=0.00190253591472859]:9.421182161752927,(21[&rate=0.003058045076062152]:2.705379941590173,22[&rate=0.0020373740870628276]:2.705379941590173)[&rate=0.0015983175702622763]:13.260929272767022)[&rate=0.0024798654153531234]:171.13216229555462,((32[&rate=0.0026820338856491334]:19.34149503657177,34[&rate=0.0030131900723714797]:19.34149503657177)[&rate=0.002848179479165188]:54.281646958266606,(33[&rate=0.003271614789931405]:73.45863248309142,35[&rate=0.0010331775752107266]:73.45863248309142)[&rate=0.006975192485386436]:0.1645095117469566)[&rate=0.0035985660469764653]:113.47532951507343)[&rate=0.004123249418177589]:73.75562651605998,13[&rate=0.002298583725597869]:260.8540980259718)[&rate=0.0045907683879399435]:158.4137082895437,(((((4[&rate=0.0013744604326806702]:56.26618828434834,((5[&rate=8.781612155136778E-4]:13.931329087040812,37[&rate=0.006343580913141577]:13.931329087040812)[&rate=0.001584102888152946]:13.91925966639526,42[&rate=8.764209615688958E-4]:27.85058875343607)[&rate=0.0032205646448537958]:28.415599530912267)[&rate=0.006624535025723315]:8.972612393991817,31[&rate=0.001823551786685708]:65.23880067834016)[&rate=0.003665762842240367]:20.647796606353907,36[&rate=0.0017660353599957103]:85.88659728469406)[&rate=0.004758928189940114]:44.69426999204762,23[&rate=0.0034764619905521023]:130.58086727674169)[&rate=0.004879017677241923]:65.14633651746055,((26[&rate=0.0036123779280533975]:7.4454717412203495,30[&rate=0.0018227063468870134]:7.4454717412203495)[&rate=0.002755376740867005]:92.62553350683991,27[&rate=0.002340747385288218]:100.07100524806026)[&rate=0.002756951483039171]:95.65619854614198)[&rate=0.003211829915938139]:223.54060252131325)[&rate=6.938853918395543E-4]:59.62360606788866,(((((3[&rate=0.0033249374407777017]:20.960663203144698,28[&rate=0.0022801148708488437]:20.960663203144698)[&rate=0.0018196747283228513]:43.42010010156134,(20[&rate=0.0019454912477095277]:16.559737058280497,((29[&rate=0.0047957259811479205]:5.269871625408233,39[&rate=0.002547149713678318]:5.269871625408233)[&rate=0.00191020526359346]:8.52151522893162,40[&rate=0.0030584193426725858]:13.791386854339851)[&rate=0.0022541531063467496]:2.7683502039406456)[&rate=0.0012050947192957734]:47.82102624642554)[&rate=0.002301912018216141]:31.379144328030065,6[&rate=0.001082941060909754]:95.7599076327361)[&rate=0.0026415145626446012]:261.379995904288,((((7[&rate=0.0012981713369231978]:34.99496799742536,19[&rate=0.0018413533701628173]:34.99496799742536)[&rate=0.00342976190716993]:143.6624329665994,(12[&rate=0.0019983385986749452]:50.097682560167954,14[&rate=0.005618744272708616]:50.097682560167954)[&rate=0.009365570858749462]:128.5597184038568)[&rate=0.0015023990634506588]:30.682947640954865,((8[&rate=0.0014850628165818049]:25.378619458691137,18[&rate=0.001954875047143188]:25.378619458691137)[&rate=0.0025625392243631886]:147.3141575958823,((9[&rate=5.131407144999563E-4]:19.540652908389436,15[&rate=0.0025045995864334874]:19.540652908389436)[&rate=0.003407169557442612]:44.25271128821248,(11[&rate=0.002629545624912765]:20.72893106531399,17[&rate=0.0012868198559409835]:20.72893106531399)[&rate=0.00455343191537223]:43.06443313128793)[&rate=0.0025966748068543153]:108.89941285797153)[&rate=0.0022248202631223054]:36.647571550406184)[&rate=0.0016587646765071783]:3.2423782300113544,(10[&rate=0.0013331917344354242]:56.90387321265758,16[&rate=0.0010790961124214665]:56.90387321265758)[&rate=0.002547920211428492]:155.6788536223334)[&rate=0.007574883047032981]:144.55717670203313)[&rate=0.011524449396033351]:48.98002177730609,(((24[&rate=0.0018891996942807898]:9.502852806985107,25[&rate=0.0017766435819240266]:9.502852806985107)[&rate=0.009089588267540928]:115.868931744437,41[&rate=0.009801853832549001]:125.37178455142211)[&rate=0.007960783235795224]:32.26209192572077,38[&rate=0.005037221460751318]:157.63387647714288)[&rate=0.0020420113384879376]:248.48604883718733)[&rate=0.010045409984672432]:72.77148706907394)[&rate=1.0]:0.0;
tree STATE_641000 = ((((((1[&rate=0.002564894496224272]:7.0845276284348015,2[&rate=0.006097681153216858]:7.0845276284348015)[&rate=0.002413132519669008]:7.0015873347560715,(21[&rate=0.003136120197326017]:0.9816888311658664,22[&rate=0.00205131605278047]:0.9816888311658664)[&rate=0.0017194470568402237]:13.104426132025006)[&rate=0.0024683206269538417]:117.85744883918304,(((32[&rate=0.002845060590784539]:20.635020271780768,34[&rate=0.0031963460168484992]:20.635020271780768)[&rate=0.0026257746497158553]:37.55111046034378,33[&rate=0.0032998990829450755]:58.186130732124546)[&rate=0.002638313736142431]:1.6209924550039432,35[&rate=0.00148101341299679]:59.80712318712849)[&rate=0.003646929029876874]:72.13644061524542)[&rate=0.002379561021214395]:97.6036469846006,13[&rate=0.0031641643347371487]:229.54721078697452)[&rate=0.004615862464520264]:203.9477075231435,(((((4[&rate=0.0013838660103575296]:49.20983981041336,((5[&rate=0.002735720850010551]:9.920953601400422,37[&rate=0.005755721303547316]:9.920953601400422)[&rate=0.003014698235222995]:7.880453510959255,42[&rate=0.0015617852381402976]:17.801407112359676)[&rate=0.0013266280734661926]:31.40843269805368)[&rate=0.0054090135384501385]:12.84980283610831,31[&rate=0.0017418768618799366]:62.05964264652167)[&rate=0.00219444526049231]:26.441937708787975,36[&rate=0.001821095031103137]:88.50158035530964)[&rate=0.0029322413721018965]:48.422032612128675,23[&rate=0.003465231416945089]:136.92361296743832)[&rate=0.006966789020970828]:44.15109513529006,((26[&rate=0.0022485037447764356]:7.1717138626851025,30[&rate=0.0018351793186220484]:7.1717138626851025)[&rate=0.002774232074457577]:77.44567558458496,27[&rate=0.0023567653664761483]:84.61738944727006)[&rate=0.0027758175927564827]:96.45731865545832)[&rate=0.0032315609167133854]:252.42021020738963)[&rate=0.0010174644529402366]:60.43415299185875,(((((3[&rate=0.002525797856865952]:9.728287870345882,28[&rate=0.0018238464601877781]:9.728287870345882)[&rate=0.0011846015169633209]:34.925434546990935,((20[&rate=0.0018128056823530744]:13.015392870618053,(29[&rate=0.006684355215738556]:3.3372243380096958,39[&rate=0.002564580127764423]:3.3372243380096958)[&rate=0.0024962818997864445]:9.678168532608357)[&rate=0.0011813357819984052]:7.77162921044369,40[&rate=0.0014416971091932556]:20.787022081061743)[&rate=0.0011835810547859767]:23.866700336275073)[&rate=0.001978048655883946]:61.72100113671767,6[&rate=0.0010903517407850427]:106.37472355405448)[&rate=0.002160524841385915]:226.08700792815074,((((7[&rate=0.0011370651717472877]:35.88767103849697,19[&rate=0.0017678456796723513]:35.88767103849697)[&rate=0.003599144855001583]:146.50931514831015,((8[&rate=0.0014952252580346546]:24.445488924503408,18[&rate=0.002366123038415139]:24.445488924503408)[&rate=0.002142612852141715]:115.75624003602634,((9[&rate=0.0019374844645316564]:18.822174903056563,15[&rate=0.001343351017053423]:18.822174903056563)[&rate=0.0036284734897635506]:39.81167290375359,(11[&rate=5.995486847361952E-4]:19.96676200605521,17[&rate=0.003367937899752893]:19.96676200605521)[&rate=0.007188012578666476]:38.66708580075495)[&rate=0.0033705242425775745]:81.5678811537196)[&rate=0.0016460813378039623]:42.19525722627736)[&rate=0.0016139093337758038]:11.069509988817657,(10[&rate=0.0013895291815455544]:52.82362598003051,16[&rate=6.421050595922953E-4]:52.82362598003051)[&rate=0.0018757759484717093]:140.64287019559424)[&rate=0.0031003825107524595]:15.789661491180823,(12[&rate=0.0039427763280137414]:45.923020688926734,14[&rate=0.003221221641197495]:45.923020688926734)[&rate=0.005322874710159418]:163.33313697787887)[&rate=0.0075494573380297855]:123.20557381539962)[&rate=0.003905101376177988]:131.2250221455381,(((24[&rate=0.005875526910019072]:11.749156903433645,25[&rate=0.0018764314864777218]:11.749156903433645)[&rate=0.008768020584394548]:76.36852584635446,41[&rate=0.00970522599606708]:88.1176827497881)[&rate=0.0026706499506622904]:131.48050331467425,38[&rate=0.0021491171926876105]:219.59818606446237)[&rate=0.002035000685518964]:244.08856756328095)[&rate=0.0104724891403469]:30.242317674233448)[&rate=1.0]:0.0;
tree STATE_642000 = ((((((1[&rate=0.0021939310367179144]:3.7746296468132385,2[&rate=0.005215766946260623]:3.7746296468132385)[&rate=0.0019489562194944775]:12.284142043840443,(21[&rate=0.002678582361148831]:1.2749041281601838,22[&rate=8.697558363810009E-4]:1.2749041281601838)[&rate=8.969122874240667E-4]:14.783867562493498)[&rate=0.002111324750400783]:175.77560878184428,(((32[&rate=0.005581551860500083]:10.294327811662523,34[&rate=0.002734055042332795]:10.294327811662523)[&rate=0.002232669144920852]:59.173375723830844,35[&rate=0.0010279536508247394]:69.46770353549337)[&rate=0.0019920046078290596]:12.984761920784194,33[&rate=0.0026443163906430586]:82.45246545627757)[&rate=0.0031901876576749346]:109.3819150162204)[&rate=0.004364409469529556]:38.165419876123224,13[&rate=0.002706527831641744]:229.9998003486212)[&rate=0.00465436718335054]:162.65111519316486,(((((4[&rate=0.002227987182741248]:39.77911540218827,((5[&rate=9.132286702609585E-4]:16.471279258426375,37[&rate=0.011418979151067437]:16.471279258426375)[&rate=0.0031412177282397606]:5.177646981303379,42[&rate=0.001438210028597035]:21.648926239729754)[&rate=0.0010309870336025339]:18.130189162458514)[&rate=0.0046267020719574685]:8.26609438160635,31[&rate=0.0014899473311845118]:48.04520978379462)[&rate=0.0018770602738084848]:26.378585916248497,36[&rate=0.001185731444436769]:74.42379570004312)[&rate=0.0013162454876839127]:75.47521894964856,23[&rate=0.002964051256781625]:149.89901464969168)[&rate=0.005670983451582146]:92.96611077033899,((26[&rate=0.0036829900697456005]:8.301174113199167,30[&rate=0.0015697553528984198]:8.301174113199167)[&rate=0.002372991895054777]:123.66893300736196,27[&rate=0.0010145475928994697]:131.97010712056112)[&rate=0.0010296043573013716]:110.89501829946954)[&rate=0.004507247725449943]:149.78579012175538)[&rate=0.002026168306921139]:97.18147103523324,(((((3[&rate=0.0021604889865104483]:22.80163116245971,28[&rate=0.0025482146617846254]:22.80163116245971)[&rate=0.0010132713209197453]:26.206607785858214,(20[&rate=0.0019360863919913012]:23.098201930123086,((29[&rate=0.002861271099211561]:6.901976022222283,39[&rate=0.0024278697116071517]:6.901976022222283)[&rate=0.0027637761646214167]:8.950529385530512,40[&rate=0.0016807070842987575]:15.852505407752794)[&rate=8.014963652963531E-4]:7.245696522370292)[&rate=0.002250744783079678]:25.91003701819484)[&rate=0.0026381783180076117]:22.962355303329858,6[&rate=0.002147902752230806]:71.97059425164778)[&rate=0.0032008631625902494]:272.98594988525804,((((7[&rate=9.726102086224879E-4]:43.53239641896215,19[&rate=0.001512160250829168]:43.53239641896215)[&rate=0.0034527205205738746]:130.55827094066314,((9[&rate=0.0013271626469828512]:21.894765562393108,15[&rate=0.0017362696255220995]:21.894765562393108)[&rate=0.003203340038407783]:20.80583080072962,(11[&rate=5.128353113168863E-4]:22.197143791056597,17[&rate=0.0028808294059984333]:22.197143791056597)[&rate=0.006148402560756338]:20.50345257206613)[&rate=0.0011898279052806845]:131.39007099650257)[&rate=0.0011157667049201967]:39.879328009674566,((8[&rate=0.00127896921503626]:17.48754386292007,18[&rate=0.002023908109403328]:17.48754386292007)[&rate=0.001373353217187034]:164.35196099551743,(10[&rate=0.0014309213229687819]:57.88110373992384,16[&rate=5.492367117426901E-4]:57.88110373992384)[&rate=0.00331977721652954]:123.95840111851365)[&rate=0.0018990887127048584]:32.13049051086236)[&rate=0.0026177124677135536]:58.10664780177382,(12[&rate=0.001771089406140863]:48.39433668632152,14[&rate=0.002869984956383103]:48.39433668632152)[&rate=0.004491129742132628]:223.68230648475213)[&rate=0.006473309675969844]:72.87990096583212)[&rate=0.0034861817981401626]:99.59620511495547,(((24[&rate=0.0030631077989293903]:21.867620349484657,25[&rate=0.0016385758551510049]:21.867620349484657)[&rate=0.007499892303173599]:82.13019778797208,41[&rate=0.008301548684547256]:103.99781813745673)[&rate=0.0017786769170816267]:202.5167967835403,38[&rate=0.0019402843327741047]:306.514614920997)[&rate=0.003421970026645187]:138.03813433086424)[&rate=0.008516388642329183]:45.279637325158035)[&rate=1.0]:0.0;
tree STATE_643000 = ((((((1[&rate=0.0035220633919869214]:6.908536561031904,2[&rate=0.0024156585005332912]:6.908536561031904)[&rate=0.0022507584328291825]:8.705889273174936,(21[&rate=0.0013529309067201326]:3.1755774555732312,22[&rate=0.001050678929736132]:3.1755774555732312)[&rate=0.0010040515426395528]:12.438848378633608)[&rate=0.0028516581808970118]:161.86490454978417,((32[&rate=0.006248287413219419]:14.496731139301168,34[&rate=0.0019095137808183256]:14.496731139301168)[&rate=0.0012593572740899684]:69.50776361144301,(33[&rate=0.0033911290709841024]:71.90233768944623,35[&rate=0.0017323902889157749]:71.90233768944623)[&rate=8.164612809429914E-4]:12.102157061297959)[&rate=0.0043012556211209285]:93.47483563324681)[&rate=0.004885753180815423]:32.8176735809723,13[&rate=0.003029831883058592]:210.2970039649633)[&rate=0.005181850447032001]:235.92377725249136,(((((4[&rate=0.0021276476563584306]:46.539414980489,((5[&rate=0.0026998632395081354]:8.002186368876647,37[&rate=0.007298329774085647]:8.002186368876647)[&rate=0.0026401331049454822]:19.47002173421303,42[&rate=0.001610009159427162]:27.472208103089677)[&rate=0.001100353464692284]:19.06720687739932)[&rate=0.005171998166748384]:8.787376452498044,31[&rate=0.0016288852199465179]:55.326791432987044)[&rate=0.0032357693439702523]:10.544538877245792,36[&rate=0.0013273711406544845]:65.87133031023284)[&rate=0.001473475534924526]:90.2935877962815,23[&rate=0.003318117366392628]:156.16491810651434)[&rate=0.006470851784917922]:109.44602611747632,((26[&rate=0.0015033978859740598]:10.165608656263267,30[&rate=0.0013869103160640505]:10.165608656263267)[&rate=0.002268955581722248]:129.8172713484523,27[&rate=0.001135738789828834]:139.98288000471555)[&rate=0.001171591912159056]:125.6280642192751)[&rate=0.004962288020997955]:180.609836993464)[&rate=0.00228327828467252]:33.33718041338028,((((3[&rate=0.002250441531722086]:24.312205175584,28[&rate=0.0015988352938032544]:24.312205175584)[&rate=7.5997674938533E-4]:77.5732937346414,(6[&rate=0.0024044771180095534]:77.87292316419428,(20[&rate=6.674582143580229E-4]:41.59213121726348,((29[&rate=0.0032030597657687052]:7.521124460109566,39[&rate=0.0027178870928804785]:7.521124460109566)[&rate=0.003093918726166617]:13.06207999629138,40[&rate=0.0014717939016507075]:20.583204456400946)[&rate=0.002051774604652897]:21.008926760862533)[&rate=0.0025196039828780585]:36.2807919469308)[&rate=8.935782316263097E-4]:24.012575746031118)[&rate=0.003529144870184471]:283.1248865694956,(((((7[&rate=0.0011162458655181798]:46.39263056401782,19[&rate=0.0021779472048527255]:46.39263056401782)[&rate=0.005151851145750528]:99.34769074793144,(10[&rate=0.001674656160906473]:61.11069792317623,16[&rate=6.427905072441045E-4]:61.11069792317623)[&rate=0.0042882952533472175]:84.62962338877303)[&rate=0.005806561744971235]:13.390860297889333,(8[&rate=0.0013325225429715896]:19.985026295795684,18[&rate=0.0021086537100569115]:19.985026295795684)[&rate=0.0015496208704630866]:139.14615531404291)[&rate=5.066098503857359E-4]:119.89495294753377,((9[&rate=8.77182217829306E-4]:23.28759536422101,15[&rate=0.0019436729997866493]:23.28759536422101)[&rate=0.002029602941812613]:52.35333792750734,(11[&rate=0.001404769376722316]:23.609209305050772,17[&rate=0.0016221073628665574]:23.609209305050772)[&rate=0.005162954329256515]:52.03172398667758)[&rate=0.0012091405838552123]:203.385201265644)[&rate=0.005148483267201096]:40.979568867102046,(12[&rate=0.0012489161187093508]:53.17985958976927,14[&rate=0.0032128145231275344]:53.17985958976927)[&rate=0.00403389157552032]:266.82584383470515)[&rate=0.007106325146783564]:65.00468205524658)[&rate=0.008437079652708797]:70.96846931053113,(((24[&rate=0.003578211795424105]:7.323393916229521,25[&rate=0.0027979783294005403]:7.323393916229521)[&rate=0.00830359046905404]:95.5054332790221,41[&rate=0.009293197206211738]:102.82882719525162)[&rate=0.002582002997206163]:166.41378243657766,38[&rate=0.0021607387833988607]:269.2426096318293)[&rate=0.0040286214292431744]:186.73624515842283)[&rate=0.004358196848242349]:23.579106840582824)[&rate=1.0]:0.0;
tree STATE_644000 = (((((1[&rate=0.003515663910671893]:6.266762730276443,2[&rate=0.0010036413593973407]:6.266762730276443)[&rate=0.0025858607911349923]:8.571174557921537,(21[&rate=0.0013504726726980595]:0.030961452798982658,22[&rate=0.0013413087347079443]:0.030961452798982658)[&rate=0.0010022272117370863]:14.806975835399)[&rate=0.0027968725451959857]:149.34448090207914,((32[&rate=0.006026307882584446]:14.230008093765937,34[&rate=0.003155882903930603]:14.230008093765937)[&rate=0.0014130916292817912]:61.07963893476967,(33[&rate=0.002858539480879184]:72.81178873129045,35[&rate=0.001587349648360625]:72.81178873129045)[&rate=7.063125883499489E-4]:2.497858297245159)[&rate=0.00415891499704934]:88.87277116174153)[&rate=0.005586653818459196]:28.9246679440449,13[&rate=0.0037549567025648356]:193.10708613432203)[&rate=0.0028749787473935267]:262.3375323970025,(((((3[&rate=0.003138173498939473]:26.582992863929018,28[&rate=0.0015959302590410236]:26.582992863929018)[&rate=8.243463291882591E-4]:24.246277298053005,(6[&rate=0.0038209366108605943]:42.869905959378336,(20[&rate=6.143297036058926E-4]:22.764513493656274,((29[&rate=0.004246175234251088]:6.822443804125291,39[&rate=0.0015976707878249106]:6.822443804125291)[&rate=0.003219059356525744]:7.65659188344415,40[&rate=0.003932388066052925]:14.479035687569441)[&rate=0.0013907357513724954]:8.285477806086833)[&rate=0.0029346525360597]:20.105392465722062)[&rate=0.005437190668782441]:7.9593642026036875)[&rate=0.002109549908717534]:277.47073352062,((((7[&rate=0.001114217680967154]:44.63159909781537,19[&rate=0.0012581379316613662]:44.63159909781537)[&rate=0.003129889254029098]:149.141428391231,(((9[&rate=0.0015165625151785848]:22.472332488294867,15[&rate=0.0016988479372719227]:22.472332488294867)[&rate=0.0019919726643671497]:50.78180713708932,(11[&rate=0.0014022169537878761]:22.792321238256765,17[&rate=0.0016191600434675788]:22.792321238256765)[&rate=0.00354468618175959]:50.46181838712742)[&rate=0.002344848690322805]:59.84326246797828,(10[&rate=0.0016716133619508378]:49.17256706214109,16[&rate=0.0013134313666521916]:49.17256706214109)[&rate=0.00428050355220704]:83.92483503122136)[&rate=0.0012942058911356602]:60.67562539568388)[&rate=0.0020869538474712485]:27.53471801225203,(8[&rate=0.0013301013903214123]:19.186452077943994,18[&rate=0.003912117261303931]:19.186452077943994)[&rate=0.0015743167385417632]:202.1212934233544)[&rate=5.381641712441237E-4]:31.444566393357746,(12[&rate=0.001187402896116054]:52.140069501071814,14[&rate=0.003054572851047622]:52.140069501071814)[&rate=0.004119027750578052]:200.6122423935843)[&rate=0.006899681057605974]:75.54769178794592)[&rate=0.008421749737377412]:120.8307511115388,(((24[&rate=0.005765120943432814]:16.391924480550596,25[&rate=0.0019815322668585117]:16.391924480550596)[&rate=0.00543929456583571]:113.97608739920254,41[&rate=0.008910227500484652]:130.36801187975314)[&rate=0.001629193292242211]:101.05078112508232,38[&rate=0.003630832282610227]:231.41879300483546)[&rate=0.00396529028459058]:217.71196178930538)[&rate=0.0022400785222926557]:5.143282323901758,(((((4[&rate=0.0021237817857290694]:40.455879887212724,((5[&rate=0.002694957670689109]:11.410567676380307,37[&rate=0.005582547969082623]:11.410567676380307)[&rate=0.002635336063951636]:5.208184565193328,42[&rate=0.002909682161213253]:16.618752241573635)[&rate=0.0010983541561468315]:23.83712764563909)[&rate=0.002829766804232207]:12.218565159032487,31[&rate=0.0030178008733709114]:52.67444504624521)[&rate=0.0068731136103625185]:12.183790318966018,36[&rate=9.945164338817064E-4]:64.85823536521123)[&rate=0.001684639900139812]:80.5899068057693,23[&rate=0.0032539865831175026]:145.44814217098053)[&rate=0.006692839187626258]:88.77763279740591,((26[&rate=0.0023788064912577626]:13.543770000027843,30[&rate=7.926490346014311E-4]:13.543770000027843)[&rate=0.0022945956114324146]:143.1296748972818,27[&rate=0.0011481980955402374]:156.67344489730965)[&rate=0.0011536912883326944]:77.5523300710768)[&rate=0.0029745162136658155]:220.04826214965615)[&rate=0.0013344262181991392]:1.1705814132819228)[&rate=1.0]:0.0;
tree STATE_645000 = (((((((1[&rate=0.0012692013945656917]:9.623575184285848,2[&rate=0.0012772225448985353]:9.623575184285848)[&rate=0.001536260181561072]:13.769667513953117,(21[&rate=0.003090756804781836]:0.4168306419521618,22[&rate=0.00189795119587856]:0.4168306419521618)[&rate=0.001195088966492138]:22.9764120562868)[&rate=0.002093937311808301]:138.0773436988704,((32[&rate=0.005514250581261531]:15.093185779833453,34[&rate=0.0022059699014882104]:15.093185779833453)[&rate=0.0015066767040475251]:65.30222596882064,(33[&rate=0.003911656687811809]:48.64195689609146,35[&rate=0.0017021522297433432]:48.64195689609146)[&rate=8.349935284805289E-4]:31.753454852562626)[&rate=0.004295743946641578]:81.07517464845529)[&rate=0.018545911992553978]:12.69564778782484,13[&rate=0.004026528075514755]:174.1662341849342)[&rate=0.003047534783466131]:238.05649334997574,(((24[&rate=0.004827244692576105]:14.232202556527568,25[&rate=0.0022149806141591533]:14.232202556527568)[&rate=0.005807795207123301]:113.37117771013489,41[&rate=0.009554645775012622]:127.60338026666246)[&rate=0.0027899964623217225]:133.42858292141824,38[&rate=0.0038934265518968687]:261.0319631880807)[&rate=0.004115672373091797]:151.19076434682927)[&rate=0.017133966566811293]:8.077531980282856,(((((4[&rate=0.002277380983187684]:34.70546579680032,((5[&rate=0.0019407130811325366]:8.768300126759003,37[&rate=0.01695089463920914]:8.768300126759003)[&rate=0.0028259326246715187]:6.638908415322421,42[&rate=0.003120120374187677]:15.407208542081424)[&rate=0.0029678951789233444]:19.298257254718894)[&rate=0.0022070389856465064]:18.989916122753336,31[&rate=0.004134653205692466]:53.695381919553654)[&rate=0.007370200806558817]:4.4620585402972495,36[&rate=0.0016229354646142616]:58.1574404598509)[&rate=0.0013121993077973512]:103.36332512161445,23[&rate=0.002773779864391389]:161.52076558146535)[&rate=0.004623948366640551]:89.36143741350605,((26[&rate=0.005733520184183457]:5.453430585222709,30[&rate=0.0015580179174340622]:5.453430585222709)[&rate=0.0024062227565979956]:144.0156049601855,27[&rate=0.0012476538760959534]:149.46903554540822)[&rate=0.0032253403342494768]:101.41316744956319)[&rate=0.00320690581376314]:169.4180565202214)[&rate=0.004696571196236617]:40.653928957160815,((((3[&rate=0.0033651369910045396]:13.795277851961641,28[&rate=0.0020722938965029537]:13.795277851961641)[&rate=8.839658886914519E-4]:24.427308272551343,((20[&rate=0.003511239128929264]:6.598934681658789,40[&rate=0.0020758746808125805]:6.598934681658789)[&rate=0.001289026671904472]:13.962158961767091,(29[&rate=0.0034505705716156416]:12.240817014916166,39[&rate=0.0012093954480301345]:12.240817014916166)[&rate=0.0025697274005824547]:8.320276628509715)[&rate=0.0034699638292301446]:17.661492481087105)[&rate=5.407083114769845E-4]:8.427173838268693,6[&rate=0.004167921339038397]:46.64975996278168)[&rate=0.003617130435630427]:297.16142627952604,(((((7[&rate=0.0015954235440997792]:42.34996510947375,19[&rate=0.0013491307905855036]:42.34996510947375)[&rate=0.003554750340723533]:95.19462845934183,((9[&rate=6.356204274567746E-4]:22.33281610701376,15[&rate=0.0036113725739579596]:22.33281610701376)[&rate=0.0024933235317869313]:66.22651126152724,(11[&rate=0.003768715645288365]:20.99805289620265,17[&rate=0.0017362632622035545]:20.99805289620265)[&rate=0.0018763592545174908]:67.56127447233834)[&rate=0.004567490400416876]:48.98526620027458)[&rate=0.0013878073087213447]:22.224509278308858,(8[&rate=0.001426298893836256]:21.479908562122407,18[&rate=0.0041950550262728065]:21.479908562122407)[&rate=0.0029848443635462226]:138.28919428500203)[&rate=7.064774077285844E-4]:4.7863161036896145,(10[&rate=0.0017925101849487577]:54.32175251686073,16[&rate=0.0014084232371253508]:54.32175251686073)[&rate=0.004258915579828436]:110.23366643395332)[&rate=0.0035336798490375938]:105.11365854484603,(12[&rate=0.0012234373222671981]:51.80895757236691,14[&rate=0.0031472707728615462]:51.80895757236691)[&rate=0.004412921576445857]:217.86011992329315)[&rate=0.007487861513540779]:74.14210874664764)[&rate=0.007609069679211258]:117.14300223004591)[&rate=1.0]:0.0;
tree STATE_646000 = (((((1[&rate=0.0022359419950277694]:13.527186697194258,2[&rate=0.00235672005273729]:13.527186697194258)[&rate=0.0043671214195250985]:7.134227448637786,(21[&rate=0.0024675941673832796]:3.2269863955298446,22[&rate=0.001515283665758731]:3.2269863955298446)[&rate=0.0011453703278397024]:17.4344277503022)[&rate=0.00160043021722259]:144.78200150944872,(((32[&rate=0.004945576373305185]:15.494451456693787,34[&rate=9.443672973871615E-4]:15.494451456693787)[&rate=0.002505466559733824]:38.80200381298767,33[&rate=0.00393059695473067]:54.29645526968146)[&rate=5.679418799129388E-4]:11.530400531196804,35[&rate=0.0013912766610284471]:65.82685580087826)[&rate=0.004068140939181527]:99.61655985440251)[&rate=0.013570395300894995]:17.519365054389937,13[&rate=0.003728856526946154]:182.9627807096707)[&rate=0.004004729503492077]:266.84374970109593,(((((3[&rate=0.0019316872020844853]:7.947847246211812,28[&rate=0.0026653942514727495]:7.947847246211812)[&rate=7.825841466700678E-4]:60.02776066860846,(6[&rate=0.0032404499605801144]:44.67159205284859,((20[&rate=0.004607451738068166]:5.7019112672147925,40[&rate=0.0031109052548999082]:5.7019112672147925)[&rate=9.00670679865279E-4]:17.97043296777456,(29[&rate=0.002300868680111505]:7.734675299103841,39[&rate=0.0010718320278248791]:7.734675299103841)[&rate=0.0020955075500775624]:15.937668935885512)[&rate=9.88628837195742E-4]:20.999247817859235)[&rate=5.450376102144742E-4]:23.304015861971685)[&rate=0.0024908326084097134]:250.79080127834266,((((7[&rate=0.0015108926220681112]:41.60560254420688,19[&rate=0.0012776492895799278]:41.60560254420688)[&rate=0.0036688392409068554]:108.62730035774507,(10[&rate=0.0016975369477488943]:54.46161295889914,16[&rate=0.0013338002220677544]:54.46161295889914)[&rate=0.004039095284268955]:95.7712899430528)[&rate=3.8345216414701776E-4]:23.493446806810994,((8[&rate=0.0013507287662645863]:20.499590580967517,18[&rate=8.408758716870457E-4]:20.499590580967517)[&rate=0.0028903015789309553]:124.65268724852908,((9[&rate=0.0023418767697337057]:21.37414383661053,15[&rate=0.0015674368872731046]:21.37414383661053)[&rate=0.0023324316924787218]:105.5803864039671,(11[&rate=0.0035690363754286966]:20.0534522930461,17[&rate=4.3431092771105715E-4]:20.0534522930461)[&rate=0.002026295771674206]:106.90107794753152)[&rate=0.011177727893216964]:18.197747588918972)[&rate=0.0017768092514171812]:28.57407187926634)[&rate=0.006720726144973501]:67.8808824523735,(12[&rate=0.0024257636397060477]:51.08622627373219,14[&rate=0.002980517749218158]:51.08622627373219)[&rate=0.00417911010293607]:190.52100588740424)[&rate=0.008372255792079697]:77.15917703202649)[&rate=0.011511088711324578]:66.64608488323108,(((24[&rate=0.0013522153513196929]:21.95099615441744,25[&rate=0.0012491198181486009]:21.95099615441744)[&rate=0.005395650853179674]:86.30508919258705,41[&rate=0.008911858719894823]:108.25608534700449)[&rate=0.003069417386441891]:160.68519151770238,38[&rate=0.0035976808935999915]:268.9412768647069)[&rate=0.0027071055312933804]:116.47121721168713)[&rate=0.010648734934577138]:45.3028210250946,((((4[&rate=0.0022607348346429714]:46.99725299963266,(((5[&rate=0.0015476091718235258]:17.60333715826173,42[&rate=0.0030752690581431507]:17.60333715826173)[&rate=0.0021940635718255544]:6.933161723201128,37[&rate=0.00467757128274121]:24.536498881462858)[&rate=0.006249154780957674]:10.334640042021494,31[&rate=0.003915585329589613]:34.87113892348435)[&rate=0.004900539893843524]:12.126114076148305)[&rate=0.00234857070679861]:13.187304640184315,36[&rate=0.0014913595294141356]:60.18455763981697)[&rate=0.0019293111487171926]:71.58903608917447,23[&rate=0.0030502512169704923]:131.77359372899144)[&rate=0.0045945157147163655]:88.95939351524487,((26[&rate=0.0020530204481967987]:12.602943974863058,30[&rate=0.001475468871700309]:12.602943974863058)[&rate=0.0022761393074395902]:134.2403949693651,27[&rate=0.001180254228379227]:146.84333894422815)[&rate=0.003118671348455118]:73.88964830000816)[&rate=0.003182696203006763]:209.9823278572523)[&rate=0.0024956539275273605]:19.091215309278027)[&rate=1.0]:0.0;
tree STATE_647000 = ((((((1[&rate=0.002350353753665105]:10.157576282316713,2[&rate=0.0028384311646951392]:10.157576282316713)[&rate=0.0045905843013448215]:5.363018047518196,(21[&rate=0.0049778419227491395]:1.2131020440263032,22[&rate=0.001693297990392188]:1.2131020440263032)[&rate=0.001203978213818218]:14.307492285808605)[&rate=0.0016984440594551115]:118.31100013721583,((32[&rate=0.005396320830331829]:15.388671829792566,34[&rate=0.001030437816284035]:15.388671829792566)[&rate=0.002950140339680503]:48.998507045001624,(33[&rate=0.004719547960881807]:45.5141583104634,35[&rate=0.0018080170003468212]:45.5141583104634)[&rate=0.0013199273207390833]:18.873020564330787)[&rate=0.0042325195696400805]:69.44441559225655)[&rate=0.00765955161036056]:26.4819083131367,13[&rate=0.003919659791924823]:160.31350278018743)[&rate=0.002403335974512564]:285.5068158212063,((((3[&rate=0.0029490326209552285]:10.238926716156527,28[&rate=0.004640013510514791]:10.238926716156527)[&rate=7.905557585426556E-4]:66.4518001875851,(6[&rate=0.0033645558269474983]:55.74061897078721,((20[&rate=0.004543536811397175]:11.391921715093503,40[&rate=0.0027936004859143433]:11.391921715093503)[&rate=9.038977349559168E-4]:8.636056221557396,(29[&rate=0.0016240814533170778]:6.7580530279249205,39[&rate=8.547245613105662E-4]:6.7580530279249205)[&rate=0.00127080398787415]:13.26992490872598)[&rate=0.002134521947202052]:35.71264103413631)[&rate=5.430317333832652E-4]:20.950107932954424)[&rate=0.002664666188286654]:227.15008083708182,(((7[&rate=0.0013738864271691863]:37.537367033825504,19[&rate=0.0013430258076057306]:37.537367033825504)[&rate=0.0026630940593284523]:141.5489238870125,(((8[&rate=0.0018474141107707545]:23.673189578653822,18[&rate=7.890891719579137E-4]:23.673189578653822)[&rate=0.0030976799657538526]:103.18851165470963,((9[&rate=0.0024617091447832334]:26.470190049539372,15[&rate=0.0025365001819731376]:26.470190049539372)[&rate=0.0017726144074374382]:55.70608013007427,(11[&rate=0.0035536239596256703]:21.826014317694106,17[&rate=8.759706441525635E-4]:21.826014317694106)[&rate=0.004312285725546835]:60.350255861919536)[&rate=0.007510106835735586]:44.68543105374981)[&rate=0.0028887254061948915]:15.464884952475842,(10[&rate=0.0017476273944403626]:42.771577788835195,16[&rate=7.10389348813188E-4]:42.771577788835195)[&rate=0.004963641408168189]:99.55500839700409)[&rate=4.0307317245175594E-4]:36.759704734998735)[&rate=0.007830892630732288]:31.11584309664957,(12[&rate=0.0017302717308358775]:49.65927627236668,14[&rate=0.0019508437964922045]:49.65927627236668)[&rate=0.00442832457852161]:160.5428577451209)[&rate=0.004120389456043383]:93.63867372333584)[&rate=0.005452033149123591]:117.19503142232514,(((24[&rate=0.0010100090187782269]:30.139679358146765,25[&rate=0.0013130365008983947]:30.139679358146765)[&rate=0.005493535627728332]:84.79809294780146,41[&rate=0.009133764643254178]:114.93777230594823)[&rate=0.003346582170321494]:144.4449811256781,38[&rate=0.0037609050355841664]:259.3827534316263)[&rate=0.0022780098777392854]:161.65308573152225)[&rate=0.011345718973636952]:24.78447943824517)[&rate=0.005254120884432357]:17.229133986805948,((((4[&rate=0.0032139068557897146]:46.983780314952284,(((5[&rate=0.003695230796740905]:13.715428096951483,42[&rate=0.0037991443540299607]:13.715428096951483)[&rate=0.002401908531921555]:9.944204038973192,37[&rate=0.005256913144516554]:23.659632135924674)[&rate=0.0027925758615869097]:8.802459685627085,31[&rate=0.004015576433230612]:32.46209182155176)[&rate=0.00385489845535961]:14.521688493400525)[&rate=0.002191937513817287]:5.555530592755467,36[&rate=0.0015676714672462717]:52.53931090770775)[&rate=0.003362543439508132]:59.41613047400585,23[&rate=0.0032797011284985142]:111.9554413817136)[&rate=0.004669399201338131]:147.2075067601887,((26[&rate=0.001599235359472423]:11.131021773078276,30[&rate=0.002064322175462731]:11.131021773078276)[&rate=0.002241565130468406]:97.39670605043294,27[&rate=0.002428099791880217]:108.52772782351121)[&rate=9.031559109084033E-4]:150.63522031839108)[&rate=0.0033455527845299583]:203.8865044462974)[&rate=1.0]:0.0;
tree STATE_648000 = (((((1[&rate=0.002587787101154073]:7.634807503743849,2[&rate=0.0020718349815331753]:7.634807503743849)[&rate=0.0024363405755547175]:7.906003271011594,(21[&rate=0.005480704808477015]:2.0169972280116273,22[&rate=0.003165875038615435]:2.0169972280116273)[&rate=0.002023526272836662]:13.523813546743815)[&rate=0.0018700213200823418]:150.12775667574695,((32[&rate=0.005941458563258711]:15.672306177590922,34[&rate=0.0011345329124871591]:15.672306177590922)[&rate=0.004361975964411208]:39.57150097903498,(33[&rate=0.003934516317876549]:49.96459324017332,35[&rate=0.001648274510336822]:49.96459324017332)[&rate=8.204849887053786E-4]:5.2792139164525835)[&rate=0.0048481968571202514]:110.42476029387649)[&rate=0.006664684253690252]:27.616070969775876,13[&rate=0.0037620010891721268]:193.28463842027827)[&rate=0.004751277850264441]:286.96373822704345,(((((3[&rate=0.0032469446633473726]:17.62310400140705,28[&rate=0.002442229701731229]:17.62310400140705)[&rate=7.525366613194166E-4]:27.531477121405324,(6[&rate=0.005017107205272159]:37.52332817851867,(20[&rate=0.0032745728399218668]:18.832953662156577,((29[&rate=0.004014231406705788]:9.344517698910918,39[&rate=0.0015603540483538757]:9.344517698910918)[&rate=0.006393129037256613]:8.623175836127674,40[&rate=0.0013330403348110564]:17.967693535038592)[&rate=0.001470817279207142]:0.8652601271179847)[&rate=0.002092314230862535]:18.69037451636209)[&rate=5.784522407908147E-4]:7.631252944293706)[&rate=0.002919633870599468]:272.3922409326939,(((7[&rate=9.013836271903849E-4]:37.74529584538673,19[&rate=0.0020233244149133215]:37.74529584538673)[&rate=0.004091688493299328]:113.96606353221065,(((8[&rate=0.0020340403647267536]:20.77174518185089,18[&rate=8.688031653389701E-4]:20.77174518185089)[&rate=0.0036374598976318864]:107.72378058303698,((9[&rate=0.0027103916428626714]:17.273354758886157,15[&rate=0.002792738090063279]:17.273354758886157)[&rate=0.0040552248892707435]:87.61313615923707,(11[&rate=0.0021956133014555115]:22.22829772489834,17[&rate=9.644614264522576E-4]:22.22829772489834)[&rate=0.0031596508547272312]:82.65819319322489)[&rate=0.008268779781559078]:23.609034846764644)[&rate=0.0037885131199500064]:18.487159178627223,(10[&rate=0.0019241731683595812]:63.078569970231435,16[&rate=0.0015764667350562736]:63.078569970231435)[&rate=0.005465069754215609]:83.90411497328367)[&rate=0.004842188526989213]:4.728674434082279)[&rate=0.005085584281669306]:138.46480871349632,(12[&rate=0.006336501992538273]:49.62494258394715,14[&rate=0.002146011338583538]:49.62494258394715)[&rate=0.004879427129941738]:240.55122550714654)[&rate=0.006545233269588395]:27.370653964412554)[&rate=0.006251588134032834]:97.68707687473795,(((24[&rate=0.005059893724809921]:24.111003589685975,25[&rate=0.0014456797897211048]:24.111003589685975)[&rate=0.00604849402460281]:128.84492162642752,41[&rate=0.010056459923305878]:152.95592521611349)[&rate=0.006671860605670418]:142.14164210151296,38[&rate=0.004140832640404005]:295.09756731762644)[&rate=0.002508135028131]:120.13633161261777)[&rate=0.006744982494493098]:64.855811133413,(((((4[&rate=0.0027865356730337283]:38.401783150958565,((5[&rate=0.00103049429289927]:15.481053934288934,37[&rate=0.008330220581771219]:15.481053934288934)[&rate=0.0024805143937045976]:14.032347342242335,42[&rate=0.0033735074955103072]:29.51340127653127)[&rate=0.003953344979924352]:8.888381874427296)[&rate=0.003489119924857733]:13.628616582947942,31[&rate=0.0022516357102447667]:52.030399733906506)[&rate=0.00180324080282419]:18.32788229761269,36[&rate=0.001258373156752438]:70.3582820315192)[&rate=0.00555683931810494]:45.97661138121876,23[&rate=0.003611017389502702]:116.33489341273796)[&rate=0.0019941810231718284]:217.9343410120164,((26[&rate=0.003321364667411345]:15.549015701135845,30[&rate=0.0018524609632471]:15.549015701135845)[&rate=0.003993328041629629]:84.31802447835717,27[&rate=0.002641276227806316]:99.86704017949302)[&rate=9.887624613913021E-4]:234.40219424526134)[&rate=0.0035224690991039285]:145.82047563890285)[&rate=0.0031602599861470498]:0.15866658366451247)[&rate=1.0]:0.0;
tree STATE_649000 = ((((((1[&rate=0.0021797570244452276]:3.288711894968994,2[&rate=0.0038440258251579086]:3.288711894968994)[&rate=0.0020521898734010796]:10.848533071105635,(21[&rate=0.0015611159443264762]:1.8017016875552114,22[&rate=0.001361920513713027]:1.8017016875552114)[&rate=0.0010259527714630901]:12.335543278519417)[&rate=0.002695098349607858]:138.0266994037686,((32[&rate=0.005851646608117302]:16.921265537091582,34[&rate=0.0011173831473313682]:16.921265537091582)[&rate=0.003281348437783839]:45.37613701506663,(33[&rate=0.004138080092318296]:54.52389017804662,35[&rate=0.0012926866391389888]:54.52389017804662)[&rate=0.0011727991725496154]:7.77351237411159)[&rate=0.00406634918591452]:89.866541817685)[&rate=0.005299182344851195]:52.19510935558202,13[&rate=0.003124662030257436]:204.35905372542524)[&rate=0.004046455706608088]:253.02693115195788,(((((4[&rate=0.0030526097549450192]:37.25606651756668,((5[&rate=5.330135790718988E-4]:7.786202523354213,37[&rate=0.007997782820883885]:7.786202523354213)[&rate=0.002819469836288726]:11.67000860843969,42[&rate=0.0020362798403928046]:19.456211131793903)[&rate=0.003330000171266918]:17.799855385772776)[&rate=0.0023289362293291388]:12.569452441272354,31[&rate=0.0017972955332251424]:49.825518958839034)[&rate=0.0053496040093545085]:18.318498474675017,36[&rate=5.733469591099398E-4]:68.14401743351405)[&rate=0.004227582336445591]:28.206496001399486,23[&rate=0.0048312017959010805]:96.35051343491354)[&rate=0.0016797479558251188]:223.52353903674174,((26[&rate=0.0017031617466445386]:13.889304080093375,30[&rate=0.001560373647178183]:13.889304080093375)[&rate=0.0049907423652128845]:58.58963415446707,27[&rate=0.0022248122376425073]:72.47893823456045)[&rate=8.328590554316712E-4]:247.39511423709482)[&rate=0.005002092141050343]:137.51193240572786)[&rate=0.001344243518122969]:11.029176363370766,((((3[&rate=0.001478746879474713]:31.283458022504302,28[&rate=0.0020571504299110683]:31.283458022504302)[&rate=6.338802264421263E-4]:46.54510962611501,(6[&rate=0.0058188878641106225]:36.07044886841164,((20[&rate=0.0027582536239917185]:14.771127768343318,40[&rate=0.0021381465376961437]:14.771127768343318)[&rate=0.00424810482299148]:3.418198152440132,(29[&rate=0.002536560973903547]:5.353228553838218,39[&rate=0.00131432477424595]:5.353228553838218)[&rate=0.003152588520526718]:12.836097366945232)[&rate=0.002175732853262266]:17.88112294762819)[&rate=4.8724461707361656E-4]:41.758118780207674)[&rate=0.0024583303363863006]:276.3560778797661,(((7[&rate=0.001605710035283148]:36.295772331223446,19[&rate=9.62941354223515E-4]:36.295772331223446)[&rate=0.0034603308872904076]:125.01226203662375,(((8[&rate=0.0012238749994388193]:19.065608741707834,18[&rate=0.0012557026752270254]:19.065608741707834)[&rate=0.003063922360330544]:106.2172288683249,((9[&rate=0.003768378230466954]:15.863930792355317,15[&rate=0.0023523923071323556]:15.863930792355317)[&rate=0.0019512854421981053]:75.40080661774057,(11[&rate=0.0018494193415983342]:20.54418202851856,17[&rate=8.123896931777021E-4]:20.54418202851856)[&rate=0.0021875906761053884]:70.72055538157733)[&rate=0.00696499754728894]:34.01810019993684)[&rate=0.0023685134693236663]:31.849230736845342,(10[&rate=0.0016207786096894639]:60.857381983613266,16[&rate=0.0013278968884305265]:60.857381983613266)[&rate=0.00456409470867403]:96.2746863632648)[&rate=0.0049286958593866845]:4.175966020969128)[&rate=0.004843661656280085]:56.23155293002873,(12[&rate=0.0053373922153359295]:48.02283803630623,14[&rate=0.0018076383825123893]:48.02283803630623)[&rate=0.004095867931168348]:169.5167492615697)[&rate=0.004825964852569486]:136.64505823050945)[&rate=0.005184422344661266]:58.18555133013024,(((24[&rate=0.00354595696509573]:15.269269629179751,25[&rate=0.001612632464370653]:15.269269629179751)[&rate=0.005208223222559679]:109.25917014150404,41[&rate=0.00847080470766006]:124.52843977068379)[&rate=0.005526112776634595]:69.88188908506773,38[&rate=0.003472201847743551]:194.41032885575152)[&rate=0.002175063073050139]:217.9598680027641)[&rate=0.006898928925061631]:56.04496438223828)[&rate=1.0]:0.0;
tree STATE_650000 = ((((((1[&rate=0.00510403757567072]:3.2562090042503513,2[&rate=0.0018123532584781903]:3.2562090042503513)[&rate=0.0015523097946304855]:14.992065240512687,(21[&rate=0.0015056500573903374]:2.0890107798710376,22[&rate=0.001313531968335567]:2.0890107798710376)[&rate=0.001790496927311123]:16.159263464892)[&rate=0.002665584520752565]:139.23937942376102,(((32[&rate=0.0054184705800968055]:17.79749029879504,34[&rate=0.0010346673538997786]:17.79749029879504)[&rate=0.0016099111482554894]:38.57663634321566,33[&rate=0.00399105559868386]:56.3741266420107)[&rate=0.0011311300405694945]:1.2221776776309312,35[&rate=0.0028511941949145004]:57.59630431964163)[&rate=0.0024350533169493127]:99.89134934888244)[&rate=0.005292325249060744]:58.01945571129309,13[&rate=0.0030483111758019465]:215.50710937981717)[&rate=0.0038604216659541444]:260.9930000673602,(((((4[&rate=0.002553285200224482]:33.983556373943465,((5[&rate=0.0013580417374099065]:8.06697662650625,37[&rate=0.007306621965281267]:8.06697662650625)[&rate=0.0017564550461998903]:22.97917938133109,42[&rate=0.0020985265617508735]:31.04615600783734)[&rate=0.003365201536921827]:2.937400366106125)[&rate=0.003437990383979107]:17.83694305176111,31[&rate=0.0017334382705903773]:51.820499425704575)[&rate=0.003448122672848955]:15.045300706283392,36[&rate=0.0010299378549699211]:66.86580013198797)[&rate=0.00417150084923907]:51.2895814781031,23[&rate=0.004714904861648805]:118.15538161009107)[&rate=0.002286298025580117]:154.7751193219837,((26[&rate=0.0016426490231345897]:2.1588317142550615,30[&rate=0.0030253651903318158]:2.1588317142550615)[&rate=0.004813423087583507]:81.37937925805008,27[&rate=0.0021457654605058197]:83.53821097230514)[&rate=0.0011186824441297009]:189.39228995976964)[&rate=0.003498702872311495]:203.56960851510257)[&rate=0.0017463540685229819]:26.781614674986486,((((3[&rate=6.853822986542994E-4]:46.57522652959448,28[&rate=0.0019840606161817985]:46.57522652959448)[&rate=0.002771034454575995]:4.393877507520138,(6[&rate=0.005612144873224839]:44.40882656670694,(20[&rate=0.0010987063895042792]:19.510538252440163,((29[&rate=0.0013600880241574833]:12.77308591144806,39[&rate=0.0012676272887411429]:12.77308591144806)[&rate=0.002935278754219423]:6.2282545588302085,40[&rate=0.0014976095983159374]:19.00134047027827)[&rate=0.004097171189458559]:0.5091977821618947)[&rate=0.002098429849315256]:24.89828831426678)[&rate=0.0018085636074992816]:6.5602774704076765)[&rate=0.002370986745043795]:318.2374218848144,((((7[&rate=0.0016501974491702903]:39.2599268093104,19[&rate=0.0018031804025688636]:39.2599268093104)[&rate=0.003274864300484275]:135.31834392579128,((8[&rate=0.0011803911617765796]:21.974754103403196,18[&rate=0.0011000889964189776]:21.974754103403196)[&rate=0.0030117420515988753]:129.78052246537186,((9[&rate=0.0011530225779013631]:18.284544857610836,15[&rate=0.002268812655885985]:18.284544857610836)[&rate=0.0022631376353655563]:112.12680257932682,(11[&rate=0.0017837101390038982]:23.678937003708313,17[&rate=0.0019872870333793526]:23.678937003708313)[&rate=0.00209480955225294]:106.73241043322935)[&rate=0.006703914816685061]:21.3439291318374)[&rate=0.0018111313240211009]:22.822994166326623)[&rate=0.0047535810738414935]:16.175935445284495,(10[&rate=0.004036745658609273]:50.59637965415217,16[&rate=0.0012807171902000523]:50.59637965415217)[&rate=0.0021219872227632632]:140.157826526234)[&rate=0.004075645863644118]:22.54811809261645,(12[&rate=0.0015281175208421884]:55.35045177376582,14[&rate=0.0034843754104559588]:55.35045177376582)[&rate=0.007922577787122752]:157.9518724992368)[&rate=0.004590882595821713]:155.9042016489264)[&rate=0.004976443403260955]:71.12838165038238,(((24[&rate=0.002871044901435653]:21.928827804004097,25[&rate=0.0017982271722095167]:21.928827804004097)[&rate=0.004915294675995865]:91.00010804106765,41[&rate=0.009356548379150186]:112.92893584507175)[&rate=0.0034626931804561676]:103.36391342830632,38[&rate=0.003381724656780868]:216.29284927337807)[&rate=0.0013710403309048556]:224.04205829893334)[&rate=0.006487769777502325]:62.94681654985243)[&rate=1.0]:0.0;
tree STATE_651000 = ((((((1[&rate=0.001917396984547471]:4.3797125010350655,2[&rate=0.0014839278803683465]:4.3797125010350655)[&rate=0.0018892482940414998]:8.540309276697236,(21[&rate=0.0015214050488295047]:2.2346241279668044,22[&rate=0.0031300014701836263]:2.2346241279668044)[&rate=0.0016557604365822901]:10.685397649765498)[&rate=0.0027516263259248146]:118.11576534057994,((32[&rate=0.0021501909495632745]:30.872324785207734,34[&rate=0.0018786653175955769]:30.872324785207734)[&rate=0.0018393581953222366]:40.90467256225675,(33[&rate=0.005725727552630069]:35.838051761475626,35[&rate=9.722920872960729E-4]:35.838051761475626)[&rate=8.139172612967172E-4]:35.93894558598886)[&rate=0.004747378935362569]:59.258789770847756)[&rate=0.004935219120130276]:20.520764807054718,13[&rate=0.0036226185236392853]:151.55655192536696)[&rate=0.00397861958154009]:320.94409228097527,((((3[&rate=6.925540794242888E-4]:41.46778993195494,28[&rate=0.0014032117020208689]:41.46778993195494)[&rate=0.0013881480055605452]:0.5687095111466434,(6[&rate=0.0055373520696589676]:27.80394992952556,(20[&rate=0.0010508991882800427]:17.69861576864288,((29[&rate=0.0013743198671188291]:4.0007543229339015,39[&rate=0.0012808916305621445]:4.0007543229339015)[&rate=0.0019460780271235644]:12.444778116153213,40[&rate=0.0010704557291231372]:16.445532439087113)[&rate=0.005279495856828027]:1.2530833295557677)[&rate=0.003543036764770303]:10.10533416088268)[&rate=0.0027603665546577557]:14.232549513576021)[&rate=0.002413416981255274]:249.91905788072663,(((7[&rate=0.0016674649718042397]:39.26343645469302,19[&rate=0.0018220487257001228]:39.26343645469302)[&rate=0.0033340754297071745]:112.47245854656413,((8[&rate=0.0011068126282049204]:23.84772688981729,18[&rate=0.0010140048006645574]:23.84772688981729)[&rate=0.003036081315977313]:94.86783831221666,((9[&rate=0.0011650877060088644]:18.03500543470908,15[&rate=0.0022925533140636116]:18.03500543470908)[&rate=0.0033416559721474027]:60.16252727790162,(11[&rate=0.0018023747269878027]:23.471421207194325,17[&rate=0.002008081832296334]:23.471421207194325)[&rate=0.0025190115658739313]:54.72611150541637)[&rate=0.006110673846319061]:40.51803248942326)[&rate=0.0039096361884861505]:33.02032979922319)[&rate=0.0048033221349296894]:12.783965605414949,((10[&rate=0.0013728600219072087]:51.293924532744505,16[&rate=0.00222565307207829]:51.293924532744505)[&rate=0.002305409005934021]:98.2681303774533,(12[&rate=0.0015829045599907389]:43.41007178016665,14[&rate=0.0036092994488488594]:43.41007178016665)[&rate=0.0056197617225910435]:106.15198313003117)[&rate=6.639026827910587E-4]:14.957805696474281)[&rate=0.005677110947682488]:127.4356967171561)[&rate=0.0049405783828060665]:145.72953267602014,(((24[&rate=0.001851301609111249]:12.60765226262023,25[&rate=0.005519429783459648]:12.60765226262023)[&rate=0.004928131612190926]:111.74854993108247,41[&rate=0.010583856519353575]:124.3562021937027)[&rate=0.005895490484029274]:65.34009313757159,38[&rate=0.0026913423242818767]:189.69629533127429)[&rate=0.001360998176170785]:247.98879466857406)[&rate=0.007065043896995136]:34.81555420649386)[&rate=0.00109098704110465]:4.900213854495178,(((((4[&rate=0.0029555470531286688]:39.42686240151099,((5[&rate=0.0011977138175424638]:13.106735422593768,37[&rate=0.006444015560794503]:13.106735422593768)[&rate=0.0021127571230801214]:8.755722247271592,42[&rate=0.0011814266084864676]:21.86245766986536)[&rate=0.0028860310579911785]:17.564404731645627)[&rate=0.003960631601540004]:12.434727108882676,31[&rate=0.002569251213343821]:51.861589510393664)[&rate=9.732187267587632E-4]:33.70839729668129,36[&rate=0.0010407150352355144]:85.56998680707495)[&rate=0.0025108192529524564]:27.521563652832455,23[&rate=0.004764241217622952]:113.09155045990741)[&rate=0.0025609274685845927]:171.44267067084934,((26[&rate=0.0034507695417019604]:5.371516389631417,30[&rate=0.003057022348939192]:5.371516389631417)[&rate=0.002341024929472304]:64.68862771922133,27[&rate=0.00456387101516391]:70.06014410885274)[&rate=0.002356798161457838]:214.474077021904)[&rate=0.003524878663291953]:192.86663693008063)[&rate=1.0]:0.0;
tree STATE_652000 = (((((1[&rate=0.002167370944028771]:7.348840421679047,2[&rate=0.001491334451893409]:7.348840421679047)[&rate=0.003066054643560735]:4.356024665257398,(21[&rate=0.0010966527772085966]:1.8670920964347482,22[&rate=0.0026329867760349645]:1.8670920964347482)[&rate=0.001146873071683345]:9.837772990501698)[&rate=0.002910818145793018]:124.13920135578857,((32[&rate=0.004187722701690087]:11.09509190824141,34[&rate=0.0018880421001404076]:11.09509190824141)[&rate=0.002170350599627809]:49.295499267958064,(33[&rate=0.005754305768062647]:50.040274250987004,35[&rate=9.643579441635246E-4]:50.040274250987004)[&rate=7.605249149926169E-4]:10.350316925212468)[&rate=0.004999404603766753]:75.45347526652554)[&rate=0.004540452496522117]:28.961162352382303,13[&rate=0.004158816020737168]:164.80522879510733)[&rate=0.0029859322331954497]:297.11919591930666,(((((3[&rate=6.906481606839573E-4]:34.43930757128738,28[&rate=0.001407623188673775]:34.43930757128738)[&rate=0.0014297255392993475]:15.622509680764487,(6[&rate=0.0038523921651060665]:41.51910949616061,(20[&rate=0.001056144429714346]:29.70436676846998,((29[&rate=0.0031845368928690044]:6.240044231504544,39[&rate=0.0012872848088311972]:6.240044231504544)[&rate=9.575904386518681E-4]:15.99357657234209,40[&rate=0.0010757985810413823]:22.233620803846634)[&rate=0.0031066689428014675]:7.470745964623347)[&rate=0.005687046863882092]:11.814742727690628)[&rate=0.0035461576343080244]:8.542707755891257)[&rate=0.0024382932601614456]:265.23418255897263,(((7[&rate=0.0016757876125084086]:33.85890451293125,19[&rate=0.001831142923866746]:33.85890451293125)[&rate=0.00447818685052932]:145.29439952399807,(((8[&rate=0.0011123369444497283]:25.542577961101802,18[&rate=0.0010190658950629016]:25.542577961101802)[&rate=0.0030512349859906493]:77.83265697511887,((9[&rate=0.0011709028844563397]:18.834850370665084,15[&rate=0.0023039958917793263]:18.834850370665084)[&rate=0.0033583348244671787]:61.17382106555827,(11[&rate=0.0020062266242020575]:22.534243312293345,17[&rate=9.018668845164118E-4]:22.534243312293345)[&rate=0.0024290309978390024]:57.47442812393001)[&rate=0.005680551458632575]:23.366563499997312)[&rate=0.0025868730644585058]:27.040360687523673,(10[&rate=0.0023407083132955912]:54.36321530966057,16[&rate=0.001236206321214535]:54.36321530966057)[&rate=0.002923157896753476]:76.05238031408376)[&rate=0.0012821465978512096]:48.737708413184976)[&rate=6.832660637379836E-4]:55.08029298254198,(12[&rate=0.0016898725019851982]:48.32207961844334,14[&rate=0.003503584552474842]:48.32207961844334)[&rate=0.005573518139177999]:185.91151740102794)[&rate=0.008044270425137211]:81.06240279155321)[&rate=0.005009413786950287]:56.204802578653585,(((24[&rate=0.0013626160893583654]:16.757328795824044,25[&rate=0.0049555913621129235]:16.757328795824044)[&rate=0.0050331772167775445]:102.01278398910713,41[&rate=0.008383181166548319]:118.77011278493119)[&rate=0.005928379613392394]:119.56852016627248,38[&rate=0.0027041538811926635]:238.33863295120366)[&rate=0.0019086676842750895]:133.16216943847442)[&rate=0.006925459056341006]:78.76428828156628,(((((4[&rate=0.0029702987610346157]:37.408429283726804,((5[&rate=0.0011298400858783969]:14.319881951439282,37[&rate=0.004746367747427672]:14.319881951439282)[&rate=0.0025200879488145064]:11.91988576353928,42[&rate=0.002195487501240678]:26.239767714978562)[&rate=0.002900435798098398]:11.168661568748242)[&rate=0.003980399881137221]:3.5993363189512735,31[&rate=0.0025820748438781845]:41.00776560267808)[&rate=0.0025018071996988508]:19.43318171995994,36[&rate=0.0010238877039716718]:60.44094732263802)[&rate=0.0019287588919316393]:84.69909202640974,23[&rate=0.0028428311452674783]:145.14003934904775)[&rate=0.0026226160496119104]:150.20518548371177,((26[&rate=0.0014540685051244024]:3.323515236419013,30[&rate=0.0031697552734721696]:3.323515236419013)[&rate=0.002297894398960729]:62.152720879887966,27[&rate=0.004482730839244886]:65.47623611630698)[&rate=9.969747513290065E-4]:229.86898871645255)[&rate=0.003483744527407118]:154.91986583848484)[&rate=0.0049003769538817]:11.659334043169622)[&rate=1.0]:0.0;
tree STATE_653000 = (((((1[&rate=0.002730771351150605]:7.1329201381916505,2[&rate=0.001466102419985127]:7.1329201381916505)[&rate=0.0024884341334721434]:9.248912183295737,(21[&rate=0.002774173939404156]:0.6281129052109717,22[&rate=0.002303717144293655]:0.6281129052109717)[&rate=0.0010463084727117553]:15.753719416276414)[&rate=0.0029075583730348298]:141.15879643885708,((32[&rate=0.0024717594055634917]:29.253349658887263,34[&rate=9.34230427340123E-4]:29.253349658887263)[&rate=0.001097036543194544]:66.42462962592242,(33[&rate=0.005656948111927613]:44.66112069929068,35[&rate=9.136980915135875E-4]:44.66112069929068)[&rate=7.476575203597269E-4]:51.016858585519)[&rate=0.004914819193482359]:61.862649475534795)[&rate=0.004463632141353072]:28.284308150012208,13[&rate=0.0030341029030991995]:185.82493691035668)[&rate=0.0029024836164680827]:277.41719141852593,(((((3[&rate=6.789630176192014E-4]:36.79590690482512,28[&rate=0.0013838074757286597]:36.79590690482512)[&rate=0.00140553587454515]:13.673684060178644,(6[&rate=0.003192192878789013]:39.73410316756196,(20[&rate=0.0010614380281887086]:22.443518617727392,((29[&rate=0.0016996864118764732]:7.6524755301702205,39[&rate=0.0012655051125798047]:7.6524755301702205)[&rate=9.413888733541217E-4]:5.5304541963717435,40[&rate=0.0028488940949615055]:13.182929726541964)[&rate=0.001743890424550725]:9.260588891185428)[&rate=0.002129157463406222]:17.29058454983457)[&rate=0.002300063163522229]:10.735487797441799)[&rate=0.002390056451689177]:248.3063211184359,((((7[&rate=0.0015748579470554753]:37.42868573645953,19[&rate=0.002968526686240911]:37.42868573645953)[&rate=0.0024438495364668294]:133.0629381958486,(10[&rate=0.002654796832113299]:59.229219946913084,16[&rate=0.001215290826838003]:59.229219946913084)[&rate=0.002949454282182828]:111.26240398539505)[&rate=0.0012604538354886131]:18.0999497812156,((8[&rate=0.0010935172080455413]:25.936725587556914,18[&rate=0.0019672846126492284]:25.936725587556914)[&rate=0.002999610845994127]:97.63568585448948,((9[&rate=0.002136325284764137]:18.2814533722108,15[&rate=0.0011004429433058606]:18.2814533722108)[&rate=0.003852698992593894]:79.00925375128044,(11[&rate=0.001972283081804279]:22.436401783031535,17[&rate=7.963182761256404E-4]:22.436401783031535)[&rate=0.0013841311346797633]:74.85430534045972)[&rate=0.005817183755432792]:26.281704318555143)[&rate=0.0024165275153446805]:65.01916227147734)[&rate=0.002770158437458021]:43.713692521821486,(12[&rate=0.001794444668119327]:55.45658959239528,14[&rate=0.0037203922852806957]:55.45658959239528)[&rate=0.007223928076730939]:176.84867664294993)[&rate=0.007828333693464695]:66.47064584809445)[&rate=0.0036131797902453273]:93.76287223974282,(((24[&rate=0.0013395618558819124]:16.264972590427067,25[&rate=0.0024121638553243462]:16.264972590427067)[&rate=0.004817295417604014]:116.69576638443759,41[&rate=0.008055007089836247]:132.96073897486465)[&rate=0.006540739264044826]:87.3981147481658,38[&rate=0.00268047601051292]:220.35885372303045)[&rate=0.0018583809649330117]:172.17993060015203)[&rate=0.008670340097104764]:47.50093998579007,(((((4[&rate=0.002415741761225069]:37.19310547857529,((5[&rate=0.001814516703217449]:14.966968354141473,37[&rate=0.004666063492202101]:14.966968354141473)[&rate=0.0016257116611343315]:3.735413615326676,42[&rate=0.0019834849176331728]:18.70238196946815)[&rate=0.0033141484064909787]:18.49072350910714)[&rate=0.004387381858743834]:13.032848666492512,31[&rate=0.002538388469726772]:50.2259541450678)[&rate=0.0023591034694322916]:19.289654804194114,36[&rate=9.902660096337977E-4]:69.51560894926192)[&rate=0.0019761425329503524]:103.79933785930538,23[&rate=0.002831525874959308]:173.3149468085673)[&rate=0.00254461736505024]:125.67513319195518,((26[&rate=0.0014294669793757375]:10.760837805976559,30[&rate=0.0022844873468514802]:10.760837805976559)[&rate=0.0023106023847734897]:96.33530675127778,27[&rate=0.0017825091953785743]:107.09614455725435)[&rate=0.001434859324835384]:191.89393544326813)[&rate=0.002969091422018403]:141.04964430845007)[&rate=0.0031314504885627515]:23.20240401991009)[&rate=1.0]:0.0;
tree STATE_654000 = ((((((1[&rate=0.0030848265903647603]:5.6044231713344494,2[&rate=0.0021035018728375924]:5.6044231713344494)[&rate=0.004318943789968288]:4.1568633730850095,(21[&rate=0.0011301016534405]:0.26030298472518465,22[&rate=0.002383762992955716]:0.26030298472518465)[&rate=0.001309821377888881]:9.500983559694275)[&rate=0.003021257158683488]:141.06411224188977,((32[&rate=0.0025576441157575576]:27.86992399143875,34[&rate=0.0016003753428699861]:27.86992399143875)[&rate=0.0021871118265908767]:38.50686820692661,(33[&rate=0.005642490582510096]:39.216141120702986,35[&rate=9.113629424587582E-4]:39.216141120702986)[&rate=0.0018084148619654389]:27.16065107766238)[&rate=0.0051571647551563]:84.44860658794386)[&rate=0.004355755449844872]:29.79851596367655,13[&rate=0.003125121597008433]:180.62391474998577)[&rate=0.003124824285644064]:241.60635263406374,(((((4[&rate=0.0024996800606402656]:41.33832236145629,((5[&rate=0.0018775646037725582]:12.037343645491271,37[&rate=0.004184600226395931]:12.037343645491271)[&rate=0.0015051076233641434]:7.26313780808322,42[&rate=0.00148603246582257]:19.30048145357449)[&rate=0.003260414872369883]:22.0378409078818)[&rate=0.003808407502955203]:7.987860173426725,31[&rate=0.002626588299205217]:49.32618253488302)[&rate=0.002441073792811649]:6.6761442961500705,36[&rate=0.0010246741761652989]:56.00232683103309)[&rate=0.0020448063472207046]:94.1759821029217,23[&rate=0.0029299111703203827]:150.17830893395478)[&rate=0.004006642584906713]:108.28929106993297,((26[&rate=0.0014791357930067648]:10.178915075006792,30[&rate=0.0036935374964904505]:10.178915075006792)[&rate=0.002390887470669521]:80.748303867272,27[&rate=0.0024565542266197795]:90.92721894227878)[&rate=0.0014837620820817193]:167.54038106160897)[&rate=0.003182585938835928]:163.76266738016176)[&rate=0.004648293169085533]:39.88910292893593,((((3[&rate=7.025545297499786E-4]:32.54793554164052,28[&rate=0.0014318897865514008]:32.54793554164052)[&rate=0.0016622046135298127]:13.656136345523656,(6[&rate=0.0033031100496355233]:31.710825331094032,(20[&rate=0.001098319165258425]:24.485301326740778,((29[&rate=0.004162936607815009]:7.845123614444693,39[&rate=0.0012210228286422763]:7.845123614444693)[&rate=0.004454386815103223]:12.363373085599653,40[&rate=0.0015768640805005982]:20.208496700044346)[&rate=0.0018044843170572657]:4.276804626696432)[&rate=0.00220313799374853]:7.225524004353254)[&rate=0.002678629159167137]:14.493246556070144)[&rate=0.0024600261910659193]:217.02368308385968,((7[&rate=0.0016295785715933016]:35.24344462498538,19[&rate=0.0011585082587920704]:35.24344462498538)[&rate=0.0022635454046599644]:151.14900774005116,((((8[&rate=0.0013973029080126872]:23.082253098881292,18[&rate=0.0025658003226632685]:23.082253098881292)[&rate=0.005054453804208395]:101.41253318431636,((9[&rate=0.002298174458797857]:20.567328189992686,15[&rate=5.218587993511911E-4]:20.567328189992686)[&rate=0.002129729243593206]:87.40072143460367,(11[&rate=0.0020408127940894456]:21.442225437850553,17[&rate=0.0019280024881515182]:21.442225437850553)[&rate=0.001405429303033858]:86.52582418674581)[&rate=0.0064280478980644744]:16.526736658601294)[&rate=0.002961965896032718]:18.90780536151034,(10[&rate=0.002747041431663309]:46.161984102722016,16[&rate=0.0023207177776211657]:46.161984102722016)[&rate=0.00447683361856936]:97.24060754198598)[&rate=0.002640358704348404]:21.482888189271137,(12[&rate=0.0018567951379643405]:50.65922178793748,14[&rate=0.0038496624773998707]:50.65922178793748)[&rate=0.007474933481195604]:114.22625804604165)[&rate=0.002062257864662858]:21.506972531057414)[&rate=0.00810034000971552]:76.8353026059873)[&rate=0.003718623766823526]:147.451196192579,(((24[&rate=0.0015013360912886438]:19.179599782256016,25[&rate=0.003044855468350977]:19.179599782256016)[&rate=0.004910243604568784]:119.93144443953,41[&rate=0.008334889487760821]:139.11104422178602)[&rate=0.006914870684597141]:36.437214612283384,38[&rate=0.0027922566398540026]:175.5482588340694)[&rate=0.0022538908729446746]:235.13069232953345)[&rate=0.00531396598222062]:51.44041914938259)[&rate=1.0]:0.0;
tree STATE_655000 = ((((((1[&rate=0.0011282146640928768]:11.656450703441092,2[&rate=0.0021566633707601887]:11.656450703441092)[&rate=0.0044280958293504945]:6.385589495902938,(21[&rate=0.0011586625487183826]:0.5854197566976517,22[&rate=0.0016022490909019212]:0.5854197566976517)[&rate=0.0012658718871881415]:17.45662044264638)[&rate=0.003097612952920233]:96.87525696422124,(((32[&rate=0.0026222830846816636]:24.740387826158518,34[&rate=0.0016408213969341782]:24.740387826158518)[&rate=0.005577334521348697]:20.786629540363933,33[&rate=0.005785092429109133]:45.52701736652245)[&rate=0.0019899004889758834]:7.427555440382001,35[&rate=0.00129796542266103]:52.95457280690445)[&rate=0.005174477845457093]:61.962724356660814)[&rate=0.004770188457038997]:48.639935238026666,13[&rate=0.00323922905304248]:163.55723240159193)[&rate=0.005435688009958585]:186.131895221357,(((((4[&rate=0.0025628541124804887]:36.13097097252657,((5[&rate=4.216780443316884E-4]:10.330302147671475,37[&rate=0.008189648248663351]:10.330302147671475)[&rate=0.0017501619445727179]:4.8302382135727715,42[&rate=0.0015235887489292077]:15.160540361244246)[&rate=0.0014262132066547109]:20.970430611282325)[&rate=0.003451293287341088]:16.739643287635225,31[&rate=0.0018714842039402844]:52.870614260161794)[&rate=0.0032886635183191045]:16.417353709859803,36[&rate=0.001033453431017277]:69.2879679700216)[&rate=0.0020781064341050385]:87.70845302024169,23[&rate=0.002960242306591543]:156.9964209902633)[&rate=0.004275928633088021]:59.25022732769719,((26[&rate=0.0016694954829692072]:18.238084846831125,30[&rate=0.0017666583175961418]:18.238084846831125)[&rate=0.0019490222854387756]:107.9416843813231,27[&rate=9.57999450269813E-4]:126.17976922815423)[&rate=0.0012038265387952804]:90.06687908980625)[&rate=0.0031248015985834675]:133.44247930498847)[&rate=0.00295301832162891]:112.63253995354785,(((3[&rate=0.0010601381573651775]:43.4653224708464,((6[&rate=0.003095892880374236]:35.47820466776052,(20[&rate=0.00350527343192753]:14.256773961658936,((29[&rate=0.0034264573079079105]:5.039698831242427,39[&rate=0.0012518815615828378]:5.039698831242427)[&rate=0.0029651603521493124]:5.034646356001312,40[&rate=0.0012445164415239216]:10.07434518724374)[&rate=0.004881039992483865]:4.182428774415197)[&rate=0.0030013982768538885]:21.221430706101586)[&rate=0.007558382486402231]:4.192804930067929,28[&rate=0.001575978933135265]:39.67100959782845)[&rate=9.318600859760651E-4]:3.794312873017951)[&rate=0.0024935289823184463]:266.7739532727682,(((((7[&rate=5.910575955594394E-4]:37.932515203821964,19[&rate=0.0011877870701560947]:37.932515203821964)[&rate=0.006985918225299173]:64.06083045451867,(8[&rate=0.0014326167418610772]:25.57464772489784,18[&rate=0.0014814480442223849]:25.57464772489784)[&rate=0.002946107936131234]:76.41869793344279)[&rate=0.0015714404877758613]:86.70998300433722,((9[&rate=0.0014295021200313401]:23.019050382583213,15[&rate=0.001200323171115874]:23.019050382583213)[&rate=0.002127020402025825]:125.05458830307832,(11[&rate=0.001493532948160469]:21.819632604220676,17[&rate=0.002186282682627115]:21.819632604220676)[&rate=0.0013719489471273067]:126.25400608144086)[&rate=0.006415141207550401]:40.62968997701631)[&rate=6.572732337256175E-4]:3.1522748103288336,(10[&rate=0.0023517941170727807]:49.02763393784099,16[&rate=0.0023793689416262104]:49.02763393784099)[&rate=0.0031322980529579804]:142.8279695351657)[&rate=0.0011471136505693854]:22.426077271304024,(12[&rate=0.0019037216523415637]:52.74110243416999,14[&rate=0.0018284146515748206]:52.74110243416999)[&rate=0.007342882335123617]:161.54057831014072)[&rate=0.006017933510268989]:95.9575949993039)[&rate=0.0023688855201208863]:68.64226256610084,(((24[&rate=0.0014029372757261684]:12.333546783854871,25[&rate=0.0031218076592473467]:12.333546783854871)[&rate=0.004528521576295207]:116.85016074916342,41[&rate=0.008545535941422438]:129.1837075330183)[&rate=0.007692182296656662]:53.14327376855968,38[&rate=0.003594335208572921]:182.32698130157797)[&rate=0.0022915630025264764]:196.55455700813746)[&rate=0.0024359486321059737]:83.44012926678135)[&rate=1.0]:0.0;
tree STATE_656000 = (((((((1[&rate=0.0011675855507959896]:10.529020738040646,2[&rate=0.002523709694784947]:10.529020738040646)[&rate=0.005181721229878145]:5.925032921218012,(21[&rate=0.0013558573613433747]:0.6474650384301032,22[&rate=0.0018749386756377463]:0.6474650384301032)[&rate=0.001481312845280231]:15.806588620828554)[&rate=0.0033371506995334404]:102.3064090934516,(((32[&rate=0.0030001064225486655]:29.568091193531306,34[&rate=0.0012149870584550063]:29.568091193531306)[&rate=0.005915720994998023]:17.779151233012666,33[&rate=0.006347197170584784]:47.34724242654397)[&rate=0.006349717342689186]:1.5372055662912913,35[&rate=0.0013006427425690775]:48.88444799283526)[&rate=0.0060551313112101246]:69.876014759875)[&rate=0.007281875765127344]:54.73466885600551,13[&rate=0.00266683137900213]:173.49513160871578)[&rate=0.006360797292033281]:152.6097647051629,(((((4[&rate=0.002893171763734184]:43.83281682449473,((5[&rate=4.934441707435907E-4]:12.640748650054972,37[&rate=0.009583458856977305]:12.640748650054972)[&rate=0.0018463464359667226]:10.264658026555301,42[&rate=0.0011946501269220829]:22.905406676610273)[&rate=0.0016606134447768315]:20.927410147884455)[&rate=0.0044359151871019705]:9.389377114353778,31[&rate=0.0021899953850730886]:53.222193938848505)[&rate=0.004765076123172254]:7.895169277928794,36[&rate=0.0012581887359294404]:61.1173632167773)[&rate=0.005084975472985196]:62.63520987589994,23[&rate=0.00340509045172875]:123.75257309267724)[&rate=0.005029074397430858]:108.3458603210596,((26[&rate=0.0014393246217110792]:7.6918022741227015,30[&rate=0.0018304440064365055]:7.6918022741227015)[&rate=0.002360586421164631]:147.823790121482,27[&rate=0.001134167309709803]:155.5155923956047)[&rate=0.0013448021945763765]:76.58284101813214)[&rate=0.0034294817847022254]:94.00646290014183)[&rate=0.006996072013712795]:86.33016107401335,(((3[&rate=0.0011017728846873214]:34.73159492029417,28[&rate=0.0018441975536165232]:34.73159492029417)[&rate=0.004054745472747684]:3.509296877000736,(6[&rate=0.00628113835132554]:30.698011552864248,((20[&rate=0.0037405180629537615]:8.334600603078503,(29[&rate=0.0042621872505436195]:4.11456731698836,39[&rate=0.0014649414816070689]:4.11456731698836)[&rate=0.0029829474872235884]:4.220033286090143)[&rate=0.007854121819166155]:4.6592111235646865,40[&rate=0.002292104075844731]:12.99381172664319)[&rate=0.0014529669158756377]:17.704199826221057)[&rate=0.003356774147308518]:7.542880244430659)[&rate=0.0028931532326038106]:310.6944767160701,(((((7[&rate=0.001308329497226119]:36.11535864685746,19[&rate=0.001389938636198253]:36.11535864685746)[&rate=0.00815518274005028]:64.47054556717269,(8[&rate=0.0017738994012299755]:22.510918805555658,18[&rate=0.001834363456611232]:22.510918805555658)[&rate=0.00337826647715693]:78.07498540847449)[&rate=0.0018628725485065362]:33.45477540857591,(10[&rate=0.0017756764340180924]:54.370001507158925,16[&rate=0.0014842415284223092]:54.370001507158925)[&rate=0.0036653893557897633]:79.67067811544715)[&rate=0.0034879958026157076]:40.38058104910607,((9[&rate=0.0016727915946228966]:21.37372074197138,15[&rate=0.0014046082781812973]:21.37372074197138)[&rate=9.020209667637764E-4]:124.79226365693548,(11[&rate=0.0017477199417657483]:20.188122170664013,17[&rate=8.169005567378253E-4]:20.188122170664013)[&rate=0.0015899425492446808]:125.97786222824284)[&rate=0.006087602553633689]:28.255276272805276)[&rate=0.004425912017509763]:41.77097657546932,(12[&rate=0.001989299342414738]:50.753327318082526,14[&rate=0.0021395957500032646]:50.753327318082526)[&rate=0.005880270345620988]:165.43890992909894)[&rate=0.003287517305801005]:132.74313126618355)[&rate=0.003560915462297263]:63.49968887452701)[&rate=0.0012602329725279677]:39.200787712309705,(((24[&rate=0.0014747990922995156]:20.940877038974616,25[&rate=0.002232053258169879]:20.940877038974616)[&rate=0.005363695541321035]:93.6944001042659,41[&rate=0.009999915700751755]:114.63527714324051)[&rate=0.009001328301543344]:73.94974177979283,38[&rate=0.004541481648173256]:188.58501892303335)[&rate=0.002513963687235769]:263.05082617716835)[&rate=1.0]:0.0;
tree STATE_657000 = (((((((1[&rate=0.0010047748652426873]:12.778842882186321,2[&rate=0.0020842208433396836]:12.778842882186321)[&rate=9.908682705801841E-4]:9.50926266086691,(21[&rate=0.0027717208102551157]:0.5640950280941505,22[&rate=0.0023216093599558304]:0.5640950280941505)[&rate=0.0012747553388991614]:21.72401051495908)[&rate=0.0028494848945310224]:91.32760952979203,((32[&rate=0.0015771749215356687]:30.732082676075546,34[&rate=0.0016260073778338222]:30.732082676075546)[&rate=0.005962929159523956]:20.435930363228326,(33[&rate=0.005009247421935243]:50.98020016785236,35[&rate=9.538836729586353E-4]:50.98020016785236)[&rate=0.005464298854144054]:0.18781287145151282)[&rate=0.005151409947341488]:62.44770203354139)[&rate=0.006639108492419591]:71.11836179072446,13[&rate=0.002318841337027479]:184.73407686356973)[&rate=0.005416816295385945]:191.00359434338714,(((((4[&rate=0.003261836520476108]:36.630557895328984,((5[&rate=6.255924445123034E-4]:14.313396509657846,37[&rate=0.005221335570825793]:14.313396509657846)[&rate=0.0023165827904121535]:12.135418150381724,42[&rate=0.001086719214248195]:26.44881466003957)[&rate=0.0033207858624679314]:10.181743235289414)[&rate=0.003817361461273473]:19.70092612766141,31[&rate=0.0013578355805432905]:56.331484022990395)[&rate=0.005318787087743048]:17.462327337823837,36[&rate=0.001082744143871528]:73.79381136081423)[&rate=0.004375915359819148]:55.252693239584204,23[&rate=0.0029302771839223645]:129.04650460039844)[&rate=0.004327809252631765]:138.58372653522466,((26[&rate=0.0012386220451548933]:15.093869439728062,30[&rate=0.001575202886544527]:15.093869439728062)[&rate=0.0021688886432512434]:151.57558730812514,27[&rate=9.663551957146215E-4]:166.6694567478532)[&rate=0.001469950579547234]:100.9607743877699)[&rate=0.0034021784692008497]:108.10744007133377)[&rate=0.006018290883416242]:47.533525998490745,(((24[&rate=0.0014011409720009545]:19.714903246552723,25[&rate=0.00212057444843809]:19.714903246552723)[&rate=0.0034156186291731203]:136.51542640056553,41[&rate=0.00856286305808492]:156.23032964711825)[&rate=0.008019887894345289]:53.10348553023414,38[&rate=0.003937199545366136]:209.3338151773524)[&rate=0.002273770420967267]:213.93738202809521)[&rate=0.006254382678525301]:28.332349163042636,(((3[&rate=9.419301405582418E-4]:35.577801875875004,(6[&rate=0.005405282667485261]:31.10209642247891,((20[&rate=0.003218932034641887]:9.673368348705777,(29[&rate=0.0018685754589159312]:6.972208191905711,39[&rate=0.00313037296257077]:6.972208191905711)[&rate=0.0026332567767232222]:2.701160156800066)[&rate=0.0021793119448029587]:5.6021334731418975,40[&rate=0.001982721117184585]:15.275501821847675)[&rate=0.0012503620279522571]:15.826594600631234)[&rate=0.0045576793941793595]:4.475705453396095)[&rate=0.0013126444957037005]:1.5683413281559027,28[&rate=0.001582442762674111]:37.146143204030906)[&rate=0.0024897256114844372]:369.2351876928687,(((((7[&rate=0.0011258931676331617]:38.23050463590914,19[&rate=0.001196122549589281]:38.23050463590914)[&rate=0.005476940889379269]:94.68332984115938,(8[&rate=0.0015265429848886189]:23.397094297318354,18[&rate=0.0015785758000055163]:23.397094297318354)[&rate=0.0024549978826443695]:109.51674017975017)[&rate=0.00421512315675146]:25.91787355560274,(10[&rate=0.0015280722243340666]:58.32191463705896,16[&rate=0.0012772756400517527]:58.32191463705896)[&rate=0.0026755805192552784]:100.50979339561229)[&rate=0.002288005275417054]:51.17748018697026,((9[&rate=0.0034426522590741094]:22.215128756140942,15[&rate=0.0024416863513482727]:22.215128756140942)[&rate=0.001315833020815741]:166.3677707160365,(11[&rate=0.0019505143581235885]:22.366909022662114,17[&rate=0.0016299128150803228]:22.366909022662114)[&rate=0.0013824097589634644]:166.21599044951535)[&rate=0.004375568691355298]:21.42628874746407)[&rate=0.006509382674746465]:40.24331840400521,(12[&rate=0.0019368052191367155]:51.94452711785292,14[&rate=0.0026372034073028996]:51.94452711785292)[&rate=0.004973924402673048]:198.3079795057938)[&rate=0.0028798453673108742]:156.1288242732529)[&rate=0.0025745779266489696]:45.22221547159063)[&rate=1.0]:0.0;
tree STATE_658000 = (((((((1[&rate=0.001526284591344608]:3.5816948830201922,2[&rate=0.006147721384174386]:3.5816948830201922)[&rate=9.175737183754405E-4]:21.505545567345667,(21[&rate=9.54820729657087E-4]:2.27264781857449,22[&rate=0.0012851665858888914]:2.27264781857449)[&rate=0.0012543078879152494]:22.814592631791367)[&rate=0.0027044984604447458]:118.34608275226664,(((32[&rate=0.004538853642490234]:22.186289507779104,34[&rate=0.0015057315690706985]:22.186289507779104)[&rate=0.003642064968724207]:32.988209172608094,35[&rate=0.0012864748320089046]:55.174498680387195)[&rate=0.0029408006238198802]:2.237973288085449,33[&rate=0.0046387132579618065]:57.412471968472644)[&rate=0.0049477376453509764]:86.02085123415985)[&rate=0.004128441260381138]:81.13582302686595,13[&rate=0.002147316581944089]:224.56914622949844)[&rate=0.005016134250623861]:111.0177130208152,(((((4[&rate=0.0030205583867100824]:38.99535575663847,((5[&rate=5.793173548305515E-4]:21.85888338095035,37[&rate=0.004835113240381151]:21.85888338095035)[&rate=0.0026158248747661585]:9.391230544605307,42[&rate=0.0011111651549066787]:31.250113925555656)[&rate=0.002584987808155048]:7.7452418310828115)[&rate=0.0037700217131508553]:13.144323900332608,31[&rate=0.0012839650902980921]:52.139679656971076)[&rate=0.004304515603448666]:14.604007864956067,36[&rate=0.001902291406675909]:66.74368752192714)[&rate=0.0041417148491075615]:85.28644694133692,23[&rate=0.00260290498954107]:152.03013446326406)[&rate=0.003951033645726943]:81.34913512993703,((26[&rate=0.0011580396929401274]:35.0885896438828,30[&rate=0.001307645902982394]:35.0885896438828)[&rate=0.0020260678448508944]:109.60106254347762,27[&rate=0.00158028110429021]:144.68965218736042)[&rate=0.0012438379321716376]:88.68961740584066)[&rate=0.003127907828553858]:102.20758965711255)[&rate=0.005573117747455528]:64.15031490976821,(((24[&rate=0.0013591188225995847]:37.26584310584211,25[&rate=0.002056975497520194]:37.26584310584211)[&rate=0.004763637412213519]:118.14494895420277,41[&rate=0.007929467851005454]:155.41079206004488)[&rate=0.0074266565743951645]:60.931955319888715,38[&rate=0.002278271959922635]:216.3427473799336)[&rate=0.0021055795627492606]:183.39442678014825)[&rate=0.008130215038454713]:75.63583524433017,(((3[&rate=8.722555431266271E-4]:37.291628073857126,28[&rate=0.0012019036393907019]:37.291628073857126)[&rate=0.004483004473328908]:2.4760831033792527,(6[&rate=0.00527020280048001]:27.41640164118587,(20[&rate=0.0014461980324739871]:13.776377883846799,((29[&rate=0.001730356882755534]:6.0409373111568145,39[&rate=0.0016521515765807722]:6.0409373111568145)[&rate=0.0024384747031920223]:3.843625910225419,40[&rate=0.0018360591835651372]:9.884563221382233)[&rate=0.004603896242006445]:3.891814662464565)[&rate=0.0013005329513830178]:13.640023757339073)[&rate=0.0031681136148529643]:12.351309536050508)[&rate=0.0014093675426993704]:366.68951440089353,(((((7[&rate=5.441511374914686E-4]:43.03182522566667,19[&rate=0.0016024911550927546]:43.03182522566667)[&rate=0.0050718114268079]:102.9765175779666,(8[&rate=0.0015398882788599962]:24.176115994715055,18[&rate=0.001592375973542065]:24.176115994715055)[&rate=0.0018409517796212787]:121.83222680891822)[&rate=0.0034273985842464367]:29.22290239323587,(10[&rate=0.001422700629731566]:53.33604300581148,16[&rate=8.925325375020424E-4]:53.33604300581148)[&rate=0.001849306171359354]:121.89520219105765)[&rate=5.038778464835607E-4]:67.41036586854952,((9[&rate=0.0017385779815399308]:25.005098601341174,15[&rate=0.0016988756953468104]:25.005098601341174)[&rate=0.0012130193899639952]:135.86925319786656,(11[&rate=0.002042680602987352]:22.261757042952656,17[&rate=0.001706929907005694]:22.261757042952656)[&rate=0.0012523504505574067]:138.61259475625505)[&rate=0.002040638780289099]:81.76725926621094)[&rate=0.006360530574974523]:27.77939730950669,(12[&rate=0.0017935396861585857]:44.90032934603768,14[&rate=0.0020873266822089365]:44.90032934603768)[&rate=0.004606003083216614]:225.52067902888768)[&rate=0.002666823129302434]:136.03621720320456)[&rate=0.0024498918886122203]:68.91578382628211)[&rate=1.0]:0.0;
tree STATE_659000 = (((((((1[&rate=0.003649119431634327]:4.640489965686565,2[&rate=0.0048282593175369756]:4.640489965686565)[&rate=0.0017907785993226334]:10.442096655896485,(21[&rate=0.001095238406392752]:2.0491735629445156,22[&rate=0.0023059788492141658]:2.0491735629445156)[&rate=0.0014387686919821367]:13.033413058638535)[&rate=0.0035377750155938833]:101.78280427519306,((32[&rate=0.0034835150681584623]:16.04391915104212,34[&rate=0.0019498536912411564]:16.04391915104212)[&rate=0.003809982405544597]:31.828464439440207,(33[&rate=0.0053998893518914706]:42.07238669546377,35[&rate=0.0013799677570499554]:42.07238669546377)[&rate=0.0033732801233882282]:5.799996895018559)[&rate=0.005675360961098724]:68.99300730629378)[&rate=0.0020357290302766414]:108.42930016064979,13[&rate=0.0027079001866043696]:225.2946910574259)[&rate=0.00825680419701516]:111.55673642670519,(((((4[&rate=0.0023429815207318913]:44.3023967639239,((5[&rate=7.324877397616427E-4]:15.925735927066517,37[&rate=0.0043750699665583625]:15.925735927066517)[&rate=0.0024675269551164636]:18.674893720522057,42[&rate=0.0017514295028413294]:34.600629647588576)[&rate=0.00296514082655622]:9.701767116335326)[&rate=0.003146299686350926]:3.687580700016916,31[&rate=0.0014727873365998727]:47.98997746394082)[&rate=0.004601320190787185]:22.228044388936993,36[&rate=0.0012445676118366849]:70.21802185287781)[&rate=0.003841804687754537]:48.775072003921736,23[&rate=0.003014878830974909]:118.99309385679955)[&rate=0.0032162208849348785]:123.01123015872575,((26[&rate=0.0012577896566173341]:18.64212477995514,30[&rate=0.0014202824836802251]:18.64212477995514)[&rate=0.00235631470769258]:104.01482282743457,27[&rate=0.0018126801236678003]:122.65694760738971)[&rate=0.0014267590054645907]:119.34737640813559)[&rate=0.0035349923764757085]:94.84710346860578)[&rate=0.006501218527836339]:66.84593649810927,(((3[&rate=0.0025219113199735294]:27.11945248409906,28[&rate=0.0017620633064165784]:27.11945248409906)[&rate=0.004976091875785727]:1.6987399719999985,(6[&rate=0.005804986919409351]:25.415092667632383,(20[&rate=0.001658878550933843]:13.950542130263864,((29[&rate=0.003271697144610814]:6.672915624686827,39[&rate=9.121667260716205E-4]:6.672915624686827)[&rate=0.002797081237346224]:6.159480544653623,40[&rate=0.002590799265454279]:12.83239616934045)[&rate=0.005280953614301635]:1.118145960923414)[&rate=0.004645084167202338]:11.464550537368519)[&rate=0.003634022177177589]:3.403099788466676)[&rate=0.0016139281430333214]:323.49385382841194,((((7[&rate=0.0031550029643408997]:38.54623784979827,19[&rate=0.0017232249177205592]:38.54623784979827)[&rate=0.005321489831120871]:125.34723303654121,(10[&rate=0.0015638675625522748]:59.94384993352711,16[&rate=9.810937415451026E-4]:59.94384993352711)[&rate=0.0021722833198532326]:103.94962095281238)[&rate=0.0011135228769836103]:41.1712407137432,((8[&rate=0.0017663470557108697]:21.044238089718032,18[&rate=0.00283415916580832]:21.044238089718032)[&rate=0.0021116855036048855]:157.38949796548266,((9[&rate=0.0010691429925718304]:18.09843659914562,15[&rate=0.002343595283622516]:18.09843659914562)[&rate=0.0013474876860589792]:96.76902870198947,(11[&rate=0.002203222227419534]:20.60796464899794,17[&rate=0.003077344025180171]:20.60796464899794)[&rate=0.002151055482237632]:94.25950065213716)[&rate=0.0023407388385354305]:63.566270754065584)[&rate=5.779790409425477E-4]:26.630975544882006)[&rate=0.004133572426213868]:63.04774273185009,(12[&rate=0.0039210507897765225]:51.15983294402427,14[&rate=0.0025070421350166833]:51.15983294402427)[&rate=0.0040192700248187435]:216.95262138790852)[&rate=0.0047798139191766705]:84.1995919525782)[&rate=0.006557227604542696]:51.38531769772936)[&rate=0.0015850556495993293]:47.59295094998254,(((24[&rate=0.0025578396364833848]:22.858138957554946,25[&rate=0.0023594780631774207]:22.858138957554946)[&rate=0.005563845410521714]:96.67553174557287,41[&rate=0.009231551331536707]:119.53367070312781)[&rate=0.003161186004415438]:104.42302073278718,38[&rate=0.002613318786670142]:223.956691435915)[&rate=0.002314271768995298]:227.3336234963079)[&rate=1.0]:0.0;
tree STATE_660000 = ((((((1[&rate=0.0037604557706693163]:3.5729422856398427,2[&rate=0.002888042920527822]:3.5729422856398427)[&rate=0.003116887075899394]:6.12290383176783,(21[&rate=0.0016780962333308288]:1.1283117909683102,22[&rate=7.991705485986978E-4]:1.1283117909683102)[&rate=0.0017852883330292944]:8.567534326439363)[&rate=0.0033027666435946172]:153.69561020273366,(((32[&rate=0.002935330931037521]:17.150304945465706,34[&rate=0.002390401284461239]:17.150304945465706)[&rate=0.005591263132047391]:16.426766872321302,35[&rate=0.00319663115034946]:33.57707181778701)[&rate=0.003239516674935367]:9.356971713101522,33[&rate=0.004412056706397904]:42.93404353088853)[&rate=0.002783942180092816]:120.45741278925281)[&rate=0.001812260223806914]:75.48140368935188,13[&rate=0.002457672106346631]:238.87286000949322)[&rate=0.004507371705156158]:104.62012478458283,(((((4[&rate=0.0020655735180975915]:48.69823736217099,((5[&rate=5.737317127468615E-4]:20.623764304043423,37[&rate=0.003426837404975126]:20.623764304043423)[&rate=0.0017698316368912864]:14.52259424819913,42[&rate=0.0016102717788317137]:35.14635855224255)[&rate=0.002203152679635095]:13.55187880992844)[&rate=0.006202309402286171]:5.227956167216313,31[&rate=0.001823662143608173]:53.926193529387305)[&rate=0.00331599624034205]:14.01330220733847,36[&rate=0.0011504790455895892]:67.93949573672577)[&rate=0.002226810597578761]:82.8327567167893,23[&rate=0.002018259499526596]:150.77225245351508)[&rate=0.0042023004880683175]:103.70908201045185,((26[&rate=0.0014532508742869342]:8.001541952898497,30[&rate=0.0018775041602996883]:8.001541952898497)[&rate=0.003109210355352135]:110.41722381102535,27[&rate=0.0016451763620038463]:118.41876576392384)[&rate=0.0017674597519641427]:136.06256870004307)[&rate=0.004118627766372628]:89.01165033010912)[&rate=0.00612735909891603]:133.03430904402387,((((3[&rate=0.002634712433186828]:14.675252651857955,28[&rate=0.0016769168809163235]:14.675252651857955)[&rate=0.003907679700677287]:10.76184795147133,(6[&rate=0.005284067855830578]:25.17399838757207,(20[&rate=0.001354867069197057]:17.988878398768446,((29[&rate=0.0022891890730156474]:3.5695949726841376,39[&rate=0.0017350942234118276]:3.5695949726841376)[&rate=0.002657127129444763]:5.808253782495598,40[&rate=0.002341132981023379]:9.377848755179736)[&rate=0.001056448910904873]:8.61102964358871)[&rate=0.0044302431834878754]:7.185119988803624)[&rate=0.0032982142336250328]:0.2631022157572147)[&rate=0.0014754710756591442]:335.3226146796181,((((7[&rate=8.041375473640226E-4]:45.28197050681898,19[&rate=0.001647824198858868]:45.28197050681898)[&rate=0.004829748595184762]:122.37519746902488,(10[&rate=0.0014193557449119377]:51.05392853528436,16[&rate=8.904341209600618E-4]:51.05392853528436)[&rate=0.0021841796366957543]:116.60323944055949)[&rate=0.0018077682636070405]:21.161833601291733,((8[&rate=0.0016031247792747197]:20.885394244898247,18[&rate=0.0018501131425902543]:20.885394244898247)[&rate=0.002255950523073814]:141.10571729790257,((9[&rate=9.703470325598266E-4]:17.961827934941237,15[&rate=0.0012343620032313372]:17.961827934941237)[&rate=0.002573230952703094]:100.61430690269479,(11[&rate=0.001984844142065119]:20.604769208796505,17[&rate=0.0012524718928710492]:20.604769208796505)[&rate=0.002387171357902703]:97.97136562883952)[&rate=0.0019375811857144344]:43.414976705164776)[&rate=0.002824811471877315]:26.827890034334786)[&rate=0.003984002081582806]:79.56560082895365,(12[&rate=0.0015534601452993494]:48.13026268962287,14[&rate=0.0024234488514399207]:48.13026268962287)[&rate=0.0035965696998775444]:220.25433971646638)[&rate=0.004457087343817571]:92.37511287685811)[&rate=0.010421825561789068]:59.07667697497027,(((24[&rate=0.0014859656759200416]:25.36540459344215,25[&rate=0.0019152072528735443]:25.36540459344215)[&rate=0.005066286895478266]:105.24562072913307,41[&rate=0.006556295176635774]:130.61102532257522)[&rate=0.002904339150978998]:124.1635783422251,38[&rate=0.002157745335859952]:254.7746036648003)[&rate=0.003714183526949016]:165.0617885931173)[&rate=0.0014412322968698342]:56.6909015801823)[&rate=1.0]:0.0;
tree STATE_661000 = (((((((1[&rate=0.0021769964390749496]:3.841897360358503,2[&rate=0.0030654725733872744]:3.841897360358503)[&rate=0.0025451029269736914]:3.36594806071944,(21[&rate=0.0014356419459938931]:1.1274288870679028,22[&rate=0.0014938438305103013]:1.1274288870679028)[&rate=0.005097193335157545]:6.08041653401004)[&rate=0.002799309470960707]:140.55842694293176,(((32[&rate=0.004870542072329121]:19.50640452900662,34[&rate=0.0014644162654172627]:19.50640452900662)[&rate=0.004792125044579174]:25.316017006839186,35[&rate=0.0025785871001876887]:44.822421535845805)[&rate=0.0019600702367745223]:7.011713708036488,33[&rate=0.0032698890419897734]:51.834135243882294)[&rate=0.0035304004360685727]:95.93213712012741)[&rate=0.0018849985545802631]:117.78759620688334,13[&rate=0.0029084123395080584]:265.55386857089303)[&rate=0.004784286354899062]:157.35913830554068,(((((4[&rate=0.002192473983096075]:56.901893898626525,((5[&rate=6.271389429771515E-4]:21.53409237573027,37[&rate=0.0037458330093969295]:21.53409237573027)[&rate=0.0018646775518460204]:18.833286196968015,42[&rate=0.001709200350705608]:40.367378572698286)[&rate=0.0023385054511308686]:16.53451532592824)[&rate=0.006583354154749131]:6.5291147677816,31[&rate=0.001935700554843399]:63.431008666408125)[&rate=0.004944796345056741]:16.07967146150535,36[&rate=0.0012211598154063035]:79.51068012791347)[&rate=0.002361169806436371]:85.15666371115282,23[&rate=0.002141019277273667]:164.6673438390663)[&rate=0.00453838577823038]:65.57223904775924,((26[&rate=0.0027008654657347552]:9.37734722253695,30[&rate=0.0018309740815262256]:9.37734722253695)[&rate=0.0033554931771289155]:94.08471301601955,27[&rate=0.0017462493300018883]:103.4620602385565)[&rate=0.0018900975419791045]:126.77752264826903)[&rate=0.005254452376496971]:192.67342398960818)[&rate=0.008490963587697608]:12.932136484713453,(((24[&rate=0.0013087271356764427]:23.869491947879265,25[&rate=0.0023228862595767144]:23.869491947879265)[&rate=0.005220451926737989]:120.34740541260369,41[&rate=0.006959087380456729]:144.21689736048296)[&rate=0.003933688685712243]:163.40678759929455,38[&rate=0.002276293596571796]:307.6236849597775)[&rate=0.004016287542090914]:128.22145840136966)[&rate=0.0038445126913380276]:4.962170269877731,((((3[&rate=0.0030150080185346977]:13.275026809216357,28[&rate=0.0019189638229926073]:13.275026809216357)[&rate=0.005278760827974749]:12.027472549933755,(20[&rate=0.002924981910322572]:12.67104540753137,((29[&rate=0.0024298275724381857]:5.1810989019490075,39[&rate=0.0017168830977941638]:5.1810989019490075)[&rate=0.0028203702519286446]:2.302400251060549,40[&rate=0.0020147599951674637]:7.483499153009556)[&rate=0.0017927904530896201]:5.187546254521814)[&rate=0.004702419370340951]:12.631453951618742)[&rate=0.0015994540217912354]:11.938137644350299,6[&rate=0.005051014012039323]:37.24063700350041)[&rate=0.0015696253558104402]:322.7038478172167,((((7[&rate=8.53540499026967E-4]:42.428275971025485,19[&rate=0.0017490598392216725]:42.428275971025485)[&rate=0.004551748935514507]:151.38810284211002,(10[&rate=0.0015065552094087752]:48.78327904410854,16[&rate=0.0020544598504387123]:48.78327904410854)[&rate=0.0022738522680472877]:145.03309976902693)[&rate=0.0013689771019575051]:9.268132308706555,((8[&rate=0.002480251552470389]:24.41223984601599,18[&rate=0.0018065371063404573]:24.41223984601599)[&rate=0.0024144832072578366]:152.78455505756835,((9[&rate=0.0026218824006271407]:19.313913803706036,15[&rate=0.0013101962019126038]:19.313913803706036)[&rate=0.002731319833403636]:56.05566611050819,(11[&rate=0.002106784921818126]:22.155803846099698,17[&rate=0.001329418689837273]:22.155803846099698)[&rate=0.0025338294912862435]:53.21377606811453)[&rate=0.0020566183210045585]:101.8272149893701)[&rate=0.0029983564401666195]:25.887716218257708)[&rate=0.004228763022799313]:54.83522503673524,(12[&rate=0.0016488984406547401]:51.75329305592449,14[&rate=0.0025723357271040417]:51.75329305592449)[&rate=0.0035973988872535344]:206.1664431026528)[&rate=0.004730912725846957]:102.02474866213981)[&rate=0.007773603198724096]:80.8628288103078)[&rate=1.0]:0.0;
tree STATE_662000 = (((((((1[&rate=0.002026955808640647]:3.243512849512372,2[&rate=0.0028541973370896645]:3.243512849512372)[&rate=0.0023696920529976424]:6.120386344925253,(21[&rate=0.0013366961601604074]:1.6935979289191887,22[&rate=0.0038511769946204125]:1.6935979289191887)[&rate=0.004745890003553253]:7.670301265518436)[&rate=0.0015007165832914946]:143.19292832928872,(((32[&rate=0.0027010610522726175]:25.698642822772005,34[&rate=0.0015546426530155257]:25.698642822772005)[&rate=0.003978846314921275]:15.849266399185947,35[&rate=0.002468341670028279]:41.54790922195795)[&rate=0.002635605869234174]:11.666228242183543,33[&rate=0.0036315277544406786]:53.214137464141494)[&rate=0.0017907467748766908]:99.34269005958487)[&rate=0.0017550826916118408]:107.01983883349615,13[&rate=0.002707961841044421]:259.5766663572225)[&rate=0.004454548864925522]:133.39524456920265,(((((4[&rate=0.0021306634456304133]:56.62770586505472,((5[&rate=7.510793377508751E-4]:20.327344294735603,37[&rate=0.0031882036077859476]:20.327344294735603)[&rate=0.0011902552405920286]:21.366429144426412,42[&rate=0.0017399682171980087]:41.693773439162015)[&rate=0.001250172439736542]:14.933932425892706)[&rate=0.005697680765407792]:5.572640517083244,31[&rate=0.00180229026230662]:62.200346382137965)[&rate=0.002659529703841761]:8.518146626723492,36[&rate=0.0011009812532229212]:70.71849300886146)[&rate=0.002301079558251287]:89.92172350403521,23[&rate=0.002017466348860346]:160.64021651289667)[&rate=0.004118980019230918]:82.5737677633947,((26[&rate=0.0019753299861384847]:7.184795652378337,30[&rate=0.0012679212470461845]:7.184795652378337)[&rate=0.003102413059049416]:60.07452492631896,27[&rate=0.0036884067581125]:67.2593205786973)[&rate=0.0017458629960331162]:175.95466369759407)[&rate=0.004892310604031125]:149.75792665013378)[&rate=0.006089343240574682]:56.01397691138902,(((3[&rate=0.0019547825944438483]:14.987507061448424,28[&rate=0.0023911099992528326]:14.987507061448424)[&rate=0.0028876829308628307]:9.345219063713325,(6[&rate=0.006486322942171374]:20.9918243593371,((20[&rate=0.0013999013217054338]:10.469467682443131,(29[&rate=0.005119859464786563]:4.421659248772715,39[&rate=0.0018820075615347328]:4.421659248772715)[&rate=0.0026259876964792425]:6.047808433670416)[&rate=0.0016692296584071657]:4.113122401000096,40[&rate=0.0018176077839855982]:14.582590083443227)[&rate=0.004856888915806326]:6.4092342758938745)[&rate=0.00136964975876998]:3.340901765824647)[&rate=0.0014545794610076378]:357.76409453032505,((((7[&rate=7.25072298982945E-4]:43.66548773489864,19[&rate=0.0015580481351991063]:43.66548773489864)[&rate=0.0030171674547646464]:144.2232833102493,((8[&rate=0.0017421442724067952]:18.93821113511657,18[&rate=0.002243312977244585]:18.93821113511657)[&rate=0.001253395203643423]:138.70924220785298,((9[&rate=0.002441179813851212]:19.038988080980676,15[&rate=0.001219896254257686]:19.038988080980676)[&rate=0.0021241862756843206]:52.75681076013241,(11[&rate=0.0016964490847187577]:25.253816359067315,17[&rate=6.142187924648416E-4]:25.253816359067315)[&rate=0.0026583208119199944]:46.54198248204577)[&rate=0.0019171517821257636]:85.85165450185647)[&rate=0.0035880179252217627]:30.241317702178378)[&rate=0.0011354276790285808]:30.56363320901471,(10[&rate=0.0013296864148491883]:49.99155599279484,16[&rate=0.0018132673372472335]:49.99155599279484)[&rate=0.002155413446118701]:168.4608482613678)[&rate=0.0016535031513693495]:92.1368066012221,(12[&rate=0.0015352548180437454]:50.36766116415929,14[&rate=0.002395047942544703]:50.36766116415929)[&rate=0.0033494627908129994]:260.22154969122545)[&rate=0.006764047717724644]:71.50760980010205)[&rate=0.007758460098991178]:66.88906718232738)[&rate=0.0036574019783972155]:0.35738315234800666,(((24[&rate=0.002985620180875504]:17.728871987097367,25[&rate=0.001405173903669633]:17.728871987097367)[&rate=0.004794634295489753]:111.45722742258414,41[&rate=0.006541026250411703]:129.1860994096815)[&rate=0.0016679112390146353]:199.4794544605548,38[&rate=0.002123973123225688]:328.6655538702363)[&rate=0.005077950043170801]:120.67771711992589)[&rate=1.0]:0.0;
tree STATE_663000 = (((((((1[&rate=0.0021160927130955357]:9.60764007201838,2[&rate=0.002281866983269605]:9.60764007201838)[&rate=0.0026853100106113506]:5.073284728521841,(21[&rate=0.0025697631538930195]:1.3815868243681064,22[&rate=0.004447439884130044]:1.3815868243681064)[&rate=0.0014031200324010464]:13.299337976172115)[&rate=0.0017330667472902816]:177.92198589861707,(((32[&rate=0.003317100699499428]:27.423805624451372,34[&rate=0.0012392933759719758]:27.423805624451372)[&rate=0.004522606441390854]:18.514368469115578,35[&rate=0.002975845078288005]:45.93817409356695)[&rate=0.0020680011955017475]:8.355136916141326,33[&rate=0.004193783198743011]:54.293311009708276)[&rate=0.002871130110237915]:138.30959968944902)[&rate=0.0020268153796941146]:71.57598559657674,13[&rate=0.003127225134909759]:264.17889629573403)[&rate=0.005079168078524864]:120.04724276686858,(((((4[&rate=0.0012070849050501628]:55.18393243556385,((5[&rate=0.002372693043320403]:14.33910443133857,37[&rate=0.0038626425159556054]:14.33910443133857)[&rate=0.002219084139945135]:4.624362250702134,42[&rate=0.002890383648266378]:18.963466682040703)[&rate=0.002436498543947837]:36.22046575352314)[&rate=0.002204278518778857]:19.68640497814232,31[&rate=0.0016818789447308356]:74.87033741370617)[&rate=0.003527326996784694]:9.213227301970704,36[&rate=0.0012714419368683736]:84.08356471567687)[&rate=0.0027094596010431246]:76.85932934564589,23[&rate=0.0023546580396897002]:160.94289406132276)[&rate=0.006683014200824033]:71.97448281882387,((26[&rate=0.002213238258648369]:7.134079619763317,30[&rate=0.002090683649395983]:7.134079619763317)[&rate=0.003327010992956542]:64.63717817369947,27[&rate=0.003988612230445036]:71.77125779346278)[&rate=0.002057791803392455]:161.14611908668385)[&rate=0.005606049780950989]:151.30876218245598)[&rate=0.005060851110831706]:76.92050301645065,(((24[&rate=0.0031090400087150217]:7.943233655286466,25[&rate=0.003278206736491312]:7.943233655286466)[&rate=0.004075008871672055]:166.37987787585607,41[&rate=0.007553748132027858]:174.32311153114253)[&rate=0.0018641667578482971]:137.58588457748212,38[&rate=0.00245281969492686]:311.90899610862465)[&rate=0.002998178197659681]:149.23764597042862)[&rate=0.00216691767961451]:22.819996664608368,(((3[&rate=0.002596973270899428]:7.803143290103715,28[&rate=0.003176644182063967]:7.803143290103715)[&rate=0.002072652604118276]:27.518825957278015,(6[&rate=0.0057364191355864695]:21.28931956797025,((20[&rate=0.0030138691143594366]:10.471042407453927,(29[&rate=0.0013119297158121679]:7.848225250185722,39[&rate=0.0021733915379884773]:7.848225250185722)[&rate=0.0028318035189431436]:2.622817157268205)[&rate=0.002794679709621716]:2.0438248937629435,40[&rate=0.0022909933933494327]:12.51486730121687)[&rate=0.009390818962062696]:8.774452266753379)[&rate=0.0022013932582106606]:14.032649679411481)[&rate=0.0016587745510532358]:352.3954922237119,(((7[&rate=8.373324482045662E-4]:48.9352734758939,19[&rate=0.0017992747223922194]:48.9352734758939)[&rate=0.002410685604820768]:213.13615565629306,(((8[&rate=0.0010626438217786437]:19.890417669468626,18[&rate=0.0025906364785416606]:19.890417669468626)[&rate=0.0014474535517447682]:194.1300286590852,(10[&rate=0.0015355566371129733]:56.866151142313285,16[&rate=0.001038500774501381]:56.866151142313285)[&rate=0.0031650659572849235]:157.15429518624057)[&rate=0.005457920450015248]:11.12056515952537,((9[&rate=0.0028191382747718005]:20.008791071789073,15[&rate=0.0014087680891491272]:20.008791071789073)[&rate=0.00417078830837334]:85.57062980231983,(11[&rate=0.0019591037574521455]:19.696533990168593,17[&rate=7.093159205630274E-4]:19.696533990168593)[&rate=0.0030791116712257415]:85.88288688394032)[&rate=0.002587366285271948]:119.56159061397031)[&rate=0.0019095086707796426]:36.930417644107735)[&rate=0.008877790532227238]:32.509169959967494,(12[&rate=0.0016868187153565996]:52.936880896596655,14[&rate=0.0022359072563343783]:52.936880896596655)[&rate=0.0039058904902204757]:241.6437181955578)[&rate=0.007695760968827482]:93.13686237893921)[&rate=0.0054147542649194726]:96.24917727256798)[&rate=1.0]:0.0;
tree STATE_664000 = ((((((1[&rate=0.0012460873435973761]:5.57157856750378,2[&rate=0.0022412115088821117]:5.57157856750378)[&rate=0.002542779956245209]:8.181196659552345,(21[&rate=6.36809675711101E-4]:0.4099178430019281,22[&rate=0.0017982942811627615]:0.4099178430019281)[&rate=0.0015426516641180992]:13.342857384054197)[&rate=0.00160736095238853]:185.2920663851079,((32[&rate=0.0031186349832632494]:21.116690314466993,34[&rate=0.0021669397404694203]:21.116690314466993)[&rate=0.0015155801740473506]:43.28093355808264,(33[&rate=0.003963647150710674]:39.91882607779352,35[&rate=0.0028879376936283264]:39.91882607779352)[&rate=0.0010819554930096762]:24.47879779475611)[&rate=0.0026993472958598]:134.6472177396144)[&rate=0.008400769529483676]:28.03616115649467,13[&rate=0.002940119878706562]:227.0810027686587)[&rate=0.00482063845045756]:176.46079867407641,(((((4[&rate=0.002234844019025755]:59.96574827126781,((5[&rate=0.0015221144816303823]:19.666009930667474,37[&rate=0.003631536443833909]:19.666009930667474)[&rate=0.0014937210525204567]:6.568897403784391,42[&rate=0.0025428163496092463]:26.234907334451865)[&rate=0.00210713692629908]:33.73084093681595)[&rate=0.0012306805965490311]:18.366168641413026,31[&rate=0.0016181644512499645]:78.33191691268084)[&rate=0.0029382974752111906]:16.739992464962157,36[&rate=0.0011991801696195777]:95.071909377643)[&rate=0.0025384750883994042]:86.87682020557564,23[&rate=0.0022137763069136006]:181.94872958321864)[&rate=0.006283162245716596]:61.92593198769973,((26[&rate=0.002080817824059137]:7.781488918873963,30[&rate=0.001965595789397263]:7.781488918873963)[&rate=0.003127952333162945]:50.32945204888102,27[&rate=0.005990939379198319]:58.110940967754985)[&rate=0.0016002308188718436]:185.7637206031634)[&rate=0.00531000831963948]:159.66713987181674)[&rate=0.006542028368906114]:67.18774363117103,(((((3[&rate=0.00244159355621876]:14.501232537116195,28[&rate=0.0031729277529960165]:14.501232537116195)[&rate=0.002049175177642131]:6.747135922699236,(20[&rate=0.0030904287321025362]:11.228661925490252,((29[&rate=0.001785515788052865]:8.331315789649928,39[&rate=0.0020433551757177673]:8.331315789649928)[&rate=0.003750138656795198]:1.1626599340624093,40[&rate=0.002292710091177028]:9.493975723712337)[&rate=0.0019017558559155225]:1.7346862017779152)[&rate=0.0018101521935867334]:10.019706534325179)[&rate=0.002069681522786347]:27.188479606155745,6[&rate=0.004309215289230629]:48.436848065971176)[&rate=0.0025368589395514756]:335.4795293214522,(((7[&rate=7.872339437829821E-4]:34.51252931724562,19[&rate=0.0016916221731225784]:34.51252931724562)[&rate=0.0022664516823314097]:229.55813643021506,(((8[&rate=9.990646946134436E-4]:21.695449579504402,18[&rate=0.0024356359009894235]:21.695449579504402)[&rate=0.001558817796322737]:181.57173312663144,((9[&rate=0.0014975987463891338]:21.824565228269268,15[&rate=0.003164512940287796]:21.824565228269268)[&rate=0.001474604561323265]:75.84964715369269,(11[&rate=0.001841888464451724]:21.483971185312644,17[&rate=6.668767832062661E-4]:21.483971185312644)[&rate=0.0029706363438880695]:76.19024119664931)[&rate=0.0024173374386225284]:105.5929703241739)[&rate=0.0016798187253867743]:37.49622144953386,(10[&rate=0.0014436826256149704]:59.373470701027664,16[&rate=0.0011636714022615193]:59.373470701027664)[&rate=0.0028437898887733056]:181.38993345464206)[&rate=0.005198378227663859]:23.30726159179096)[&rate=0.0023298230545749686]:57.04440835727149,(12[&rate=0.0032057387143278678]:56.28280744537124,14[&rate=0.002073147838089883]:56.28280744537124)[&rate=0.0037118969563722168]:264.8322666593609)[&rate=0.006923096874718075]:62.80130328269121)[&rate=0.004289787513234169]:70.87782520932518,(((24[&rate=0.002714574391031174]:14.583365440006265,25[&rate=0.004415647680606198]:14.583365440006265)[&rate=0.0022604698996390705]:165.59785843025605,41[&rate=0.007157877989758027]:180.18122387026233)[&rate=0.002922253794180295]:119.60482228115308,38[&rate=0.002302146141949401]:299.7860461514154)[&rate=0.003005585601622878]:155.00815644533316)[&rate=0.0014734637507252011]:15.935342477157576)[&rate=1.0]:0.0;
tree STATE_665000 = (((((((1[&rate=0.0019609883386822926]:3.739319833267609,2[&rate=0.0023277201134105432]:3.739319833267609)[&rate=0.003937415746396696]:4.38719083115244,(21[&rate=0.002215238152643262]:0.6120328488702009,22[&rate=0.001874646453231723]:0.6120328488702009)[&rate=0.001386670653579913]:7.514477815549848)[&rate=0.0025795421657053815]:136.71474178208254,((32[&rate=0.0032510463224544746]:21.562168804465518,34[&rate=0.002258943901079859]:21.562168804465518)[&rate=0.0034899078125193825]:28.253836736990802,(33[&rate=0.007358654978038293]:39.935639266056484,35[&rate=0.0030105540629222546]:39.935639266056484)[&rate=0.001127893275733512]:9.880366275399837)[&rate=0.0034679484421436427]:95.02524690504626)[&rate=0.0032668553257228306]:51.8313569920833,13[&rate=0.0025947336570318496]:196.67260943858588)[&rate=0.0035893371185935483]:217.70807496788512,(((((4[&rate=0.002329731266818998]:46.57118313151653,((5[&rate=0.0015867405820464686]:13.217677023518839,37[&rate=0.003785724608803324]:13.217677023518839)[&rate=0.004400835237813345]:15.329816127352625,42[&rate=0.0010534945088510814]:28.547493150871464)[&rate=0.002062770786308711]:18.023689980645063)[&rate=0.002617217126111609]:25.8001391861661,31[&rate=0.0016868686512454142]:72.37132231768263)[&rate=0.003063052025535061]:13.36672175765392,36[&rate=0.0012500950902743033]:85.73804407533655)[&rate=0.0027426862850530075]:84.81960712918766,23[&rate=0.0023470432148783443]:170.5576512045242)[&rate=0.006818686185547918]:58.52069247205026,((26[&rate=0.0021691654116341016]:5.76979018467018,30[&rate=0.0020490512668908346]:5.76979018467018)[&rate=0.003869287437927452]:71.63310841375245,27[&rate=0.0025612143852076896]:77.40289859842264)[&rate=0.001629808271593622]:151.67544507815182)[&rate=0.0055595128532025355]:185.30234072989654)[&rate=0.007240424942058541]:25.869175175335727,((((3[&rate=0.0013414052077854197]:15.143223261798049,28[&rate=0.003307644260890085]:15.143223261798049)[&rate=0.0021007450764641547]:20.82207455477004,(20[&rate=0.0026003290889279516]:9.71490016843711,((29[&rate=0.003949139936201279]:7.263458640872294,39[&rate=0.0024026399384190515]:7.263458640872294)[&rate=0.0053804169259218495]:1.926446595955932,40[&rate=0.002390054222887914]:9.189905236828226)[&rate=7.475653365129061E-4]:0.5249949316088838)[&rate=0.001784044276541571]:26.250397648130978)[&rate=0.003535669512062519]:8.480053428491765,6[&rate=0.002689329706616417]:44.445351245059854)[&rate=0.001629822876070247]:338.6708089162518,((((7[&rate=8.206584072620132E-4]:33.7419252701116,19[&rate=0.0017634452493410857]:33.7419252701116)[&rate=0.002362680931694423]:196.75872555231481,((8[&rate=9.977312872397543E-4]:23.105118307185837,18[&rate=0.0024323851658355745]:23.105118307185837)[&rate=0.002728687342995121]:184.83330901693435,((9[&rate=0.0015611839550758737]:22.275973064798382,15[&rate=0.0028318752599907483]:22.275973064798382)[&rate=0.0015077319219333198]:128.7663407948029,(11[&rate=0.003685001218983849]:18.183956170344743,17[&rate=0.0015993710368787568]:18.183956170344743)[&rate=0.001343692949868254]:132.85835768925654)[&rate=0.002559826979823872]:56.89611346451892)[&rate=0.0013193972963672375]:22.562223498306224)[&rate=0.0022038516307162728]:19.051988625117843,(10[&rate=0.0015829928624965046]:45.01316873606063,16[&rate=0.0012759615525206479]:45.01316873606063)[&rate=0.0020195425085214164]:204.53947071148363)[&rate=0.0035324954824793903]:26.258826386084934,(12[&rate=0.003374830128716917]:47.064474852513044,14[&rate=0.0028203324081756583]:47.064474852513044)[&rate=0.005306158544304977]:228.74699098111614)[&rate=0.007629880325880258]:107.30469432768245)[&rate=0.007080231708335757]:57.13369942049508)[&rate=0.002600148125884867]:37.59387061346092,(((24[&rate=0.0028298300824121975]:21.81086410988006,25[&rate=0.0046031277250869465]:21.81086410988006)[&rate=0.0023564451738289282]:149.51116187816822,41[&rate=0.0074617879423065315]:171.3220259880483)[&rate=0.002197629455260019]:204.92248757945814,38[&rate=0.0023998909105191644]:376.24451356750643)[&rate=0.0031001648930726222]:101.59921662776122)[&rate=1.0]:0.0;
tree STATE_666000 = ((((((1[&rate=0.0019128622562771776]:6.196384617512452,2[&rate=0.002270593792063158]:6.196384617512452)[&rate=0.003710310233645137]:1.9392812847594314,(21[&rate=0.0024489484670249927]:2.779182841291908,22[&rate=0.0018286393516549178]:2.779182841291908)[&rate=0.0011710774958523455]:5.356483060979976)[&rate=0.002562603211349158]:128.98931739506418,(((32[&rate=0.003171259961602158]:13.028419755990283,34[&rate=0.0022035054682307616]:13.028419755990283)[&rate=0.0063503256932920926]:21.225828589778367,35[&rate=0.002936669802593298]:34.25424834576865)[&rate=0.003440034664479058]:7.203504194964523,33[&rate=0.003933022598383454]:41.457752540733175)[&rate=0.0033071177092073635]:95.66723075660289)[&rate=0.0030691560406175297]:66.04486055139083,13[&rate=0.002500710364444738]:203.16984384872688)[&rate=0.0029612098043980592]:222.8302393964957,(((((4[&rate=0.0022595002746142357]:54.66476681045664,(5[&rate=0.0015477991939205087]:16.024544381825695,(37[&rate=0.00378700995844594]:13.588192903073704,42[&rate=0.0031129535185833394]:13.588192903073704)[&rate=0.004616832888592322]:2.436351478751991)[&rate=0.002012146784683355]:38.64022242863095)[&rate=0.0024070927920698316]:10.889759362022431,31[&rate=0.0016106679671886906]:65.55452617247907)[&rate=0.0035226404607049447]:20.9259398420121,36[&rate=0.0012194155711042927]:86.48046601449117)[&rate=0.001743570240371502]:78.34908859724037,23[&rate=0.0023122710494839177]:164.82955461173154)[&rate=0.003589780795435019]:58.18928098685683,((26[&rate=0.0029235490542321766]:7.1501654925786715,30[&rate=0.0028617080667428063]:7.1501654925786715)[&rate=0.0026447457744171576]:78.71242339441982,27[&rate=0.002549424536478336]:85.86258888699848)[&rate=0.0021784783970173922]:137.1562467115899)[&rate=0.0029010006342130414]:202.98124764663422)[&rate=0.003318389891190685]:75.13186532359282,(((((3[&rate=0.0013084847786859223]:23.95341964433458,28[&rate=0.0016269036949144659]:23.95341964433458)[&rate=0.002202724401793195]:11.233304530130575,(((20[&rate=0.0026239958929160047]:6.8231281022668115,39[&rate=0.0023223260641025943]:6.8231281022668115)[&rate=0.0027971906348395327]:0.3211933208533617,40[&rate=0.005279428158825261]:7.144321423120173)[&rate=0.0038564278850699435]:4.229816218678367,29[&rate=0.002539754559179243]:11.37413764179854)[&rate=0.0018425545987141643]:23.812586532666614)[&rate=0.0019725163398879603]:29.23780104384487,6[&rate=0.0026233288536168958]:64.42452521831002)[&rate=0.0015898241731242594]:350.3264396569972,((((7[&rate=0.0010710291038274345]:42.356101496548376,19[&rate=0.0010416449585893893]:42.356101496548376)[&rate=0.0021995905802533887]:163.63060454055056,(10[&rate=0.0015128384349298197]:53.59779285929181,16[&rate=0.001219414012455929]:53.59779285929181)[&rate=0.0019525687158354888]:152.38891317780713)[&rate=0.004447871041616895]:29.411008738740776,((8[&rate=9.732452170267476E-4]:23.0892963342056,18[&rate=0.002372690181106271]:23.0892963342056)[&rate=0.0026617205847863394]:147.0956507577214,((9[&rate=0.0015228697712587422]:22.303455471767595,15[&rate=0.0027623760898860955]:22.303455471767595)[&rate=0.0014707295444645462]:114.06620313284205,(11[&rate=0.0035945648462479794]:18.17323210722298,17[&rate=0.0015601196753082423]:18.17323210722298)[&rate=0.0013107163755781768]:118.19642649738665)[&rate=0.0024970043501612083]:33.81528848731736)[&rate=0.001288881800451464]:65.21276768391272)[&rate=0.004522903241173832]:55.76032768929693,(12[&rate=0.0031919245594029095]:47.23326364387759,14[&rate=0.005602828154585664]:47.23326364387759)[&rate=0.005148551407223199]:243.92477882125905)[&rate=0.007615433551987165]:123.59292241017056)[&rate=0.0068204547886923424]:62.663154475591455,(((24[&rate=0.0012968775102553999]:34.36337947965239,25[&rate=0.0013776860591966855]:34.36337947965239)[&rate=0.005295252147068868]:139.58290253112517,41[&rate=0.007278662620081392]:173.94628201077757)[&rate=0.0037284023418921964]:164.7528790433107,38[&rate=0.0023409933916279805]:338.6991610540883)[&rate=0.0030240814262970303]:138.71495829681038)[&rate=0.0027663855325762384]:23.717829217916744)[&rate=1.0]:0.0;
tree STATE_667000 = ((((((1[&rate=0.0022662039935583203]:7.394074283845027,2[&rate=0.002690015291188143]:7.394074283845027)[&rate=0.0022561942814678143]:7.1015790380896195,(21[&rate=0.0023860013069820613]:2.5434577935449663,22[&rate=0.0017816364622600023]:2.5434577935449663)[&rate=0.0036694471697994824]:11.95219552838968)[&rate=0.0024967346981307954]:159.16006681422363,((32[&rate=0.002656318701557698]:20.15986669657155,34[&rate=0.003161544970061416]:20.15986669657155)[&rate=0.00575701681778307]:21.27203336686897,(33[&rate=0.0038554763964789513]:39.83372775737055,35[&rate=0.0028611863750952716]:39.83372775737055)[&rate=0.00335161287223071]:1.5981723060699693)[&rate=0.0032221123811960396]:132.22382007271773)[&rate=0.002990267219931084]:40.78431972208591,13[&rate=0.0024364327295123274]:214.44003985824418)[&rate=0.0028663242261744277]:215.62149275033744,(((((4[&rate=0.0022014226436153396]:48.64347645511329,((5[&rate=0.0015080149498312926]:18.346347323688704,42[&rate=0.003214652723694722]:18.346347323688704)[&rate=0.002937297386454386]:2.8804689546165534,37[&rate=0.003910730373872544]:21.226816278305257)[&rate=0.004267602505341693]:27.41666017680803)[&rate=0.002345221479847132]:21.516029556148553,31[&rate=0.0015692677598458978]:70.15950601126184)[&rate=0.0034320953896920495]:12.351862294756515,36[&rate=0.0011880720176785273]:82.51136830601835)[&rate=0.003331963068007402]:93.862371074345,23[&rate=0.0022375120972667447]:176.37373938036336)[&rate=0.006327517289155807]:62.83015917546322,((26[&rate=0.0019521094422415932]:5.496685061888924,30[&rate=0.0016730506959482477]:5.496685061888924)[&rate=0.0020940315134813318]:86.38031427405289,27[&rate=0.002548206235376771]:91.87699933594182)[&rate=0.002040579210885329]:147.32689921988475)[&rate=0.004801861567786943]:190.85763405275503)[&rate=0.0032246732668026632]:39.5679958934565,(((((3[&rate=0.002031546114380695]:25.635876471859394,28[&rate=0.0020048653176218535]:25.635876471859394)[&rate=0.0014107993403508787]:8.481055996326912,(20[&rate=0.0026753006171501173]:16.549537061272844,((29[&rate=0.002056143662029419]:3.8632194151547616,39[&rate=0.0022834337176431763]:3.8632194151547616)[&rate=0.002022617585489338]:8.698195618145888,40[&rate=0.0017956630798791617]:12.56141503330065)[&rate=0.0030493322659485515]:3.988122027972194)[&rate=0.0019355504226514454]:17.567395406913462)[&rate=0.003074443926392129]:29.720778042556915,6[&rate=0.0015739363798914535]:63.83771051074322)[&rate=0.0018573728739609136]:307.55629060356966,(((((7[&rate=0.00177134421319572]:45.53360477854993,19[&rate=9.540219081493231E-4]:45.53360477854993)[&rate=0.0041879858628993075]:113.19758182046719,(8[&rate=0.0022320218127013665]:23.074898170470185,18[&rate=0.002311703145007539]:23.074898170470185)[&rate=0.0019620652100390953]:135.65628842854693)[&rate=5.967038542943508E-4]:3.113405242130625,(10[&rate=0.0014412490076487951]:52.75349215515923,16[&rate=0.0011617097997954238]:52.75349215515923)[&rate=0.0029861474814141583]:109.09109968598852)[&rate=0.0035725928761288057]:39.032482943194225,((9[&rate=0.0023696579978649715]:22.289547347453205,15[&rate=0.0016173220888215248]:22.289547347453205)[&rate=0.002775582118459902]:70.92520733965189,(11[&rate=0.0035021710487842302]:18.16189953269607,17[&rate=0.0015200187486411106]:18.16189953269607)[&rate=0.0012770260490664724]:75.05285515440903)[&rate=0.002432821973694775]:107.66232009723687)[&rate=0.004369022592324158]:66.59878104931562,(12[&rate=0.003025085602450137]:47.70005818485476,14[&rate=0.0034219488632183485]:47.70005818485476)[&rate=0.003457663366461543]:219.77579764880284)[&rate=0.006227973989419315]:103.91814528065532)[&rate=0.006585068903524728]:64.61209587685403,(((24[&rate=0.0019441305969014658]:28.411536093062193,25[&rate=0.0013422743606555075]:28.411536093062193)[&rate=0.003379921704342625]:157.2633943623529,41[&rate=0.007250957372303435]:185.67493045541508)[&rate=0.0019536210667975046]:168.59276006372542,38[&rate=0.002307525540948321]:354.2676905191405)[&rate=0.002852601520725921]:81.73840647202644)[&rate=0.0026953101684090764]:33.62343151087117)[&rate=1.0]:0.0;
tree STATE_668000 = ((((((1[&rate=0.0014068946783876257]:11.571188815347254,2[&rate=7.902551794870479E-4]:11.571188815347254)[&rate=0.001123353657204309]:1.9397385144851658,(21[&rate=0.0018312095892935136]:0.7185712827818986,22[&rate=0.0011534010126912201]:0.7185712827818986)[&rate=0.0015686837461977511]:12.792356047050522)[&rate=0.002521710215416718]:139.3647176240751,(((32[&rate=0.002989227437129888]:18.597401055202536,34[&rate=0.0029798968207782072]:18.597401055202536)[&rate=0.0037062285911298393]:19.490886094198483,33[&rate=0.0057095269069314565]:38.08828714940102)[&rate=0.0017458464435285126]:10.240959863754377,35[&rate=0.001348384229212631]:48.329247013155396)[&rate=0.003254344048731733]:104.54639794075212)[&rate=0.003683401784165021]:36.58380878723506,13[&rate=0.003773587938526905]:189.45945374114257)[&rate=0.004087858942777369]:214.64084502526498,(((((4[&rate=0.005560975014616546]:23.5836188139511,((5[&rate=0.0024464370345977167]:14.892911369075527,37[&rate=0.0049879248577371]:14.892911369075527)[&rate=0.003704934812529348]:4.781508363973444,42[&rate=0.0010413575675409365]:19.67441973304897)[&rate=0.0043102924953259255]:3.9091990809021304)[&rate=0.002305653440672444]:27.35225305418,31[&rate=0.0015624481588606802]:50.9358718681311)[&rate=0.0032569604689422255]:23.84933938586235,36[&rate=0.0011660740179255977]:74.78521125399345)[&rate=0.006726082753401475]:37.81029172978688,23[&rate=0.0031278153336229612]:112.59550298378034)[&rate=0.0031994123946185982]:133.82155587447951,((26[&rate=0.0017208610771978234]:12.286053487880885,30[&rate=0.0014748598419477455]:12.286053487880885)[&rate=0.002166793382338235]:95.91922862501164,27[&rate=0.002273385249432982]:108.20528211289252)[&rate=0.002060991679857627]:138.21177674536733)[&rate=0.003331253456608144]:157.6832399081477)[&rate=0.0034265281393086214]:88.53252708717889,(((((3[&rate=0.002051868223855307]:19.982342148831783,28[&rate=0.0031086997309666036]:19.982342148831783)[&rate=0.0012260754042899829]:25.636806606109154,((20[&rate=0.002678085794514098]:10.651476838387762,(29[&rate=0.0020767118271319478]:4.168494122212495,39[&rate=0.002306275526697845]:4.168494122212495)[&rate=0.0038416105197683803]:6.4829827161752664)[&rate=0.003079835567114406]:2.0224068948529066,40[&rate=0.0018891934917541872]:12.673883733240668)[&rate=0.003760068394318828]:32.945265021700266)[&rate=0.003443624447011193]:18.52257974611456,6[&rate=0.002065815024878107]:64.1417285010555)[&rate=0.0018761212294073537]:252.89161894465119,(((((7[&rate=0.0011313382056680804]:39.646556769100165,19[&rate=9.635652492826058E-4]:39.646556769100165)[&rate=0.005495268554095615]:101.97654323549429,(8[&rate=2.525800428025022E-4]:20.880702982966273,18[&rate=0.001284464606117613]:20.880702982966273)[&rate=0.002039797255138391]:120.74239702162818)[&rate=0.0011003640325339622]:14.677101541588144,((9[&rate=0.002225200873175564]:21.686508406123878,15[&rate=0.00151872824149874]:21.686508406123878)[&rate=0.0024880638747554465]:82.93939868064545,(11[&rate=0.0035372042198321923]:16.389517618899276,17[&rate=0.001466811353387776]:16.389517618899276)[&rate=0.0012898004885437968]:88.23638946787005)[&rate=0.0038758272235753237]:51.67429445941326)[&rate=0.0028945018017121414]:11.983862320752024,(10[&rate=0.001365611143299088]:46.863741123683425,16[&rate=0.0016503551386458227]:46.863741123683425)[&rate=0.0027912784059214006]:121.42032274325119)[&rate=0.003608330495416818]:106.01404058579334,(12[&rate=0.002412899077201279]:41.37488788920751,14[&rate=0.003456179549425254]:41.37488788920751)[&rate=0.003913263247624443]:232.92321656352044)[&rate=0.006167591047374076]:42.735242992978726)[&rate=0.006599748540433005]:72.57539462647975,(((24[&rate=0.0019635782646520612]:16.867784896642707,25[&rate=0.002417182534536048]:16.867784896642707)[&rate=0.004215709910129185]:139.43195573405146,41[&rate=0.00715194418501832]:156.29974063069417)[&rate=0.0020734021534741546]:115.03016074803733,38[&rate=0.0023553544789132646]:271.3299013787315)[&rate=0.0027854763862984735]:118.27884069345492)[&rate=0.0026013298303469105]:103.02408378140001)[&rate=1.0]:0.0;
tree STATE_669000 = ((((((1[&rate=0.0017950490846293079]:7.681346223680774,2[&rate=0.0010465574466469335]:7.681346223680774)[&rate=0.0027409371625028082]:7.09425992315846,(21[&rate=0.002272445078819843]:0.8961352376373446,22[&rate=0.0027895327218397463]:0.8961352376373446)[&rate=0.003551566648634811]:13.879470909201888)[&rate=0.0031020253480975373]:140.77046311755743,(((32[&rate=0.003247585033274426]:23.98034838079293,34[&rate=0.003237447975911472]:23.98034838079293)[&rate=0.004443983104638506]:35.22343819648255,35[&rate=0.0015135662740989222]:59.20378657727548)[&rate=0.0021665134248798875]:2.9247500505253043,33[&rate=0.0031768509199909607]:62.128536627800784)[&rate=0.004949265357872344]:93.41753263659588)[&rate=0.0030907759387392127]:28.613630346749318,13[&rate=0.004735512180744142]:184.15969961114598)[&rate=0.004969254120317535]:229.33393059766485,(((((4[&rate=0.006900908765053384]:24.818090312626413,((5[&rate=0.0030359134379910036]:17.446104343702338,37[&rate=0.0048260238022346524]:17.446104343702338)[&rate=0.004597650062085468]:2.025094442251195,42[&rate=0.0016500883965558822]:19.471198785953533)[&rate=0.005348870510401681]:5.346891526672881)[&rate=0.001339640361951619]:46.49942489119077,31[&rate=0.0017888835042200726]:71.31751520381718)[&rate=0.003793625189542391]:18.87679143311179,36[&rate=0.0014470430799574817]:90.19430663692897)[&rate=0.004717057774379964]:44.87924750555784,23[&rate=0.003881471898351443]:135.0735541424868)[&rate=0.004041541217183131]:145.6382492767889,((26[&rate=0.009078603312939868]:7.202847738359612,30[&rate=0.0021488484979251513]:7.202847738359612)[&rate=0.002635725338581689]:110.649589417227,27[&rate=0.0018014148359575435]:117.85243715558661)[&rate=0.0011612211277522134]:162.8593662636891)[&rate=0.003991883375447464]:132.7818267895351)[&rate=0.004020182125821744]:41.26410535529237,(((((3[&rate=0.0018971023897889879]:22.87994604487669,28[&rate=0.0011457621462743245]:22.87994604487669)[&rate=0.001852134348631109]:18.043793816944984,(20[&rate=0.003196467080095434]:14.150684772107706,((29[&rate=0.011040755310390567]:3.5408502677012987,39[&rate=0.001710042972163248]:3.5408502677012987)[&rate=0.0037505921739874487]:7.364217151624256,40[&rate=0.002701776710011274]:10.905067419325555)[&rate=0.004304854260509428]:3.2456173527821512)[&rate=0.0015935432310470263]:26.773055089713967)[&rate=0.004273376173686909]:13.392444090643643,6[&rate=0.003478478006909076]:54.316183952465316)[&rate=0.003115579689865185]:336.80562748300287,((((7[&rate=0.0013201790486538501]:46.65727324350384,19[&rate=0.0011244017463041354]:46.65727324350384)[&rate=0.0051376272322779725]:107.93819844109525,(10[&rate=0.0020225117523688407]:50.40077412928888,16[&rate=0.0020986930615556694]:50.40077412928888)[&rate=0.0034161164565807423]:104.19469755531021)[&rate=0.00360418294542465]:41.300795676516486,((8[&rate=4.651359464565394E-4]:23.406541850838096,18[&rate=0.001593960238169558]:23.406541850838096)[&rate=0.002531292573512395]:169.84170889474404,((9[&rate=0.0014967792223775113]:24.257846325175272,15[&rate=0.001884670405087415]:24.257846325175272)[&rate=0.003087570391196504]:68.17792265720826,(11[&rate=0.004705591088546526]:17.40820646128544,17[&rate=0.0019513191788329818]:17.40820646128544)[&rate=0.0029520943432536696]:75.02756252109808)[&rate=0.0020312059301962754]:100.81248176319862)[&rate=0.0012787132060126153]:2.648016615533436)[&rate=0.002408825443885837]:67.10595815193949,(12[&rate=0.004479672829930047]:40.05515500507028,14[&rate=0.004288956466003845]:40.05515500507028)[&rate=0.004802664650626532]:222.9470705079848)[&rate=0.00448407198723257]:128.11958592241314)[&rate=0.00810941018790091]:26.543512049443848,(((24[&rate=0.0022308203910610274]:20.936011994840584,25[&rate=0.0027461599998486073]:20.936011994840584)[&rate=0.005335051317020603]:89.36826450471642,41[&rate=0.008875226769606798]:110.304276499557)[&rate=0.003554723357229296]:219.82891967281498,38[&rate=0.0029456187615939616]:330.133196172372)[&rate=0.007611869216550501]:87.53212731254007)[&rate=0.0042533213996636616]:37.09241207919115)[&rate=1.0]:0.0;
tree STATE_670000 = ((((((1[&rate=0.0013907364166703092]:13.068362108350598,2[&rate=0.0013978491048205882]:13.068362108350598)[&rate=0.00229835974720853]:3.9218310410206563,(21[&rate=0.0022351139419584565]:0.5060769632985569,22[&rate=0.0027824554367809717]:0.5060769632985569)[&rate=9.055150901337203E-4]:16.484116186072697)[&rate=0.002809609086566159]:137.550490401771,(((32[&rate=0.0022355586841848536]:23.348513802828887,34[&rate=0.0026698702427839275]:23.348513802828887)[&rate=0.002951627074861762]:38.451785321683815,33[&rate=0.0026199010051889743]:61.800299124512705)[&rate=0.0029462454103200033]:15.521372730240387,35[&rate=0.001165478841735715]:77.32167185475309)[&rate=0.004010403486105107]:77.21901169638916)[&rate=0.0034166222977632522]:89.98104708087561,13[&rate=0.002376885448255827]:244.52173063201786)[&rate=0.003878890779881067]:201.01588957645163,(((((4[&rate=0.003295941364445365]:33.963153346119626,((5[&rate=8.422909865855561E-4]:13.31155308023265,37[&rate=0.005764802392519551]:13.31155308023265)[&rate=0.002792544640001543]:8.393094423575045,42[&rate=0.00221338594917631]:21.704647503807696)[&rate=0.001138166525350523]:12.25850584231193)[&rate=0.001395699237002093]:53.94546259233779,31[&rate=0.0013859595570956185]:87.90861593845742)[&rate=0.002939157902315711]:15.74598808052491,36[&rate=0.001121114472533163]:103.65460401898233)[&rate=0.0032437280208518653]:58.627312527112736,23[&rate=0.0029502059812032363]:162.28191654609506)[&rate=0.003188379217044848]:82.96527462340532,((26[&rate=0.0013110449854990425]:8.282303894305384,30[&rate=0.0015005483032808618]:8.282303894305384)[&rate=0.0020552318658379155]:129.19607477491957,27[&rate=0.0013956683606607331]:137.47837866922495)[&rate=0.0032400174341715663]:107.76881250027543)[&rate=0.0030927608768933942]:200.2904290389691)[&rate=0.004317071794391038]:7.99754016676394,((((3[&rate=0.0014698034733903937]:23.712514420431074,28[&rate=0.0021319481341223936]:23.712514420431074)[&rate=0.0014923194954046014]:36.395925847229464,(6[&rate=0.002876223208606024]:54.84380246207107,((20[&rate=0.0024765022922368534]:13.060967092837275,(29[&rate=0.003059635698465294]:8.357066450801756,39[&rate=8.289466624029142E-4]:8.357066450801756)[&rate=0.004202840010959686]:4.703900642035519)[&rate=0.0013089015728705855]:4.959778715079816,40[&rate=0.0019886935847543514]:18.02074580791709)[&rate=0.0019383645806266459]:36.82305665415397)[&rate=0.0011427495906302684]:5.264637805589473)[&rate=0.0024304680534708817]:303.0474317625941,(((((7[&rate=0.0010869628187062648]:38.704434486275225,19[&rate=9.257705557162485E-4]:38.704434486275225)[&rate=0.0036379722842599183]:124.07911174985853,(10[&rate=0.0014536697034161319]:54.85394296706592,16[&rate=0.0013945239370664103]:54.85394296706592)[&rate=0.003585764609834863]:107.92960326906784)[&rate=0.003924409669166225]:10.660660927831799,(12[&rate=7.719048320540344E-4]:56.74417134873487,14[&rate=0.0033229219175796736]:56.74417134873487)[&rate=0.006283427138288523]:116.70003581523069)[&rate=0.002288068941328325]:7.21470967619851,(8[&rate=0.0019071502509635833]:24.25827229145519,18[&rate=0.0014594254393941442]:24.25827229145519)[&rate=0.0019434616837056915]:156.40064454870887)[&rate=0.0026567108073118732]:28.505310681129686,((9[&rate=0.001049513681424551]:22.69347905930135,15[&rate=0.001321495745987911]:22.69347905930135)[&rate=0.0026454489627903547]:53.49329008638736,(11[&rate=0.0019505479275002833]:18.04166609210626,17[&rate=0.0015118085994378942]:18.04166609210626)[&rate=0.002341108403778125]:58.14510305358245)[&rate=0.0015371706669951425]:132.97745837560504)[&rate=0.004723780499602197]:153.99164450896086)[&rate=0.006621079575598285]:65.19221382616638,(((24[&rate=0.0017283556110391234]:32.159675472621615,25[&rate=0.002127621328182995]:32.159675472621615)[&rate=0.004133396805082379]:105.82789440849805,41[&rate=0.006876191398055666]:137.98756988111967)[&rate=0.0029964533294828243]:92.55101313421952,38[&rate=0.002274504440954544]:230.53858301533919)[&rate=0.002228695510404105]:197.8095028410818)[&rate=0.006862226572464237]:25.187074518812437)[&rate=1.0]:0.0;
tree STATE_671000 = ((((((1[&rate=0.009286233233060628]:2.7427956254802295,2[&rate=9.398579141921371E-4]:2.7427956254802295)[&rate=0.003936059182816628]:8.089973307909528,(21[&rate=0.00220365422045614]:0.3347021484428394,22[&rate=0.0021549204171583238]:0.3347021484428394)[&rate=9.91023168916624E-4]:10.498066784946918)[&rate=0.0028940645504546936]:104.72275107335406,((32[&rate=0.0026496655154853673]:38.046926955261675,34[&rate=0.0012324720191939388]:38.046926955261675)[&rate=0.0035027836888273105]:44.11393839221889,(33[&rate=0.0030925857473643468]:71.37422672714132,35[&rate=0.0013573955554204945]:71.37422672714132)[&rate=0.0034313968490328633]:10.786638620339247)[&rate=0.0045657009209097744]:33.39465465926325)[&rate=0.005527184248062741]:57.64003544758452,13[&rate=0.0027393371845152235]:173.19555545432834)[&rate=0.0029153763457880183]:237.01087084271703,(((((4[&rate=0.002337184008184273]:41.6194782250299,((5[&rate=0.002138565018775763]:12.1273832378938,37[&rate=0.0067140791108912315]:12.1273832378938)[&rate=0.003044807498607769]:7.204064220424824,42[&rate=0.002577859110138514]:19.331447458318625)[&rate=0.0020317443634280635]:22.288030766711277)[&rate=0.004425887682169014]:17.619872719259178,31[&rate=0.0016141823218278157]:59.23935094428908)[&rate=0.002072831979327095]:24.080370643258952,36[&rate=0.0013443317732077192]:83.31972158754803)[&rate=0.0032496403592395984]:35.9854905496848,23[&rate=0.003422480369035195]:119.30521213723283)[&rate=0.0037325627470146117]:96.64746242104253,((26[&rate=0.00531104034431021]:5.353822980081461,30[&rate=0.002463074437626077]:5.353822980081461)[&rate=0.002315965411050264]:108.88280330221464,27[&rate=0.0016019894559767356]:114.2366262822961)[&rate=0.0033870551277170907]:101.71604827597926)[&rate=0.003631839863447338]:194.25375173877)[&rate=0.0042867716262645645]:36.791878172088616,(((((3[&rate=0.003018336801107412]:15.042123599703018,28[&rate=0.004038325304605379]:15.042123599703018)[&rate=0.0027058301580969433]:18.2619351495225,(20[&rate=0.0028843022147571934]:13.26880597850041,((29[&rate=0.003173170897696696]:5.139209863953552,39[&rate=9.654473980416731E-4]:5.139209863953552)[&rate=0.0012785937988081485]:5.111350453132206,40[&rate=0.005081322587685913]:10.250560317085759)[&rate=0.0015244353770090258]:3.0182456614146513)[&rate=0.0033698613617835996]:20.03525277072511)[&rate=0.005821640320265266]:8.134052281998784,6[&rate=0.0033498442528091857]:41.4381110312243)[&rate=0.0014940849851098658]:287.9398689834353,(((((7[&rate=0.0011888542733488512]:44.755356388253794,19[&rate=0.001012551912873871]:44.755356388253794)[&rate=0.006908096550741857]:76.05174368850868,(8[&rate=0.0022211962855727906]:22.327508275254882,18[&rate=0.0035059844770379944]:22.327508275254882)[&rate=0.004116911425139526]:98.4795918015076)[&rate=0.0016674253963747698]:27.14379001746491,((9[&rate=0.0013507887057552536]:18.893200017806453,15[&rate=0.0017008463633948455]:18.893200017806453)[&rate=0.0029292584785576884]:81.1057233051071,(11[&rate=0.0022717401574450275]:27.92320643024137,17[&rate=0.0015102951050278786]:27.92320643024137)[&rate=0.0027266133268566005]:72.07571689267219)[&rate=0.0017902930165549166]:47.951966771313835)[&rate=0.0026125262886911396]:14.68238332185419,(10[&rate=0.0016930421418271714]:49.86163274152397,16[&rate=0.0018986985597323714]:49.86163274152397)[&rate=0.00409577817087687]:112.7716406745576)[&rate=0.007379526725143216]:42.73059482646448,(12[&rate=0.0011847740172965535]:51.601231568144044,14[&rate=0.0037034280114090247]:51.601231568144044)[&rate=0.007084099975385721]:153.76263667440202)[&rate=0.0036758383278544526]:124.01411177211355)[&rate=0.007402960344755164]:89.91905417802036,(((24[&rate=0.0012633324491416419]:29.6165228487735,25[&rate=0.002477971826749248]:29.6165228487735)[&rate=0.004831640200095408]:94.97220769989049,41[&rate=0.008031463325461596]:124.58873054866399)[&rate=0.003399095252726778]:143.26297324467447,38[&rate=0.002373642852667366]:267.85170379333846)[&rate=0.002610699377397826]:151.44533039934151)[&rate=0.008168343483854907]:27.70127027645401)[&rate=1.0]:0.0;
tree STATE_672000 = ((((((1[&rate=0.0033361474884253304]:6.704323937049024,2[&rate=0.001010944670256545]:6.704323937049024)[&rate=0.0023298768280879843]:2.9565312364956124,(21[&rate=0.002117552055928847]:0.01148264196585899,22[&rate=0.0023050839586794204]:0.01148264196585899)[&rate=0.002775891490682649]:9.649372531578777)[&rate=0.0030719705954966197]:146.81741092650418,((32[&rate=0.005664188019596224]:26.90542457667851,34[&rate=0.00224547329772758]:26.90542457667851)[&rate=0.0016279401103724024]:44.526605325963956,(33[&rate=0.0033891161448893173]:68.1625037554363,35[&rate=0.0014875484683964746]:68.1625037554363)[&rate=0.003355850025425093]:3.2695261472061645)[&rate=0.0047994002340910145]:85.04623619740634)[&rate=0.003528209944152671]:61.01016270276335,13[&rate=0.002920246527479146]:217.48842880281217)[&rate=0.0032041537812403605]:232.8430738263208,(((((4[&rate=0.002420816370976284]:38.03673941194363,((5[&rate=0.0029475510797351253]:8.6488623186984,37[&rate=0.009691989755499076]:8.6488623186984)[&rate=0.0033707627133903293]:6.568573441217229,42[&rate=0.0027728371370973484]:15.21743575991563)[&rate=0.0020339626619425484]:22.819303652027997)[&rate=0.0020261226248894956]:17.995653401334827,31[&rate=0.0017362720369034032]:56.032392813278456)[&rate=0.002229611955376545]:16.92462992388382,36[&rate=0.0011767263232396767]:72.95702273716228)[&rate=0.004485419383205666]:43.20459712960242,23[&rate=0.0037187225048966543]:116.1616198667647)[&rate=0.003968829011376906]:144.6290892892768,((26[&rate=0.004243012069013702]:6.428514340707048,30[&rate=0.001967760342269424]:6.428514340707048)[&rate=0.0025357834015897816]:92.27728363218009,27[&rate=0.0015544065626694377]:98.70579797288714)[&rate=0.0014618676560012875]:162.08491118315436)[&rate=0.003961839054814751]:189.54079347309147)[&rate=0.004434118757860379]:23.22408572733343,(((((3[&rate=0.0035976497271827876]:10.766635049616973,28[&rate=0.004733687164280779]:10.766635049616973)[&rate=0.001253473022241953]:28.063637863309978,(20[&rate=0.0017512534773489277]:22.72576091072898,((29[&rate=0.005887070486854193]:0.9702462327215332,39[&rate=0.0012293934212722186]:0.9702462327215332)[&rate=0.0023290113572155455]:12.572148280299979,40[&rate=0.0024348200627063855]:13.542394513021513)[&rate=0.002341263325417566]:9.183366397707466)[&rate=0.002312487521423855]:16.10451200219797)[&rate=0.006261963819266857]:6.085941972459771,6[&rate=0.003603211871102736]:44.91621488538672)[&rate=0.0015987991109139782]:303.5224961428355,(((((7[&rate=0.0012787740287177483]:48.751648487826365,19[&rate=0.0010891369261467388]:48.751648487826365)[&rate=0.00603130954169291]:87.94441057329396,(8[&rate=0.0022693483039064617]:20.963670085809337,18[&rate=0.0035819886689738563]:20.963670085809337)[&rate=0.0031209292905480797]:115.732388975311)[&rate=0.002810126389931628]:35.99300929628586,((9[&rate=0.0033293623829768883]:18.70928435277862,15[&rate=0.0016476110982887545]:18.70928435277862)[&rate=0.0023605748982464003]:61.45390965544074,(11[&rate=0.0024435646811048887]:25.372309826082258,17[&rate=0.0016245272438386374]:25.372309826082258)[&rate=0.0029487916152045766]:54.790884182137106)[&rate=0.00214287428051712]:92.52587434918684)[&rate=0.0018908006861487203]:4.900373545906518,(10[&rate=0.001821096469960676]:65.81411276603095,16[&rate=0.0020423078429201973]:65.81411276603095)[&rate=0.005488203444385544]:111.77532913728177)[&rate=0.005780781390572981]:68.40625004804372,(12[&rate=0.0033290358714159495]:49.685568196941695,14[&rate=0.001973011790707837]:49.685568196941695)[&rate=0.007619910420009135]:196.31012375441475)[&rate=0.0038953688052064126]:102.44301907686577)[&rate=0.008113511335461291]:78.41763343625075,(((24[&rate=0.001358885409098974]:16.058263230861748,25[&rate=0.0026653948149719]:16.058263230861748)[&rate=0.0051970844051276105]:133.7639700183572,41[&rate=0.00863892820460567]:149.82223324921895)[&rate=0.0022679646223017404]:197.30818319980906,38[&rate=0.002097270783469493]:347.130416449028)[&rate=0.005287917111538561]:79.72592801544494)[&rate=0.008403023748873169]:46.69924389199343)[&rate=1.0]:0.0;
tree STATE_673000 = ((((((1[&rate=0.002017235995255979]:5.202859301661758,2[&rate=9.322285146887699E-4]:5.202859301661758)[&rate=0.001979001028556748]:6.12359330015737,(21[&rate=0.001916936324199642]:0.04507238982663102,22[&rate=0.0034977220624034925]:0.04507238982663102)[&rate=0.0029940192841915996]:11.281380211992497)[&rate=0.0028128694098431615]:125.75444304809828,((32[&rate=0.003249962329973965]:17.033503206035654,34[&rate=0.002147287697216633]:17.033503206035654)[&rate=0.002561694128026453]:53.49961558955528,(33[&rate=0.0029724841411122457]:69.84727159303682,35[&rate=0.0019896961739318372]:69.84727159303682)[&rate=0.00880962461384084]:0.6858472025541147)[&rate=0.003870945525687994]:66.54777685432647)[&rate=0.003143007837598804]:114.97979561331726,13[&rate=0.0026232444110399398]:252.06069126323467)[&rate=0.005285748435653648]:201.13299094264647,(((((4[&rate=0.002243910755755262]:40.05494585539435,((5[&rate=0.0026683016917171875]:6.746869147736442,37[&rate=0.008773775908053203]:6.746869147736442)[&rate=0.0016787483657213173]:4.826910604638387,42[&rate=0.005077699785478189]:11.57377975237483)[&rate=0.0010821563730532024]:28.481166103019522)[&rate=0.0010449623761484834]:30.16941768517924,31[&rate=0.0015717785672240577]:70.22436354057359)[&rate=0.003864982970510826]:9.680865593449994,36[&rate=0.0015015364859198588]:79.90522913402359)[&rate=0.002738149523238728]:41.05665611927796,23[&rate=0.0033664127547555923]:120.96188525330155)[&rate=0.0035928243063158977]:119.77501505408756,((26[&rate=0.003472838882090035]:6.541754884472987,30[&rate=0.0017813357961373793]:6.541754884472987)[&rate=0.005340526617055881]:56.64120165819599,27[&rate=0.0018044401881386028]:63.182956542668975)[&rate=0.002366526736050845]:177.55394376472015)[&rate=0.0036385495156657337]:212.45678189849204)[&rate=0.003395601059092734]:28.62559077396503,(((((3[&rate=0.003006025670877817]:9.676452878231947,28[&rate=0.004469335570479982]:9.676452878231947)[&rate=0.0012457858738553315]:29.49894061452781,(20[&rate=0.0010178571887069644]:13.95179951882669,((29[&rate=0.002092296353320381]:2.7870498752438575,39[&rate=0.0026550021818377567]:2.7870498752438575)[&rate=0.0017514270384786817]:7.163399468165476,40[&rate=0.0025093142863886397]:9.950449343409334)[&rate=0.00445909624653572]:4.001350175417356)[&rate=0.001339801290025024]:25.22359397393307)[&rate=0.0029001028363854703]:18.450805645935638,6[&rate=0.003261845535357421]:57.6261991386954)[&rate=0.0014473297514220767]:271.5299485240679,((((7[&rate=0.001954480586667844]:37.23555168161314,19[&rate=9.838774241897061E-4]:37.23555168161314)[&rate=0.005397729055653954]:127.5706483570913,((9[&rate=0.0013667383678820661]:19.885864285820176,15[&rate=0.0014915173176554516]:19.885864285820176)[&rate=0.0032590994850723756]:76.07743121111069,(11[&rate=0.0029283574671281243]:26.967910707088055,17[&rate=0.0012050199820404337]:26.967910707088055)[&rate=8.861200224198661E-4]:68.99538478984282)[&rate=0.003605911616241488]:68.84290454177358)[&rate=0.002362566377032515]:14.209243777251118,((8[&rate=9.543050897324692E-4]:22.30119788856519,18[&rate=0.0018856388995067512]:22.30119788856519)[&rate=0.0028050348247030984]:132.52298696030888,(10[&rate=0.002450254631529174]:48.390870952680736,16[&rate=0.0018698775233414791]:48.390870952680736)[&rate=0.003823540982525842]:106.43331389619334)[&rate=8.691192803848487E-4]:24.191258967081495)[&rate=0.005037125049627128]:42.76703679020474,(12[&rate=0.003013644820859873]:49.83192333657723,14[&rate=0.0022942320095416173]:49.83192333657723)[&rate=0.006912799811114701]:171.95055726958307)[&rate=0.004782069477403706]:107.37366705660295)[&rate=0.004880148598098436]:131.0146171763693,(((24[&rate=0.002254064645865382]:18.77058598809149,25[&rate=0.0026963042230315017]:18.77058598809149)[&rate=0.004605594195713319]:118.52698960409458,41[&rate=0.007820480838315347]:137.29757559218606)[&rate=0.0020530988859386095]:208.28375693848076,38[&rate=0.0018985764884785455]:345.5813325306668)[&rate=0.0034355630540137514]:114.58943230846575)[&rate=0.007396781591872746]:21.648508140713602)[&rate=1.0]:0.0;
tree STATE_674000 = ((((((1[&rate=0.0020559568283671716]:6.254483469542831,2[&rate=0.0032051782919755327]:6.254483469542831)[&rate=0.002016987941706147]:6.47724037527074,(21[&rate=0.002224840280528252]:5.640062450516699,22[&rate=0.0012605079918410528]:5.640062450516699)[&rate=0.0030514894668115565]:7.091661394296872)[&rate=0.003741452860617172]:113.11339104956134,((32[&rate=0.00331234533794935]:34.09982718022396,34[&rate=0.0021885048714467476]:34.09982718022396)[&rate=0.0034315942707364745]:35.038981084167524,(33[&rate=0.0027238891705408655]:66.77899605700993,35[&rate=0.002027888380334053]:66.77899605700993)[&rate=0.01167900864099439]:2.3598122073815517)[&rate=0.0038060597566865555]:56.70630662998343)[&rate=0.00287286500238648]:95.93424737410842,13[&rate=0.0030890003884790234]:221.77936226848334)[&rate=0.005336075653944135]:162.83825291906328,(((((4[&rate=0.002177082504020009]:25.140601663839874,((5[&rate=0.001578000728016352]:7.4501147659131615,37[&rate=0.00894218848586828]:7.4501147659131615)[&rate=0.0017109719307657912]:9.393705577972545,42[&rate=0.001542166387875823]:16.843820343885707)[&rate=0.0058137513920977135]:8.296781319954167)[&rate=0.0011415269735973897]:29.74428945371556,31[&rate=0.0016019488475263893]:54.88489111755543)[&rate=0.00374279738088701]:16.221588000904667,36[&rate=0.0015303584703277324]:71.1064791184601)[&rate=0.0028630183529739024]:53.216292859022985,23[&rate=0.002006143305060788]:124.32277197748309)[&rate=0.0036302584948955745]:61.212642705859054,((26[&rate=0.0010891837421144331]:13.75905221096045,30[&rate=0.001263039726453805]:13.75905221096045)[&rate=0.005601153719613606]:52.45583105473496,27[&rate=0.00244050781076673]:66.2148832656954)[&rate=0.002481141621218909]:119.32053141764673)[&rate=0.003708391452302906]:199.08220050420448)[&rate=0.002046233057437002]:69.97285190474742,((((3[&rate=0.0032874423651577432]:7.8219348401862705,28[&rate=0.004887743720327552]:7.8219348401862705)[&rate=0.0015584651882135931]:29.290204501003824,(6[&rate=0.006131164991829999]:35.68842500799623,((20[&rate=0.0033949542561187256]:7.62247492635604,40[&rate=0.004279309757653896]:7.62247492635604)[&rate=0.0013590944267380472]:4.109244193858536,(29[&rate=0.0010964360629276836]:7.813385054563669,39[&rate=0.001391313488821951]:7.813385054563669)[&rate=0.004050655740076845]:3.9183340656509067)[&rate=0.0014020354648201225]:23.956705887781652)[&rate=0.0023520063083084545]:1.423714333193864)[&rate=0.0030908197661498396]:281.10675032584464,(((((7[&rate=7.59641498422037E-4]:34.39935324762384,19[&rate=0.0010027629455829524]:34.39935324762384)[&rate=0.005743258935110448]:89.27662084067697,(8[&rate=0.0018748621124821136]:21.37368905941866,18[&rate=0.0018997878382757969]:21.37368905941866)[&rate=0.0028963094946991303]:102.30228502888215)[&rate=0.0018578480798697135]:5.927789789423571,(10[&rate=9.30770405025821E-4]:48.4652927375387,16[&rate=0.0023569052482509075]:48.4652927375387)[&rate=0.0038199817156147464]:81.13847114018569)[&rate=0.001746771960855733]:15.046917331446508,((9[&rate=0.0013929729028452156]:24.24163959999213,15[&rate=0.0032754886004200275]:24.24163959999213)[&rate=0.0033216578807092664]:63.880734327859116,(11[&rate=0.0013550826363933175]:24.457634813511902,17[&rate=0.002133592847663726]:24.457634813511902)[&rate=0.0022291659639197253]:63.66473911433934)[&rate=0.0036751270685904222]:56.528307281319655)[&rate=0.004528533218355644]:41.97142461620268,(12[&rate=0.0019264323190976793]:50.03452530160821,14[&rate=0.0046209070287985925]:50.03452530160821)[&rate=0.007045490962991223]:136.58758052376538)[&rate=0.00392195055577592]:131.59678384166114)[&rate=0.004947691547366255]:55.26690951735259,(((24[&rate=0.004096901313412321]:18.3127573703518,25[&rate=0.0031933491522288704]:18.3127573703518)[&rate=0.004693998549715231]:126.13562494262145,41[&rate=0.007970594922228394]:144.44838231297325)[&rate=0.00204400087798065]:148.4638357336866,38[&rate=0.0019078454942639664]:292.91221804665986)[&rate=0.0057575034851070975]:80.57358113772744)[&rate=0.0026804652657139547]:81.10466790790673)[&rate=1.0]:0.0;
tree STATE_675000 = ((((((1[&rate=0.0035071487262913754]:9.429151530588223,2[&rate=0.002792218646924274]:9.429151530588223)[&rate=0.0041440066808517756]:1.940116469112331,(21[&rate=0.0026091422029606614]:0.5460910425864963,22[&rate=0.001994176086195251]:0.5460910425864963)[&rate=0.0016865927856037572]:10.823176957114057)[&rate=0.0033662974714888053]:129.65177500406526,(((32[&rate=0.0029807972661696227]:28.52503994556073,34[&rate=0.0019694472261019]:28.52503994556073)[&rate=0.002534885003909045]:39.226981360307505,33[&rate=0.0026667842539072786]:67.75202130586824)[&rate=0.002137037072380008]:1.0614390792218273,35[&rate=9.689187452475855E-4]:68.81346038509007)[&rate=0.0036322420741261813]:72.20758261867574)[&rate=0.0010386245989998234]:112.25042890260758,13[&rate=0.0027387340809908014]:253.2714719063734)[&rate=0.004068664715611906]:156.0261635504021,(((((4[&rate=0.0018354115356633805]:44.2187959844961,((5[&rate=0.001933727982720608]:16.607613101925978,37[&rate=0.006623655760217295]:16.607613101925978)[&rate=0.003122046847046614]:17.10896913689743,42[&rate=0.0013035119296639138]:33.716582238823406)[&rate=0.002735044976914938]:10.502213745672691)[&rate=0.003666173877149507]:9.785314813952617,31[&rate=0.003092679233797237]:54.004110798448714)[&rate=0.003976160552425904]:19.187682260137642,36[&rate=0.0013444335450908125]:73.19179305858636)[&rate=0.002662220894753132]:72.10661487442492,23[&rate=0.0027464872738050864]:145.29840793301128)[&rate=0.005928681661047002]:80.9286683569955,((26[&rate=9.80162268603623E-4]:8.930153172145014,30[&rate=0.0024216782669151723]:8.930153172145014)[&rate=0.005040508157041335]:55.31017453962865,27[&rate=0.0027203624493199966]:64.24032771177366)[&rate=0.002211937158438007]:161.98674857823312)[&rate=0.0032813074344885435]:183.0705591667687)[&rate=0.005737046764657052]:68.18907433232272,((((3[&rate=0.0011323722514819754]:35.371689341628375,28[&rate=0.001704843073822523]:35.371689341628375)[&rate=0.0015073799562905085]:15.595637344185938,(6[&rate=0.005307650235377503]:40.59402242584031,((20[&rate=0.0019338478541802478]:20.83906214257552,(29[&rate=0.001523081120975038]:8.097107359934483,39[&rate=0.0012520504415292886]:8.097107359934483)[&rate=0.003645206741302747]:12.741954782641038)[&rate=0.0011960623519448263]:6.1481385030548665,40[&rate=0.0013616852662931922]:26.987200645630388)[&rate=0.0012230563355283275]:13.60682178020992)[&rate=0.0024315630428238077]:10.373304259974006)[&rate=0.0018836232034965567]:274.5413847578129,((((7[&rate=6.836054428034511E-4]:36.32797299187522,19[&rate=9.023917320823498E-4]:36.32797299187522)[&rate=0.004568630744256377]:115.85776324142932,((8[&rate=0.0017109853409463859]:21.48726494846773,18[&rate=0.0016122381222922427]:21.48726494846773)[&rate=0.002252808415736343]:95.32798514920155,((9[&rate=0.001253543757097422]:23.011289330070735,15[&rate=0.0029476296911281233]:23.011289330070735)[&rate=0.0029891776731654583]:60.981951476599704,(11[&rate=0.0012194461042705793]:23.22005229554674,17[&rate=0.00217280933291494]:23.22005229554674)[&rate=0.002006038360453922]:60.773188511123706)[&rate=0.009349418517511358]:32.822009290998835)[&rate=0.002415447390321063]:35.37048613563526)[&rate=0.0022625428863386077]:15.099229674778059,(10[&rate=0.0014963102078620995]:46.4238528829827,16[&rate=0.002120991624405536]:46.4238528829827)[&rate=0.0033299101273859435]:120.8611130250999)[&rate=0.01018160569085243]:33.04055266520845,(12[&rate=0.0017336067360964513]:47.94054224965093,14[&rate=0.0029113803005233487]:47.94054224965093)[&rate=0.0063778717164978006]:152.3849763236401)[&rate=0.003498943738979946]:125.1831928703362)[&rate=0.006325896498911231]:118.56408438420851,(((24[&rate=0.002670041921280817]:26.71314870172322,25[&rate=9.051876465497213E-4]:26.71314870172322)[&rate=0.002718893978990117]:165.13796106428936,41[&rate=0.007225149636319342]:191.85110976601257)[&rate=0.0018294006200768912]:160.69379587156757,38[&rate=0.002569220442778026]:352.54490563758014)[&rate=0.005114064630941754]:91.52789019025562)[&rate=0.002500562622345011]:33.41391396126244)[&rate=1.0]:0.0;
tree STATE_676000 = ((((((1[&rate=0.0019337834707152666]:12.347144103044457,2[&rate=0.0015395829169055069]:12.347144103044457)[&rate=0.0038195808657142285]:5.37869719886303,(21[&rate=0.0019689758461933398]:4.006057633760362,22[&rate=0.0019878998971135167]:4.006057633760362)[&rate=0.001969276918172007]:13.719783668147125)[&rate=0.003299371379184046]:152.6083736217206,((32[&rate=0.00178064526481942]:31.149524212281406,34[&rate=0.0016707877012436447]:31.149524212281406)[&rate=0.0025269070636984897]:55.2988411860413,(33[&rate=0.0026583911925655156]:78.39891494652738,35[&rate=9.658693067892129E-4]:78.39891494652738)[&rate=0.0046144236728027374]:8.049450451795323)[&rate=0.0036208104667542662]:83.88584952530537)[&rate=0.0018879220969355071]:86.76333909984825,13[&rate=0.002730114574892078]:257.09755402347633)[&rate=0.005130104891683508]:150.13084617915712,(((((4[&rate=0.0020889708043911014]:54.41687788748838,((5[&rate=0.0022212329613879567]:17.550806700095738,37[&rate=0.002864002413593992]:17.550806700095738)[&rate=0.0027583237545712397]:12.421544280768991,42[&rate=0.00129940943971957]:29.97235098086473)[&rate=0.002726437081383046]:24.444526906623654)[&rate=0.005887560503049853]:10.781876768686928,31[&rate=0.0017083950516580792]:65.19875465617531)[&rate=0.003963646544450826]:16.365378202400294,36[&rate=0.0013402022642148516]:81.5641328585756)[&rate=0.0017959204728020739]:59.553787298933045,23[&rate=0.0027691641718242425]:141.11792015750865)[&rate=0.00481759900594906]:46.21844783883907,((26[&rate=0.0025552658381107663]:10.824212911762853,30[&rate=9.404388091888196E-4]:10.824212911762853)[&rate=0.003311988687961339]:56.19225821528944,27[&rate=0.004150812980274444]:67.0164711270523)[&rate=0.0031536125725055205]:120.31989686929542)[&rate=0.0033534037493933265]:219.89203220628573)[&rate=0.005848030308460346]:51.15568139851359,((((3[&rate=0.0021337855961734513]:20.724547530016743,28[&rate=0.0017858281223671448]:20.724547530016743)[&rate=0.0016745529226854692]:18.502831406488347,(6[&rate=0.005684029917544852]:36.58473536002061,(20[&rate=0.0015886380150569313]:22.920925399047633,((29[&rate=0.0021460137998997883]:10.764321326408242,39[&rate=0.0015104180647388342]:10.764321326408242)[&rate=0.006414851240982963]:6.950910511310413,40[&rate=0.001357399689778546]:17.715231837718655)[&rate=0.0025846001261412574]:5.205693561328978)[&rate=0.002793852461529009]:13.663809960972976)[&rate=0.0021619239828151618]:2.642643576484481)[&rate=0.0040869775238013915]:329.7809267234012,((7[&rate=6.584465507359439E-4]:48.78835663791727,19[&rate=8.691807966969239E-4]:48.78835663791727)[&rate=0.0034349729728338258]:170.8683390528619,((((8[&rate=0.0017056004265498127]:21.650247930399896,18[&rate=0.0016071639909904316]:21.650247930399896)[&rate=0.002338809238088183]:97.77143502702216,(10[&rate=0.001491600931758308]:49.587844433082495,16[&rate=0.002114316313951412]:49.587844433082495)[&rate=0.0044171375240845455]:69.83383852433957)[&rate=0.001830587503369806]:40.97449531614299,((9[&rate=0.00115514151332279]:25.081759662225824,15[&rate=0.0012598762327189871]:25.081759662225824)[&rate=0.0025885426617843236]:79.37719538702656,(11[&rate=0.00252171115776817]:21.293179420416546,17[&rate=0.0010102381749126693]:21.293179420416546)[&rate=0.002018159339477679]:83.16577562883583)[&rate=0.005547981520386075]:55.937223224312675)[&rate=9.466059903532511E-4]:7.492830002666523,(12[&rate=0.0026704008159279258]:48.304175897303736,14[&rate=0.002902217432017698]:48.304175897303736)[&rate=0.010042222749897528]:119.58483237892784)[&rate=0.0020608673318578976]:51.767687414547595)[&rate=0.004586455508064063]:149.3516099691271)[&rate=0.0032427545044678005]:28.299556258228847,(((24[&rate=0.0026616386072153635]:19.848193723828487,25[&rate=0.0020708210019013424]:19.848193723828487)[&rate=0.0026574282181293695]:177.32720261342536,41[&rate=0.00585775872280171]:197.17539633725383)[&rate=0.0019081921352065464]:168.56000170440038,38[&rate=0.0025908298111920586]:365.7353980416542)[&rate=0.009785425650496601]:31.572463876480924)[&rate=0.0011179449039417373]:61.076219683011914)[&rate=1.0]:0.0;
tree STATE_677000 = ((((((1[&rate=0.00219306346700837]:4.025960916309363,2[&rate=0.003019062588888826]:4.025960916309363)[&rate=0.0033866483508888435]:6.757489364431829,(21[&rate=0.0018807120205566255]:1.7883887101433962,22[&rate=0.0018987877578045002]:1.7883887101433962)[&rate=0.0033149317206448243]:8.995061570597796)[&rate=0.003151469544488573]:144.09267478064567,(((32[&rate=0.0017008237863189522]:27.1096372625812,34[&rate=0.0017951676504312725]:27.1096372625812)[&rate=0.002413632700835349]:35.38657224189596,33[&rate=0.002460868206267075]:62.496209504477164)[&rate=0.0034584993930460483]:2.146345941856893,35[&rate=0.0013361341031632272]:64.64255544633406)[&rate=0.0032592622494348085]:90.2335696150528)[&rate=0.00300059260595441]:110.08220823710684,13[&rate=0.002164667948444277]:264.9583332984937)[&rate=0.0049001362587350545]:169.9248727082242,(((((4[&rate=0.0023437050282852944]:51.56202108776597,((5[&rate=0.0025652675649370854]:13.4101969205699,37[&rate=0.004073866337098868]:13.4101969205699)[&rate=0.0013010864832528112]:28.411421441954893,42[&rate=8.343920376327693E-4]:41.821618362524795)[&rate=0.002941275341535978]:9.740402725241175)[&rate=0.0022656656659903562]:23.207805023400567,31[&rate=0.0016828973273470516]:74.76982611116654)[&rate=0.003404795432785436]:5.5789572596509345,36[&rate=0.0013090332226384908]:80.34878337081747)[&rate=0.0016523237010419778]:67.67719784535146,23[&rate=0.002645030082473239]:148.02598121616893)[&rate=0.004764263198749902]:65.82295622451039,((26[&rate=0.0024407202286120533]:9.959839243402987,30[&rate=8.982814982006124E-4]:9.959839243402987)[&rate=0.0031635212536704847]:78.8977008386819,27[&rate=0.0013838900320815076]:88.85754008208488)[&rate=0.0030628784639678895]:124.99139735859444)[&rate=0.0027711261441459014]:221.03426856603858)[&rate=0.0038865014387796624]:35.017663888761206,((((3[&rate=0.0019085014389439916]:15.56589847660806,28[&rate=0.0015179708103039088]:15.56589847660806)[&rate=0.0011048192856775046]:22.17774378746457,(6[&rate=0.003992721836432626]:28.31131234019746,((20[&rate=0.001636721670317283]:13.817867627487441,40[&rate=0.002148729333171743]:13.817867627487441)[&rate=0.002248883477123437]:0.5736490015488336,(29[&rate=0.0020498138448751813]:7.107045005181125,39[&rate=0.0016054061221900844]:7.107045005181125)[&rate=0.00292534587601584]:7.28447162385515)[&rate=0.001777342332781011]:13.919795711161186)[&rate=0.0032424048331447415]:9.432329923875173)[&rate=0.003931461052211575]:251.1338498403231,(((7[&rate=6.142883247703303E-4]:41.54751249042237,19[&rate=8.840230513050453E-4]:41.54751249042237)[&rate=0.0035178543519651015]:141.48376266531926,((9[&rate=0.0012439805439789127]:19.315660315531577,15[&rate=7.737042551697502E-4]:19.315660315531577)[&rate=0.001300474066457119]:93.09570969326032,(11[&rate=0.0024313525098475443]:18.273498172400878,17[&rate=9.740390427155862E-4]:18.273498172400878)[&rate=0.0019230972299520961]:94.13787183639101)[&rate=0.004196296308387178]:70.61990514694975)[&rate=0.001968484261140612]:0.9620792487118592,(((8[&rate=0.0012005133819401358]:18.761853312644774,18[&rate=0.0012915411115705926]:18.761853312644774)[&rate=0.0022339667885542024]:136.63496965851184,(12[&rate=0.0025923669259915127]:57.922824514063194,14[&rate=0.002817409445774287]:57.922824514063194)[&rate=0.009386659678374785]:97.47399845709342)[&rate=0.005324913647859771]:4.857205715964085,(10[&rate=0.0029830810793477582]:43.312883597943596,16[&rate=0.0020195372709091827]:43.312883597943596)[&rate=0.0025601818232134934]:116.9411450891771)[&rate=0.002271101422520395]:23.739325717332804)[&rate=0.006666893542218307]:104.88413769994224)[&rate=0.005084259758866667]:101.69160285505058,(((24[&rate=0.0024474073537783365]:21.811901814534448,25[&rate=0.0020567311244007415]:21.811901814534448)[&rate=0.003309696749976633]:199.26048273049605,41[&rate=0.005595171350015552]:221.0723845450305)[&rate=0.004473942361676737]:113.57506688370671,38[&rate=0.0022041157547389597]:334.6474514287372)[&rate=0.0064950184192821316]:55.921643530709105)[&rate=0.0033557447391927776]:79.33177493603279)[&rate=1.0]:0.0;
tree STATE_678000 = ((((((1[&rate=0.00251614247588175]:5.951625026361996,2[&rate=0.0044842080506280945]:5.951625026361996)[&rate=0.005775971693892829]:3.7683964425440317,(21[&rate=0.0012202525679628935]:1.8100822479408791,22[&rate=0.0018748960080000173]:1.8100822479408791)[&rate=0.0029430932282738676]:7.909939220965149)[&rate=0.0031298205240229623]:150.2819195694725,(((32[&rate=0.003418435195794717]:16.24418660115497,34[&rate=0.002531545985403174]:16.24418660115497)[&rate=0.0030835161545760574]:45.64083061420233,35[&rate=0.001380585142611649]:61.8850172153573)[&rate=0.0033986105987157313]:10.745854381625499,33[&rate=0.002434308068773995]:72.6308715969828)[&rate=0.003246988540913593]:87.37106944139573)[&rate=0.002906854775387415]:107.5106352590739,13[&rate=0.002204441672681077]:267.5125762974524)[&rate=0.004891064483711042]:173.83790533635943,(((((4[&rate=0.00231421504796368]:54.66812642198349,((5[&rate=0.0019963348365498045]:26.130670140603712,37[&rate=0.0040226063714337715]:26.130670140603712)[&rate=0.0012065024287840288]:20.30352001559958,42[&rate=0.0015842814042570487]:46.43419015620329)[&rate=0.005582358097729065]:8.233936265780194)[&rate=0.0024182075980234896]:8.365972362356231,31[&rate=0.0017012571198092824]:63.03409878433972)[&rate=0.0025635430958540805]:19.684890745113236,36[&rate=0.001292562137802539]:82.71898952945295)[&rate=0.0016315331180569064]:115.75424728224985,23[&rate=0.0026117486384958466]:198.4732368117028)[&rate=0.005752763356338382]:35.04039635948004,((26[&rate=0.0024100095410895745]:5.215329445851532,30[&rate=8.869787516340754E-4]:5.215329445851532)[&rate=0.0034155948360227438]:64.55269640121784,27[&rate=0.0028987756066846536]:69.76802584706938)[&rate=0.003008241094393902]:163.74560732411345)[&rate=0.006478635434747411]:207.836848462629)[&rate=0.0015536617262205642]:18.53757025769079,((((3[&rate=0.001884487465452633]:20.254276456049706,28[&rate=0.0014988707404502714]:20.254276456049706)[&rate=0.0010909177498987965]:38.465119408705135,(6[&rate=0.006004451834495573]:29.286241238290554,(20[&rate=0.0016313267122852438]:15.896797365420504,((29[&rate=0.001644704288880889]:5.484832679014772,39[&rate=0.0015852058858872545]:5.484832679014772)[&rate=0.0023513055244646164]:6.8288939254148495,40[&rate=0.001614916772191794]:12.313726604429622)[&rate=0.0022205866013105136]:3.583070760990882)[&rate=0.0017549786861324117]:13.38944387287005)[&rate=0.0014067491758812426]:29.433154626464283)[&rate=0.0038819929199973477]:215.6965863783303,((((7[&rate=0.0015334391247298245]:43.62090811875038,19[&rate=8.98533371225426E-4]:43.62090811875038)[&rate=0.0034385949425897624]:133.61955096885922,(8[&rate=6.982655844471023E-4]:20.27660644986182,18[&rate=0.0012752901235475807]:20.27660644986182)[&rate=0.0022031080301947613]:156.96385263774778)[&rate=0.005257912212819001]:0.14140759153832505,(12[&rate=6.010193168229725E-4]:48.07297173364723,14[&rate=0.005467641196806359]:48.07297173364723)[&rate=0.00926416489190167]:129.3088949455007)[&rate=0.0024000887621634256]:18.554480918401538,(((9[&rate=3.939207096004515E-4]:20.87512550123639,15[&rate=7.639690183519162E-4]:20.87512550123639)[&rate=0.0013212709300352244]:137.65761466452145,(11[&rate=0.002400759692659178]:19.74882356927512,17[&rate=9.61783066744333E-4]:19.74882356927512)[&rate=0.0019322514885298538]:138.78391659648273)[&rate=0.0038818172650273743]:33.49041760411464,(10[&rate=0.002945546063647339]:58.61381257879217,16[&rate=0.001224956325695655]:58.61381257879217)[&rate=0.0025279679945058578]:133.40934519108032)[&rate=0.002595617032918302]:3.913189827676973)[&rate=0.008523234666733291]:78.47963464553567)[&rate=0.0033585230973844178]:132.0034873938568,(((24[&rate=0.0023487377182142724]:25.016722183089207,25[&rate=0.0019738119854040667]:25.016722183089207)[&rate=0.0032791595012297494]:173.50661546708025,41[&rate=0.0055247693614464116]:198.52333765016945)[&rate=0.002920792168412186]:119.12705006757406,38[&rate=0.0021763821747510137]:317.6503877177435)[&rate=0.0031538755821534543]:88.76908191919841)[&rate=0.0015573795845912632]:53.468582254560715)[&rate=1.0]:0.0;
tree STATE_679000 = ((((((1[&rate=0.005261558624148518]:5.1729499030888535,2[&rate=0.0020786441289812724]:5.1729499030888535)[&rate=0.0032897946441506455]:4.671487489922973,(21[&rate=0.001192697123176518]:3.3871439030980994,22[&rate=0.002785453537334682]:3.3871439030980994)[&rate=0.001548138365771359]:6.457293489913727)[&rate=0.0022419941009531857]:121.36407312947684,((32[&rate=0.0037583433232392326]:21.784742740038492,34[&rate=0.00185555996000644]:21.784742740038492)[&rate=0.002534858879012155]:47.285984970068554,(33[&rate=0.0029285869327675684]:59.21737726193925,35[&rate=0.0014430847366031676]:59.21737726193925)[&rate=0.0021764590139547813]:9.853350448167802)[&rate=0.006509862243105547]:62.137782812381616)[&rate=0.0032606153899797873]:78.78309982148988,13[&rate=0.0024236377662456014]:209.99161034397855)[&rate=0.005296436085795403]:146.12757168620055,((((4[&rate=0.002757477614452215]:46.659793122918344,((5[&rate=9.97912090802136E-4]:19.066531841970658,37[&rate=0.003293187201178467]:19.066531841970658)[&rate=0.0014216989818334374]:8.45246161876316,42[&rate=0.0016673975945450726]:27.518993460733817)[&rate=0.0034000012896360037]:19.140799662184527)[&rate=0.0019269300160981602]:10.032818984291083,(31[&rate=0.0019355842212755699]:50.898124618582756,36[&rate=0.0014230414996890214]:50.898124618582756)[&rate=9.136404226173046E-4]:5.794487488626672)[&rate=0.002546110537843421]:75.22413661262492,23[&rate=0.0030615583877876764]:131.91674871983435)[&rate=0.00456078929965436]:76.86292361607991,((26[&rate=0.0026496460365372323]:5.233997832692619,30[&rate=0.002364404056833891]:5.233997832692619)[&rate=0.003934741675402826]:57.050220821244324,27[&rate=0.002796396192790243]:62.28421865393695)[&rate=0.0016874858941700423]:146.49545368197732)[&rate=0.007122831013393952]:147.33950969426485)[&rate=0.002708287027465356]:120.06829077776467,((((3[&rate=0.0025951218280674385]:15.141453697522664,28[&rate=0.004689704057350136]:15.141453697522664)[&rate=0.0013058012942659966]:21.421250700384775,(6[&rate=0.007063903554632313]:24.222450596776277,(20[&rate=0.0037256157646266834]:11.397576125318587,((29[&rate=0.0018082435467615696]:3.3850884221645683,39[&rate=0.0012295670966402756]:3.3850884221645683)[&rate=0.0025851048543024057]:5.403551129040615,40[&rate=0.0020051499331087018]:8.788639551205183)[&rate=0.00199292882422674]:2.608936574113404)[&rate=0.0025002481563034325]:12.82487447145769)[&rate=0.0015373833207935946]:12.340253801131162)[&rate=0.004229629316195651]:197.39213171338037,(((((7[&rate=0.0016859148604343585]:45.33354246851478,19[&rate=9.87877991838788E-4]:45.33354246851478)[&rate=0.0037747375610169705]:126.5682769787659,(8[&rate=7.24125785404689E-4]:21.573608178896173,18[&rate=0.0013225203746278762]:21.573608178896173)[&rate=0.0024626580146049635]:150.3282112683845)[&rate=0.0018127414427797843]:1.022424126068728,(10[&rate=0.0015774408953734718]:49.52089510481379,16[&rate=0.001927556354633418]:49.52089510481379)[&rate=0.0027793335515622613]:123.40334846853561)[&rate=0.006181885599839979]:7.96502763780407,((9[&rate=8.207942784964471E-4]:20.949848473631416,15[&rate=0.0018616026024197109]:20.949848473631416)[&rate=0.0014526499680897218]:116.63440170499496,(11[&rate=0.0019857299946434244]:21.127191738228795,17[&rate=9.919675667079515E-4]:21.127191738228795)[&rate=0.0021534176009095616]:116.45705844039759)[&rate=0.0021560881583085555]:43.305021032527094)[&rate=0.006279961374009958]:2.1255333064701745,(12[&rate=0.003153152576946163]:52.9400749736907,14[&rate=0.0029986963494828154]:52.9400749736907)[&rate=0.009424590997947046]:130.07472954393296)[&rate=0.011686301502116157]:50.940031593664145)[&rate=0.0036924739350119523]:166.41495201725607,(((24[&rate=0.0023226305532212904]:20.072466643876094,25[&rate=0.0019518722708210155]:20.072466643876094)[&rate=0.003601441680872322]:125.07072320932629,41[&rate=0.006005919554887652]:145.1431898532024)[&rate=0.004702078329649768]:141.3632252003075,38[&rate=0.0022948518211879155]:286.5064150535099)[&rate=0.0032704557608689267]:113.86337307503396)[&rate=0.003219085661075596]:75.81768467939992)[&rate=1.0]:0.0;
tree STATE_680000 = (((((((1[&rate=0.005408904256752771]:4.496518431694705,2[&rate=0.0021368548524612237]:4.496518431694705)[&rate=0.0045937032812486955]:6.635819301727919,(21[&rate=0.0012260976276036936]:1.9035364779279225,22[&rate=0.001642070362507645]:1.9035364779279225)[&rate=0.0010781463870651957]:9.228801255494702)[&rate=0.0023563123769788294]:121.13097288989002,(((32[&rate=0.004414847408497063]:19.14229846649403,34[&rate=0.0021796875314958795]:19.14229846649403)[&rate=0.0024838860939037995]:48.780895411874866,35[&rate=0.0014912297570925342]:67.92319387836889)[&rate=0.0016612666083309054]:0.04456922204431635,33[&rate=0.0029392346646233613]:67.96776310041321)[&rate=0.007035155730970646]:64.29554752289943)[&rate=0.0033542177310086833]:58.423876973138704,13[&rate=0.0025178816951884737]:190.68718759645134)[&rate=0.005311981608720617]:180.2228890418083,(((((4[&rate=0.0028984059515438604]:52.322829291271674,((5[&rate=0.0010258578002023556]:35.49892139614695,37[&rate=0.00229868373940123]:35.49892139614695)[&rate=0.0014615124954355917]:7.015716294233862,42[&rate=0.00171409169622123]:42.51463769038081)[&rate=0.004074545876394242]:9.808191600890865)[&rate=0.0043699694378275585]:6.82931354508473,31[&rate=0.0015073326832914585]:59.152142836356404)[&rate=0.0019819797319586712]:23.24646339712193,36[&rate=0.0014127740006183694]:82.39860623347833)[&rate=0.0025090005662997137]:56.86732529256854,23[&rate=0.0031472948186872626]:139.26593152604687)[&rate=0.0026919149098982393]:165.99659893002354,((26[&rate=0.00201997086885508]:7.0865880605549885,30[&rate=0.0018025152232216356]:7.0865880605549885)[&rate=0.0042183935282125344]:67.05123603613416,27[&rate=0.0029242966245116337]:74.13782409668914)[&rate=0.0017498126653742627]:231.12470635938126)[&rate=0.007493776544827192]:65.64754618218922)[&rate=0.0027043166794849297]:61.27442723734316,(((24[&rate=0.0012108645931754726]:20.154255487898233,25[&rate=0.003124375048070357]:20.154255487898233)[&rate=0.002567724293201715]:184.8223163494774,41[&rate=0.006174110404671899]:204.97657183737564)[&rate=0.004924681411243063]:80.00077143443903,38[&rate=0.0023740846525360133]:284.9773432718147)[&rate=0.003271076830965565]:147.2071606037881)[&rate=0.0010805169005699746]:60.12150970398693,(((3[&rate=0.0018219682959936217]:14.03424916323289,28[&rate=0.0033551255746856285]:14.03424916323289)[&rate=0.0029546524511550464]:9.585062940438203,(6[&rate=0.008939916470883352]:18.005277345642604,((20[&rate=0.002606763675937489]:8.189702224348249,(29[&rate=0.0033957321110120986]:2.1601538402161453,39[&rate=0.0012640001144256004]:2.1601538402161453)[&rate=0.002657498594886671]:6.029548384132104)[&rate=0.001635104195298563]:5.081580724856638,40[&rate=0.0020613025119290296]:13.271282949204886)[&rate=0.003922260648611786]:4.733994396437717)[&rate=0.0029371788344614486]:5.614034758028488)[&rate=0.0024803044549725466]:251.62788898249548,((((7[&rate=0.0011124974553850839]:45.55565830163944,19[&rate=0.0010155427045296706]:45.55565830163944)[&rate=0.0040071805199443184]:146.90212234356272,((8[&rate=9.493565091742357E-4]:22.059631565440284,18[&rate=0.0010111378774412746]:22.059631565440284)[&rate=0.0023530409981311253]:149.0762141720527,(10[&rate=0.0017245443200298363]:47.00549354856339,16[&rate=0.0013125353855620685]:47.00549354856339)[&rate=0.002880313870933755]:124.13035218892956)[&rate=0.0020099964413912656]:21.321934907709192)[&rate=0.0023702500185929835]:4.388217654782267,((9[&rate=0.0016651856251048247]:21.035212366345633,15[&rate=0.0012067903819818083]:21.035212366345633)[&rate=0.0015543189394249576]:100.83888342502816,(11[&rate=0.002041338734019454]:21.21327824769281,17[&rate=0.0012243548702437239]:21.21327824769281)[&rate=0.0023043596896430243]:100.66081754368098)[&rate=0.0026645121049672558]:74.97190250861063)[&rate=0.009300684328402482]:20.412027757771767,(12[&rate=0.003241454027967827]:48.81666272829285,14[&rate=0.0014887402048162066]:48.81666272829285)[&rate=0.009664923857374488]:168.44136332946334)[&rate=0.012013566788058304]:57.989175028410386)[&rate=0.0033720325039186243]:217.05881249342315)[&rate=1.0]:0.0;
tree STATE_681000 = ((((((1[&rate=0.004090359998846751]:4.026245720331674,2[&rate=0.0031698643243580826]:4.026245720331674)[&rate=0.001385004980847615]:7.425144490126473,(21[&rate=0.0019702881616591905]:0.7643937778630464,22[&rate=0.0015906765026150555]:0.7643937778630464)[&rate=0.0010444023370991414]:10.6869964325951)[&rate=0.003619527086190909]:131.49561815134197,((32[&rate=0.0042766705956622944]:28.951079284084226,34[&rate=0.0028689108225540055]:28.951079284084226)[&rate=0.0023202244048505776]:63.65617598007819,(33[&rate=0.002880638420030183]:69.56143085414493,35[&rate=0.0015392714635818908]:69.56143085414493)[&rate=0.0028980439070623153]:23.045824410017488)[&rate=0.006814967963022371]:50.33975309763771)[&rate=0.00324923672650868]:56.779004881074144,13[&rate=0.002439076509980606]:199.72601324287427)[&rate=0.005081895715392909]:172.65033200138225,(((((4[&rate=0.00131582850212625]:55.732096068492886,((5[&rate=9.937502893077696E-4]:19.546806717112712,37[&rate=0.0023428554642799717]:19.546806717112712)[&rate=9.248841384163177E-4]:20.309424338838827,42[&rate=0.0016297985726245908]:39.85623105595154)[&rate=0.0019176453489760765]:15.875865012541347)[&rate=0.004921927557335594]:6.611679607739269,31[&rate=0.0014601558716022397]:62.343775676232156)[&rate=0.005555306681814905]:10.1361594576951,36[&rate=0.0014668966819440406]:72.47993513392726)[&rate=0.00230744601512066]:103.89074950044389,23[&rate=0.002079112983652094]:176.37068463437114)[&rate=0.003534911097690391]:92.27308000623427,((26[&rate=0.001594107565488783]:8.952782585714537,30[&rate=0.0019610109983596927]:8.952782585714537)[&rate=0.004126420125100656]:54.460299438290775,27[&rate=0.0022592523205708917]:63.41308202400531)[&rate=0.0017277501277414252]:205.2306826166001)[&rate=0.005486772538300036]:103.73258060365112)[&rate=0.002407193999247997]:97.59291826592607,((((3[&rate=0.0017649439531648204]:12.870391728370098,28[&rate=0.0032501161563053167]:12.870391728370098)[&rate=0.0013171142639569235]:20.151924758232962,(6[&rate=0.008660113104754005]:20.945814576009496,(20[&rate=0.0020800819166891]:15.976936821885932,((29[&rate=0.002996603190631197]:4.575276467770692,39[&rate=0.0010370471570133432]:4.575276467770692)[&rate=0.004176647736882633]:2.0669969597032987,40[&rate=0.002367159462970197]:6.642273427473991)[&rate=0.00158392836395664]:9.33466339441194)[&rate=0.005741082770473382]:4.9688777541235645)[&rate=0.00218798349877627]:12.076501910593564)[&rate=0.0023849449339905346]:223.8502503598533,(((((7[&rate=0.0010776782785349465]:29.831705973763363,19[&rate=9.837580376452872E-4]:29.831705973763363)[&rate=0.006456490769274314]:98.29836426740998,(10[&rate=0.0018319973770805724]:47.802648607006965,16[&rate=0.0014836783810372057]:47.802648607006965)[&rate=0.002790165207563375]:80.32742163416637)[&rate=9.169777189018485E-4]:64.31190053297118,(12[&rate=0.003266073151924966]:47.716825921257126,14[&rate=0.001771332146288516]:47.716825921257126)[&rate=0.007841366978158598]:144.7251448528874)[&rate=0.003436926890283144]:4.246000961669239,(8[&rate=9.196433515524141E-4]:22.000494375156556,18[&rate=9.794910737512973E-4]:22.000494375156556)[&rate=0.001695837921151251]:174.6874773606572)[&rate=0.0024130017840135964]:10.924085193921684,((9[&rate=0.0016130682989138208]:21.017654133827946,15[&rate=6.397981337978938E-4]:21.017654133827946)[&rate=0.0015189863326523032]:106.03188388507255,(11[&rate=0.002650794460757678]:23.43119260099547,17[&rate=0.0018133711686955337]:23.43119260099547)[&rate=0.002300074769505444]:103.61834541790502)[&rate=0.0030738794691876144]:80.56251891083495)[&rate=0.011145749501150512]:49.260509916720935)[&rate=0.004169141194929169]:123.89872555144848,(((24[&rate=0.002856025484122846]:8.62537380599523,25[&rate=0.003951709255734633]:8.62537380599523)[&rate=0.002460653111687836]:183.1793151210028,41[&rate=0.005980871812500504]:191.804688926998)[&rate=0.0056391313461230655]:66.30276463419497,38[&rate=0.0022997800570747928]:258.107453561193)[&rate=0.002703442767205355]:122.66383883671188)[&rate=0.00417834205028158]:89.19797111227774)[&rate=1.0]:0.0;
tree STATE_682000 = ((((((1[&rate=0.0025283738115895555]:3.9133345417611722,2[&rate=0.001946601976321044]:3.9133345417611722)[&rate=0.0015000897965154593]:12.794387240832814,(21[&rate=0.0011532459767256123]:1.4008089832403496,22[&rate=0.00429107806747599]:1.4008089832403496)[&rate=6.998779695174256E-4]:15.306912799353636)[&rate=0.0035261006738162497]:118.93074360117251,(((32[&rate=0.0046700804890190675]:18.346155967254223,34[&rate=0.003133793196111505]:18.346155967254223)[&rate=0.0020978032412384932]:61.351814745206084,35[&rate=0.001499540137606312]:79.6979707124603)[&rate=0.0028232402549027693]:0.589179044732802,33[&rate=0.003957893971624877]:80.2871497571931)[&rate=0.006639061555345423]:55.35131562657338)[&rate=0.0018776028887520753]:101.26851108847526,13[&rate=0.0023761196201988973]:236.90697647224175)[&rate=0.003952857838185413]:200.56632830209497,(((((4[&rate=0.0015580061341419235]:59.36676137964508,((5[&rate=9.680998321860073E-4]:28.653269484870947,37[&rate=0.00228238221079385]:28.653269484870947)[&rate=0.0014059825712311436]:7.223803126047947,42[&rate=0.0016560977767895834]:35.877072610918894)[&rate=0.003057730910194173]:23.489688768726182)[&rate=0.0021886213039846824]:14.55379395153927,36[&rate=0.0013753066440494095]:73.92055533118435)[&rate=0.004683394197653399]:3.611412843171877,31[&rate=0.0014739967947070053]:77.53196817435622)[&rate=0.002316122580179112]:105.2291666306013,23[&rate=0.002423203045694668]:182.76113480495752)[&rate=0.006403493205483872]:88.60987640215774,((26[&rate=9.793679155244313E-4]:23.57841513983914,30[&rate=0.001204781468555163]:23.57841513983914)[&rate=0.0067248679323758075]:39.03220506896973,27[&rate=0.0022609061540861636]:62.61062020880887)[&rate=0.0016688093357608094]:208.76039099830638)[&rate=0.003687993283885744]:166.10229356722147)[&rate=0.0015449071672451304]:39.94020502053985,((((3[&rate=0.0017193876200717246]:12.33436698768282,28[&rate=0.004623225829948519]:12.33436698768282)[&rate=0.0011474248374183911]:14.147986029807406,(6[&rate=0.006947254883932678]:22.171739671750174,((20[&rate=0.0028072760681362966]:6.715175432812854,(29[&rate=0.0029192555486010564]:2.7913579702930504,39[&rate=0.0010102791309605811]:2.7913579702930504)[&rate=0.0025906827499739206]:3.923817462519804)[&rate=0.00406572506101703]:5.240332390292545,40[&rate=0.002811639954460326]:11.9555078231054)[&rate=0.00620444877869457]:10.216231848644775)[&rate=0.0031731755791893053]:4.310613345740052)[&rate=0.0023364336279794347]:275.61840387371933,((((7[&rate=0.001049861491187035]:42.85435523681023,19[&rate=9.583654982575526E-4]:42.85435523681023)[&rate=0.00645468870480462]:117.32463415341127,(12[&rate=0.0030463712148231605]:50.15219811950754,14[&rate=0.0023143996243446827]:50.15219811950754)[&rate=0.00804709379115065]:110.02679127071394)[&rate=8.82205133761307E-4]:44.064924060274336,(8[&rate=9.547855461365583E-4]:20.743960464376393,18[&rate=0.0010169202204427354]:20.743960464376393)[&rate=0.0016530537252815727]:183.49995298611944)[&rate=0.0010525877811890124]:1.976147535679587,(((9[&rate=0.001571432145766457]:21.11966381110005,15[&rate=6.232838095826749E-4]:21.11966381110005)[&rate=0.0024087163142492815]:83.33753227813692,(11[&rate=0.0024596890039084987]:22.36992365094775,17[&rate=0.0018593546529865389]:22.36992365094775)[&rate=0.00240184386556914]:82.08727243828922)[&rate=0.002847138877212644]:81.55752512840137,(10[&rate=0.0017048368588293062]:60.62693991144699,16[&rate=0.001528268187066719]:60.62693991144699)[&rate=0.0027877666102517746]:125.38778130619136)[&rate=0.001587288269747545]:20.205339768537073)[&rate=0.009760877531151627]:95.88069590503417)[&rate=0.0040615282678205435]:132.943426925699,(((24[&rate=0.0027823064019677954]:7.44900485334079,25[&rate=0.0038497086319520517]:7.44900485334079)[&rate=0.002397139291554385]:201.598105270336,41[&rate=0.0058264949055170535]:209.0471101236768)[&rate=0.005493575366563647]:44.22437707769083,38[&rate=0.00374095106999871]:253.27148720136762)[&rate=0.0041535843443734274]:181.77269661554095)[&rate=0.003787665252380224]:42.369325977968)[&rate=1.0]:0.0;
tree STATE_683000 = ((((((1[&rate=0.0022634423882223515]:6.914244618818968,2[&rate=0.001742630542211021]:6.914244618818968)[&rate=0.001541335102437117]:10.670300432927798,(21[&rate=0.0010324050248434482]:2.727215936423315,22[&rate=0.001904768567008768]:2.727215936423315)[&rate=7.097987308593849E-4]:14.85732911532345)[&rate=0.004235610013331769]:103.47834665827295,(((32[&rate=0.003780289145886362]:14.550601893086586,34[&rate=0.004941140710508944]:14.550601893086586)[&rate=0.0019097100986191261]:68.916269788129,33[&rate=0.003543172667902849]:83.4668716812156)[&rate=0.00310763715606672]:0.8675281800437205,35[&rate=0.0013798400527421223]:84.33439986125931)[&rate=0.005943398588256569]:36.72849184876041)[&rate=0.0016549333196268837]:151.52544987356245,13[&rate=0.001970143878980182]:272.5883415835822)[&rate=0.003543447491089974]:194.38850463074584,(((((4[&rate=0.0013947530657700616]:53.38607560562827,((5[&rate=8.666591095654291E-4]:36.87010845839837,37[&rate=0.002043226606111547]:36.87010845839837)[&rate=0.0025413090638658816]:7.310182272054142,42[&rate=0.0014825663396148374]:44.18029073045251)[&rate=0.002420021906204809]:9.205784875175759)[&rate=0.001476609290870882]:24.961777081368574,36[&rate=0.001960040274578997]:78.34785268699684)[&rate=0.002523052812183429]:13.68764902307376,31[&rate=0.0012869389927700513]:92.0355017100706)[&rate=0.0018531612192976062]:81.02977476195184,23[&rate=0.002169291765226205]:173.06527647202245)[&rate=0.005939198711027964]:54.87437785882025,((26[&rate=8.767464856271898E-4]:23.763863884872542,30[&rate=0.0018506712100511363]:23.763863884872542)[&rate=0.00602021388750548]:41.97549642793796,27[&rate=0.0020240008821061696]:65.7393603128105)[&rate=0.0015145508247892902]:162.2002940180322)[&rate=0.004365300181356764]:239.03719188348532)[&rate=0.0019481559413707947]:18.105565223876226,((((3[&rate=0.0015392244624652265]:24.52864060654646,28[&rate=0.001481521606138086]:24.52864060654646)[&rate=0.001078081277264637]:8.717394475927804,(6[&rate=0.004969504640130573]:27.169899902133285,(20[&rate=0.0019578604508883077]:10.565425707849286,((29[&rate=0.0052168210231942885]:2.8857786712818565,39[&rate=0.002014141710972911]:2.8857786712818565)[&rate=0.0029865451793717546]:6.513942118760896,40[&rate=0.003388290135097262]:9.399720790042753)[&rate=0.00363970485684565]:1.1657049178065328)[&rate=0.00555432598489967]:16.604474194284)[&rate=0.003381620251879833]:6.07613518034098)[&rate=0.0021010023660226955]:239.6266139993463,((((7[&rate=8.796908800496207E-4]:44.82559163839946,19[&rate=8.030253472942993E-4]:44.82559163839946)[&rate=0.005011149194315399]:93.62032765660152,(8[&rate=5.763196301332277E-4]:22.499282848536595,18[&rate=0.0020585955331339978]:22.499282848536595)[&rate=0.0032202952946587785]:115.94663644646438)[&rate=0.0018421330913441544]:23.446726893030814,((9[&rate=0.0014067722552097081]:21.34453067819044,15[&rate=5.579740574892303E-4]:21.34453067819044)[&rate=0.0021563230017190133]:89.65811477939107,(11[&rate=0.002201954603299257]:22.51501844058331,17[&rate=0.0016645252838077523]:22.51501844058331)[&rate=0.0026472353862975672]:88.4876270169982)[&rate=0.002659156052330834]:50.89000073045028)[&rate=0.0010344578104113506]:63.02754519179885,((10[&rate=0.001425277907701455]:55.74099314134928,16[&rate=0.0012776629463331181]:55.74099314134928)[&rate=0.0019381600520094178]:166.5003838194404,(12[&rate=0.0027121430740361793]:48.533426209681494,14[&rate=0.002071889128504404]:48.533426209681494)[&rate=0.007337563801416029]:173.70795075110817)[&rate=0.0012521569165004518]:2.6788144190409753)[&rate=0.008918752787546108]:47.952457701989914)[&rate=0.0035781224948610198]:135.0592157711419,(((24[&rate=0.0037540148160948032]:10.599915834894663,25[&rate=0.00306245658238905]:10.599915834894663)[&rate=0.001786163999926898]:262.84198769461517,41[&rate=0.005215975376527809]:273.44190352950983)[&rate=0.004917940254948679]:66.36976815505113,38[&rate=0.0033489617655774882]:339.81167168456096)[&rate=0.003718357952062881]:68.1201931684015)[&rate=0.006275215397592678]:77.15054658524178)[&rate=1.0]:0.0;
tree STATE_684000 = ((((((1[&rate=0.0020204344081975545]:6.8255350939957005,2[&rate=0.0011257243235111055]:6.8255350939957005)[&rate=0.003074366287291609]:8.950055344105966,(21[&rate=0.0017126809837884186]:0.18454498391127452,22[&rate=9.001307959051005E-4]:0.18454498391127452)[&rate=0.0018478563460187416]:15.591045454190391)[&rate=0.004729913067800881]:94.60797451039267,((32[&rate=0.005454203371831357]:13.71945642671379,34[&rate=0.003815002753401615]:13.71945642671379)[&rate=0.002068018131782276]:60.382715505423874,(33[&rate=0.003781227000852462]:71.07728666833917,35[&rate=7.275176695219465E-4]:71.07728666833917)[&rate=0.0029002607756768266]:3.0248852637984953)[&rate=0.006540865507358529]:36.28139301635666)[&rate=0.0014552040359320996]:169.00049528888496,13[&rate=0.0014684979254833638]:279.3840602373793)[&rate=0.004377072671399593]:187.05601379815477,(((((4[&rate=0.0027484494209269717]:43.08829174138364,((5[&rate=9.275415162480793E-4]:18.976177044434195,37[&rate=0.002186762342384158]:18.976177044434195)[&rate=0.005058798655342664]:8.188964721867972,42[&rate=9.653902190614147E-4]:27.165141766302167)[&rate=0.002443219637618488]:15.923149975081476)[&rate=0.002814024149520696]:10.27819840999156,36[&rate=0.0022043396898216447]:53.3664901513752)[&rate=0.0027002961200759436]:15.445941434122389,31[&rate=0.0010929733216523522]:68.81243158549759)[&rate=0.001983344948680212]:80.84470827171216,23[&rate=0.002321683520634759]:149.65713985720976)[&rate=0.0062189949918364336]:60.775755708454284,((26[&rate=6.206122624633064E-4]:8.212852898113157,30[&rate=0.0011643051432809431]:8.212852898113157)[&rate=0.006181676780203811]:62.05057477378139,27[&rate=0.002089101571087849]:70.26342767189455)[&rate=0.00209122684063784]:140.16946789376948)[&rate=0.004704865644718917]:256.00717846987004)[&rate=7.418852287636187E-4]:21.630815791065913,((((3[&rate=0.001647354278059382]:23.299625846355227,28[&rate=0.0015855978224387922]:23.299625846355227)[&rate=0.002391208991521379]:6.655915699742799,(6[&rate=0.005318610071750007]:25.727539149322862,(20[&rate=0.0022675794379120786]:8.903722270018292,((29[&rate=0.002028941984496064]:1.8439060421286182,39[&rate=0.002154019696397604]:1.8439060421286182)[&rate=0.004728157224700263]:4.090364176339414,40[&rate=0.0016035502846497417]:5.934270218468033)[&rate=0.0028953712441382954]:2.9694520515502596)[&rate=0.0038953924612393455]:16.82381687930457)[&rate=0.004343359521083883]:4.228002396775164)[&rate=0.002217671666643223]:284.5548731865071,((((7[&rate=0.0010159924577621594]:37.40517898244677,19[&rate=9.274481693181265E-4]:37.40517898244677)[&rate=0.005194435344441314]:122.74647056937822,((8[&rate=6.168058209590966E-4]:21.214100484700126,18[&rate=0.0013692949644612503]:21.214100484700126)[&rate=0.003487493653754169]:133.86557459249678,((9[&rate=2.663936962992E-4]:23.728826307952133,15[&rate=9.124388265813227E-4]:23.728826307952133)[&rate=0.0024254087330389017]:89.4416036321048,(11[&rate=0.0023566409086401654]:21.22893724341428,17[&rate=0.0017814574251274434]:21.22893724341428)[&rate=0.0028332024634138385]:91.94149269664265)[&rate=0.006712518959535291]:41.90924513713996)[&rate=0.004563597000917006]:5.071974474628092)[&rate=0.001008379868593808]:66.82979750243626,(10[&rate=0.001525403029857631]:49.22478712545093,16[&rate=0.001367418184635288]:49.22478712545093)[&rate=0.0020671540317299584]:177.75665992881034)[&rate=0.0021881668429072462]:19.301618795794468,(12[&rate=0.002902669887074977]:57.99959119662916,14[&rate=0.0022174383936864645]:57.99959119662916)[&rate=0.0054591428532120385]:188.28347465342657)[&rate=0.00917914905610213]:68.22734888254939)[&rate=0.0038927959450903633]:74.47716682005529,(((24[&rate=0.004575124175459796]:8.776806236135956,25[&rate=0.0037323025706879026]:8.776806236135956)[&rate=0.0019057983087091845]:208.41824954326495,41[&rate=0.004628389070540313]:217.19505577940092)[&rate=0.0069440233447792725]:54.83059613044176,38[&rate=0.0034352983523527766]:272.0256519098427)[&rate=0.003979570901057347]:116.96192964281772)[&rate=0.004438060675353291]:99.08330827393956)[&rate=1.0]:0.0;
tree STATE_685000 = (((((1[&rate=0.0021763151832490685]:10.821005464974833,2[&rate=0.002956803675079325]:10.821005464974833)[&rate=0.0072565381840100475]:3.1695657572522737,(21[&rate=0.0018448179331876809]:4.506248729867941,22[&rate=9.695777847408902E-4]:4.506248729867941)[&rate=0.0019904223600967514]:9.484322492359166)[&rate=0.0030702753496077728]:130.93162039467194,(((32[&rate=0.005303563917300646]:15.945930917736579,34[&rate=0.006864270470375736]:15.945930917736579)[&rate=0.002268390832582382]:64.68188380681198,33[&rate=0.004204090298817712]:80.62781472454856)[&rate=0.0010331144969466647]:8.177391273778596,35[&rate=4.6492838351218867E-4]:88.80520599832715)[&rate=0.006984015847012426]:56.1169856185719)[&rate=0.0015537481560679333]:161.5810368542471,13[&rate=0.0015817956370349645]:306.50322847114614)[&rate=0.006789169912092255]:184.4180158264271,(((((3[&rate=0.0033443877806941407]:11.577255268404944,28[&rate=0.003909091562527293]:11.577255268404944)[&rate=0.0015026887498177913]:20.301114231703192,(6[&rate=0.00507472995413248]:23.507131256228696,(20[&rate=0.003172448126700648]:7.612383683928986,((29[&rate=0.0055992491675137205]:4.247204328516678,39[&rate=0.0011117057685216436]:4.247204328516678)[&rate=0.004406864772500009]:3.069743596267535,40[&rate=0.00469410008127612]:7.316947924784213)[&rate=0.0041959302045196205]:0.29543575914477316)[&rate=0.002572997234803057]:15.89474757229971)[&rate=0.003995308228303434]:8.37123824387944)[&rate=0.0024060149274946706]:281.0604903334686,((((7[&rate=0.0017533993396659337]:43.47551254714968,19[&rate=2.750043338230669E-4]:43.47551254714968)[&rate=0.004916633760557611]:95.51171755376895,((8[&rate=6.463409976121829E-4]:27.03815361321671,18[&rate=0.0014348623881304313]:27.03815361321671)[&rate=0.003897300768608426]:93.22973236780469,((9[&rate=3.358251494243122E-4]:23.56551819278506,15[&rate=3.613403658228995E-4]:23.56551819278506)[&rate=0.0019145370777974608]:71.79467338637478,(11[&rate=0.004172282646418278]:24.67409467340927,17[&rate=0.0019189006220110241]:24.67409467340927)[&rate=0.004708667003815332]:70.68609690575057)[&rate=0.004544877945101336]:24.907694401861548)[&rate=0.0016632488986278342]:18.71934411989723)[&rate=0.0019924067535703346]:103.54830648718877,(10[&rate=0.0012108629502900856]:55.194260179947825,16[&rate=0.0015267969751113334]:55.194260179947825)[&rate=0.002263902622164891]:187.34127640815956)[&rate=0.003193830680583128]:10.056153872499465,(12[&rate=0.0031266169895420434]:47.84793931965236,14[&rate=0.004134466186859708]:47.84793931965236)[&rate=0.0061746900919225235]:204.7437511409545)[&rate=0.007630353688841461]:60.34716937296986)[&rate=0.004137603468174878]:139.63005812279022,(((24[&rate=0.001269313925778304]:16.030396376779198,25[&rate=0.004020257584842901]:16.030396376779198)[&rate=0.0031362621406951126]:225.70707606292592,41[&rate=0.004948195021195887]:241.73747243970513)[&rate=0.005455011374820363]:80.64165527621344,38[&rate=0.0014197705499310982]:322.37912771591857)[&rate=0.0041568494204493114]:130.18979024044836)[&rate=0.004610462796469944]:17.633216662959285,(((((4[&rate=0.001970848313323467]:43.79356709777702,((5[&rate=0.001113063249897382]:27.59424544010947,37[&rate=0.0033488954109353723]:27.59424544010947)[&rate=0.004250155899392974]:8.647170744382006,42[&rate=9.519874486312453E-4]:36.24141618449148)[&rate=0.0023748780486112027]:7.552150913285544)[&rate=0.003031132046791414]:18.233552549537798,36[&rate=0.002317999192904214]:62.02711964731482)[&rate=0.0020571907012907607]:24.809199412842844,31[&rate=0.0011772985178657776]:86.83631906015766)[&rate=0.0021363641936878075]:80.1596445527435,23[&rate=0.0025008062995642484]:166.99596361290116)[&rate=0.004895872456451957]:55.578043316135734,((26[&rate=6.684938071795515E-4]:3.578981366030187,30[&rate=0.009994493392349044]:3.578981366030187)[&rate=0.007155747395412209]:61.662738523607736,27[&rate=0.0017900824931234801]:65.24171988963792)[&rate=0.002225469078114246]:157.33228703939898)[&rate=0.005022234640909307]:247.62812769028932)[&rate=5.470850460536034E-4]:20.719109678247037)[&rate=1.0]:0.0;
tree STATE_686000 = ((((((1[&rate=0.0018181450984469873]:6.419274775783521,2[&rate=0.001121961180106991]:6.419274775783521)[&rate=0.0027211031227428626]:12.272508795320196,(21[&rate=0.0018331430603929675]:1.392237084957266,22[&rate=9.6344184194795E-4]:1.392237084957266)[&rate=0.0012145046700070689]:17.29954648614645)[&rate=0.002746296233898229]:111.36303613259906,(((32[&rate=0.005808376217125775]:24.411662177031612,34[&rate=0.0013326446385936394]:24.411662177031612)[&rate=0.0023608979173359254]:58.72754667609058,33[&rate=0.004125783699816179]:83.1392088531222)[&rate=0.006261177793228543]:1.4346963974778788,35[&rate=0.001030890959169625]:84.57390525060008)[&rate=0.006939817720387951]:45.4809144531027)[&rate=0.0034327233433660855]:116.79812415304895,13[&rate=0.0015872143651153154]:246.85294385675172)[&rate=0.004844040760637118]:191.27355404485888,((((((4[&rate=0.002022314891384994]:42.71883609821889,((5[&rate=0.0011060192638100567]:24.67888936889497,37[&rate=0.003327702030698705]:24.67888936889497)[&rate=0.004223258920243723]:2.7213839047697554,42[&rate=0.0027159089877186247]:27.400273273664727)[&rate=0.006396648122738972]:15.31856282455416)[&rate=0.00215286192313198]:10.299563554415599,31[&rate=0.0013073185369735837]:53.018399652634486)[&rate=9.75541985036548E-4]:3.9240777491972594,36[&rate=0.00223479986081585]:56.942477401831745)[&rate=0.0019908974655220017]:85.35530107850877,23[&rate=0.0045983871118384706]:142.29777848034053)[&rate=0.004760933136704861]:70.47736054010781,((26[&rate=0.0017617765570205187]:4.443626800969673,30[&rate=0.0042633545097894646]:4.443626800969673)[&rate=0.0071104624710358584]:42.24772842870288,27[&rate=0.0042426668655191355]:46.69135522967255)[&rate=0.0024291975668689174]:166.08378379077578)[&rate=0.004138053106157399]:218.30892127859155,(((24[&rate=0.0012126111115353302]:28.128429374573507,25[&rate=0.002001577381677283]:28.128429374573507)[&rate=0.0031310760188457353]:209.6833642394356,41[&rate=0.004916880523219344]:237.8117936140091)[&rate=0.00542048950534531]:64.22256336004205,38[&rate=0.002468352485428306]:302.03435697405115)[&rate=0.004079601694518458]:129.04970332498874)[&rate=0.0012982053356356633]:7.042437602570715)[&rate=7.767937974302916E-4]:18.365414985172492,(((3[&rate=0.00332322292685497]:12.907295890751895,28[&rate=0.002015900666581436]:12.907295890751895)[&rate=0.0015662524120965994]:20.00127754984493,(6[&rate=0.00605910909565129]:25.637799065030283,((20[&rate=0.0031250949138028287]:9.409097657807724,(29[&rate=0.0017534796395660079]:4.875468682328302,39[&rate=0.0029835975574276415]:4.875468682328302)[&rate=0.001520480798497782]:4.533628975479422)[&rate=0.002621490365884882]:3.1807343675862203,40[&rate=0.0033431549129245863]:12.589832025393944)[&rate=0.002334722079953098]:13.047967039636339)[&rate=0.005135670768445126]:7.270774375566543)[&rate=0.002383065440214421]:283.4305080971096,((((7[&rate=0.0013155198894743072]:45.047474872167534,19[&rate=2.7326397746723323E-4]:45.047474872167534)[&rate=0.0031992956992038402]:122.61819369933585,((8[&rate=6.422506487526119E-4]:25.10152615051465,18[&rate=8.787391311409912E-4]:25.10152615051465)[&rate=0.004207250001568439]:108.5530000167353,((9[&rate=3.3369989043248324E-4]:21.96774661958643,15[&rate=0.002577206488709697]:21.96774661958643)[&rate=0.006917040345334281]:35.943735672239264,(11[&rate=0.0018503480386263453]:22.998558830699494,17[&rate=0.001906756919228948]:22.998558830699494)[&rate=0.004949876199934506]:34.9129234611262)[&rate=0.0031980513888191647]:75.74304387542425)[&rate=0.0018254864300343355]:34.011142404253434)[&rate=0.0024370214915634164]:26.554056094238376,(10[&rate=0.0012032000418468437]:58.47949243344297,16[&rate=7.01557454807469E-4]:58.47949243344297)[&rate=0.0027183271995605733]:135.74023223229878)[&rate=0.004228081619570616]:88.1435772417878,(12[&rate=0.00310683029136765]:45.06417745781077,14[&rate=0.0018022182885322634]:45.06417745781077)[&rate=0.006497293172424461]:237.29912444971876)[&rate=0.0075820652333286895]:33.97577963017687)[&rate=0.004111418773578791]:140.15283134907668)[&rate=1.0]:0.0;
tree STATE_687000 = (((((((1[&rate=9.57387689051623E-4]:7.595359193395874,2[&rate=0.0010139291370029548]:7.595359193395874)[&rate=0.0025561664807621847]:12.925195498846419,(21[&rate=0.0019780219889915314]:4.121749283181269,22[&rate=0.0016641838972372683]:4.121749283181269)[&rate=0.0011400329944025328]:16.398805409061023)[&rate=0.002566634251516685]:110.52998829635754,((32[&rate=0.003750231848447216]:16.445351646893645,34[&rate=0.003006477656598336]:16.445351646893645)[&rate=0.0026406687452663717]:57.39253894962718,(33[&rate=0.004451857062541427]:71.35061543569883,35[&rate=0.001014135776902043]:71.35061543569883)[&rate=0.006756017912391756]:2.4872751608219943)[&rate=0.005810158666212247]:57.21265239207901)[&rate=0.0036196541087115783]:89.38755257068783,13[&rate=0.0017218204486426332]:220.43809555928766)[&rate=0.0051955299477700915]:149.95966435835868,(((((4[&rate=0.002558252189143563]:40.62812714769063,((5[&rate=0.0011934313645960276]:23.012793393710226,37[&rate=0.003590700546919007]:23.012793393710226)[&rate=0.001679070422801462]:9.758454326278795,42[&rate=0.0019501336614023322]:32.77124771998902)[&rate=0.0036378196666683716]:7.856879427701607)[&rate=0.005490976492590036]:10.064226435935247,31[&rate=0.0023580101398819994]:50.692353583625874)[&rate=0.00479974475374289]:7.061802212788692,36[&rate=0.0015757317977106132]:57.754155796414565)[&rate=0.0021482442094758487]:105.32411274632842,23[&rate=0.00207901331878062]:163.078268542743)[&rate=0.005104390484394444]:57.82129147884362,((26[&rate=0.001901015171576048]:4.6445118768685,30[&rate=0.004665754046051054]:4.6445118768685)[&rate=0.0076724241678077084]:36.735220253297015,27[&rate=0.001528736688135507]:41.379732130165515)[&rate=0.002087644303760076]:179.5198278914211)[&rate=0.004479821726584547]:149.49819989605973)[&rate=6.876659456084312E-4]:93.1370401289256,(((3[&rate=0.0035858674457359577]:14.914015822289507,28[&rate=0.00328215982518598]:14.914015822289507)[&rate=5.272425864584933E-4]:19.654244813988477,(6[&rate=0.006050431616506666]:25.78734875192786,(20[&rate=0.003311040450297265]:11.876865955072672,((29[&rate=0.002563088053849284]:4.540718817591651,39[&rate=0.0034235871862169634]:4.540718817591651)[&rate=0.003691732672896477]:2.0719217423509786,40[&rate=0.0026164487358810145]:6.61264055994263)[&rate=0.002708896785674683]:5.264225395130042)[&rate=0.002234763074068618]:13.910482796855186)[&rate=0.002250021446550424]:8.780911884350125)[&rate=0.0018820046121080397]:297.3945768183977,(((7[&rate=0.0013452623422125546]:42.12567147857222,19[&rate=2.794421743914413E-4]:42.12567147857222)[&rate=0.0034053810596822447]:140.39346964390955,(((8[&rate=6.930096909100005E-4]:22.24596872498888,18[&rate=0.001335767136685943]:22.24596872498888)[&rate=0.001483282165298697]:108.79425431262963,(10[&rate=0.001224607254323151]:47.947182514872594,16[&rate=7.140394935184621E-4]:47.947182514872594)[&rate=0.004318213085500785]:83.09304052274592)[&rate=0.002641563291611751]:31.403019854823697,((9[&rate=3.6007321810334846E-4]:26.47738714735195,15[&rate=0.002780891036265678]:26.47738714735195)[&rate=0.004916520052598362]:25.636931710501567,(11[&rate=0.0027889948340340557]:20.38223562183959,17[&rate=0.002057453777278079]:20.38223562183959)[&rate=0.004621940438484942]:31.732083236013928)[&rate=0.0024526358143745625]:110.3289240345887)[&rate=0.0028419276514499727]:20.07589823003957)[&rate=0.0025969084591837654]:112.12940705796959,(12[&rate=0.0029515248502717593]:44.053331247452775,14[&rate=0.0019446531373908788]:44.053331247452775)[&rate=0.00473189371692637]:250.5952169329986)[&rate=0.005471937491589093]:37.314289274224336)[&rate=0.004398437145075665]:131.57196259189624)[&rate=0.0023136768802347624]:0.9624394143927475,(((24[&rate=0.0026676431517136103]:16.112399305318807,25[&rate=0.0021685440395996848]:16.112399305318807)[&rate=0.003378534577194031]:221.94701726435784,41[&rate=0.005305476698631021]:238.05941656967664)[&rate=0.00584888744600895]:61.452854607035505,38[&rate=0.0026634339666389405]:299.51227117671215)[&rate=0.004420318629887151]:164.98496828425255)[&rate=1.0]:0.0;
tree STATE_688000 = (((((((1[&rate=0.002096228277788002]:5.592978944202273,2[&rate=0.0010808421010292237]:5.592978944202273)[&rate=0.0037764894926691425]:2.446257302962951,(21[&rate=0.0019644836245263355]:3.8017718233515434,22[&rate=0.00219331020956861]:3.8017718233515434)[&rate=0.0031980506640133352]:4.23746442381368)[&rate=0.0027684604000973536]:150.75366751919702,(((32[&rate=0.003633768494751679]:17.947749366216296,34[&rate=0.002228777668217241]:17.947749366216296)[&rate=0.002064457710212534]:56.514719339243044,33[&rate=0.0031244659135548146]:74.46246870545934)[&rate=0.0019288904806681487]:7.746251460048754,35[&rate=0.001007296033776838]:82.2087201655081)[&rate=0.0023494254726525526]:76.58418360085416)[&rate=0.0037349025972895494]:87.3448173007568,13[&rate=0.0018354497995850295]:246.13772106711906)[&rate=0.005392001641920903]:176.3027736661155,(((24[&rate=0.003097205651065823]:14.657050098916232,25[&rate=0.0025177381202350986]:14.657050098916232)[&rate=0.0035801540783490173]:162.60878012938156,41[&rate=0.005655604886614014]:177.2658302282978)[&rate=0.0037157557530909315]:111.21239777393006,38[&rate=0.002844516410180657]:288.47822800222787)[&rate=0.004597295685214216]:133.9622667310067)[&rate=0.002353444714716853]:21.170206120069906,(((((4[&rate=0.002727080789154824]:46.55617275234721,((5[&rate=9.730475063058396E-4]:25.005843359780123,37[&rate=0.0038276642633728996]:25.005843359780123)[&rate=0.002695402747690252]:5.644510591714571,42[&rate=0.002272510945463204]:30.650353951494694)[&rate=0.003181679223051957]:15.905818800852515)[&rate=0.005853346503616781]:5.918074247683421,31[&rate=0.0025136240204828137]:52.47424700003063)[&rate=0.004081393781650813]:9.33923891875024,36[&rate=0.0015970172933332952]:61.81348591878087)[&rate=0.0023550064858641846]:108.13669915886847,23[&rate=0.002216215158961393]:169.95018507764934)[&rate=0.0067651169692122485]:32.15185920259478,((26[&rate=0.003319682611704057]:3.683407274392562,30[&rate=0.004973664551723579]:3.683407274392562)[&rate=0.007900456094037606]:40.003164999904186,27[&rate=0.003220737397373097]:43.68657227429675)[&rate=0.0022416772538770215]:158.41547200594738)[&rate=0.004692733380121656]:241.50865657306036)[&rate=0.0022399035485505163]:42.87714810742068,(((3[&rate=0.0019368219106719667]:14.897252020361794,28[&rate=0.0032945052670625076]:14.897252020361794)[&rate=5.786628914283147E-4]:41.591290225718936,(6[&rate=0.0037729279977844437]:46.061889227602336,((20[&rate=0.00426429651942148]:4.692755472315154,40[&rate=0.0054260782497899075]:4.692755472315154)[&rate=0.001216160023143929]:3.634345170666693,(29[&rate=0.002100556237934244]:2.8242663972976128,39[&rate=0.0036495224685154323]:2.8242663972976128)[&rate=0.0015441754813218685]:5.502834245684234)[&rate=0.0012306531665428045]:37.73478858462049)[&rate=0.0019146980345288217]:10.42665301847839)[&rate=0.0030607988045812003]:263.56647680007325,(((((7[&rate=0.0014340412197694835]:43.15189639150876,19[&rate=2.978836053351367E-4]:43.15189639150876)[&rate=0.004545767684185281]:92.32294034761688,(10[&rate=0.001047251116530447]:57.39327844097349,16[&rate=7.611616218750021E-4]:57.39327844097349)[&rate=0.005638821572022007]:78.08155829815215)[&rate=0.001390012679596379]:25.16634424499054,(8[&rate=7.387439841907737E-4]:18.473927654967888,18[&rate=0.0014239193902261791]:18.473927654967888)[&rate=0.0015473310461888436]:142.16725332914828)[&rate=0.003029477052846139]:31.84872967250581,((9[&rate=8.232240509788678E-4]:17.959223252081518,15[&rate=0.0012341597006086979]:17.959223252081518)[&rate=0.0026456448423987874]:63.28270242046142,(11[&rate=0.0015171557907140269]:21.362494824770582,17[&rate=0.002099840352013743]:21.362494824770582)[&rate=0.001885590571866964]:59.879430847772355)[&rate=0.0019151119241818564]:111.24798498407905)[&rate=0.002768288130570882]:72.71263628362351,(12[&rate=0.0030382719239376017]:55.22459256185405,14[&rate=0.00716778194754246]:55.22459256185405)[&rate=0.005081471998075177]:209.97795437839144)[&rate=0.008854153824330389]:54.852472105908475)[&rate=0.004819075003375618]:166.4328299145712)[&rate=1.0]:0.0;
tree STATE_689000 = ((((((1[&rate=0.002538866370123994]:2.8319971553114334,2[&rate=0.002577147106189125]:2.8319971553114334)[&rate=0.0035339706064334018]:9.62421647449563,(21[&rate=0.0017910742337919753]:1.7696576390218322,22[&rate=0.0045539656561654155]:1.7696576390218322)[&rate=0.002368395745641499]:10.686555990785232)[&rate=0.0021585551086914963]:170.16256901488543,(((32[&rate=0.0034004148762929536]:17.91655482258946,34[&rate=0.0020856498563135177]:17.91655482258946)[&rate=0.0015692910227949539]:53.49796799956694,35[&rate=0.0014087786243934463]:71.4145228221564)[&rate=0.0035092325058501913]:10.190064172482423,33[&rate=0.0029760440009221935]:81.60458699463882)[&rate=0.002238509143576808]:101.01419565005367)[&rate=0.00483272312795411]:80.4787595948547,13[&rate=0.00171758074632775]:263.0975422395472)[&rate=0.0050457376749965]:135.10459830205747,(((((4[&rate=0.002240457272195162]:43.59851742832268,((5[&rate=8.698625993678196E-4]:24.452396884021358,37[&rate=0.002117639937958603]:24.452396884021358)[&rate=0.0019701267079652155]:8.215009613774985,42[&rate=0.0021265746666725162]:32.66740649779634)[&rate=0.0013277936601313676]:10.931110930526337)[&rate=0.00547745585767043]:8.386748863897239,31[&rate=0.0023522039241085898]:51.98526629221992)[&rate=0.0026945374381350294]:19.80445849406692,36[&rate=0.0014436673055047023]:71.78972478628684)[&rate=0.0022581527238115895]:91.93091547379358,23[&rate=0.0020738940872217742]:163.72064026008042)[&rate=0.007991580937920208]:47.1205757410832,((26[&rate=0.004626089852706749]:3.7359201267154734,30[&rate=0.0012700698617730238]:3.7359201267154734)[&rate=0.004804739954044663]:81.87324691845176,27[&rate=0.0031168435025388692]:85.60916704516723)[&rate=0.0024309583468547853]:125.23204895599639)[&rate=0.005411623290417584]:187.36092454044103)[&rate=0.006903322660394512]:68.40929272991139,((((3[&rate=0.0018124429355616295]:34.83884593155561,28[&rate=0.0010781085679440682]:34.83884593155561)[&rate=0.005329561186068823]:4.92454446188728,(6[&rate=0.00534859763604921]:37.78194871388365,((20[&rate=0.0017900312662465433]:7.771245008232714,40[&rate=0.00507762594869878]:7.771245008232714)[&rate=0.002566670307717237]:2.749956257621716,(29[&rate=0.003857610484504549]:2.8209981041291785,39[&rate=0.003744305307050862]:2.8209981041291785)[&rate=0.001623758305217469]:7.700203161725251)[&rate=0.0026685685095209667]:27.26074744802922)[&rate=0.004500300741794221]:1.9814416795592393)[&rate=0.001604451032020724]:327.3221426064329,(((7[&rate=0.0014092847939327802]:39.805720024454885,19[&rate=2.92741121784605E-4]:39.805720024454885)[&rate=0.004220024083156488]:158.05547837377048,(((8[&rate=0.0020882234290514117]:21.02714960944703,18[&rate=0.0011678104796850552]:21.02714960944703)[&rate=0.002543783597919852]:120.04080809460012,(10[&rate=0.0011349844375850302]:55.81202964683237,16[&rate=0.0014659766507205511]:55.81202964683237)[&rate=0.007608464320108419]:85.25592805721479)[&rate=0.005003461049028257]:12.458273063003958,((9[&rate=0.001608758234912235]:28.426413195580952,15[&rate=7.629459392245228E-4]:28.426413195580952)[&rate=0.0014560836578402332]:99.75878034989182,(11[&rate=0.0012967981677818301]:18.969139130735453,17[&rate=6.954726532598785E-4]:18.969139130735453)[&rate=0.0026634989010007317]:109.21605441473731)[&rate=0.0068821186141630976]:25.341037221578347)[&rate=0.00290253826997222]:44.334967631174266)[&rate=0.005552564101237419]:53.4334293874395,(12[&rate=0.002843159949045309]:53.67873404267923,14[&rate=0.006707480787411325]:53.67873404267923)[&rate=0.004800980749592867]:197.61589374298566)[&rate=0.006218985623276712]:115.79090521421091)[&rate=0.006610850771699829]:83.85953924117541,(((24[&rate=0.001941488483699948]:26.307023297570197,25[&rate=0.0021488543333280184]:26.307023297570197)[&rate=0.004792094767075146]:165.9047163329305,41[&rate=0.005347350136726537]:192.2117396305007)[&rate=0.0034153008318788106]:95.68113631368362,38[&rate=0.002661847041441402]:287.8928759441843)[&rate=0.00395018959136237]:163.0521962968669)[&rate=6.222733377162505E-4]:15.666361030464827)[&rate=1.0]:0.0;
tree STATE_690000 = ((((((1[&rate=0.002535745493326988]:6.811086577508288,2[&rate=0.002573979172934325]:6.811086577508288)[&rate=0.0020013711219326927]:11.540148139123787,(21[&rate=0.001076754544377161]:1.8604647308619884,22[&rate=0.0026595015446491247]:1.8604647308619884)[&rate=0.0023654844179473535]:16.490769985770086)[&rate=0.0021559017255837576]:206.85126189679193,(((32[&rate=0.003942822163933365]:23.47513162131267,34[&rate=0.002418336225711063]:23.47513162131267)[&rate=0.0015269178747500851]:64.41983818409645,33[&rate=0.003403475483882845]:87.89496980540912)[&rate=0.007205517015446137]:1.208993213250423,35[&rate=0.0016690107185152307]:89.10396301865954)[&rate=0.0035049188155419583]:136.09853359476443)[&rate=0.004674846531998039]:58.34058835351033,13[&rate=0.002694372080149848]:283.5430849669343)[&rate=0.005170873293699909]:121.75288921831759,(((((4[&rate=0.0022377032114244684]:43.12104447562489,((5[&rate=0.001118591847456618]:24.223423453290756,37[&rate=0.0052733850635370986]:24.223423453290756)[&rate=0.0037940732550641493]:1.9407001100922123,42[&rate=0.0021016545596195717]:26.16412356338297)[&rate=0.0013261614824848762]:16.956920912241923)[&rate=0.0028711525194362424]:12.011295677031356,31[&rate=0.002349312500053847]:55.13234015265625)[&rate=0.0034414910110394364]:13.123522216998488,36[&rate=0.001441892691353489]:68.25586236965474)[&rate=0.0018033319653328263]:108.56607521137308,23[&rate=0.0017381499530921634]:176.8219375810278)[&rate=0.00897684162583356]:38.75270671278682,((26[&rate=0.003709089948921163]:6.31604098858503,30[&rate=0.0012685086405064656]:6.31604098858503)[&rate=0.0036626536079433225]:79.23838549254705,27[&rate=0.003113012152639443]:85.55442648113208)[&rate=0.0023544568488142194]:130.02021781268255)[&rate=0.005583423215871916]:189.72132989143728)[&rate=0.012511088089092178]:46.0648722021225,(((3[&rate=9.43239011142773E-4]:35.38127295443664,((6[&rate=0.005748632683968093]:22.24657523608159,(20[&rate=0.003454754777791898]:6.093054047629482,((29[&rate=0.006400232548018352]:0.9513301953416385,39[&rate=0.002937009680430035]:0.9513301953416385)[&rate=0.004780191774103519]:2.560876833594916,40[&rate=0.0040959407257619125]:3.5122070289365546)[&rate=0.006660511216450222]:2.5808470186929275)[&rate=0.0024084863016254586]:16.153521188452107)[&rate=0.004669451002502792]:11.025298208616427,28[&rate=0.0012916380956933767]:33.271873444698016)[&rate=0.004526254423545076]:2.1093995097386227)[&rate=0.0026494529746883136]:320.2525122979039,((((7[&rate=0.0013494496449839252]:38.43169190410462,19[&rate=4.567549135680164E-4]:38.43169190410462)[&rate=0.00523620186256688]:106.91011683756045,((8[&rate=0.0011172627570765854]:18.49539453964499,18[&rate=0.0011663749598841689]:18.49539453964499)[&rate=0.0025406566766131853]:124.1489658789516,(10[&rate=0.0010941877747564404]:57.38035848530819,16[&rate=0.0014132825756702323]:57.38035848530819)[&rate=0.006282413039146442]:85.2640019332884)[&rate=0.004666287376954069]:2.697448323068471)[&rate=0.0020418736472212155]:27.897313986717222,((9[&rate=0.0016067806842571565]:25.492676322452166,15[&rate=7.620080952662529E-4]:25.492676322452166)[&rate=0.0014621266351144788]:102.45786355796307,(11[&rate=0.0012952040908699508]:23.434238421203254,17[&rate=0.002657865047143447]:23.434238421203254)[&rate=0.002674171839700942]:104.51630145921197)[&rate=0.005111988523607392]:45.28858284796705)[&rate=0.005760298161894167]:74.98619947283106,(12[&rate=0.001207846226948378]:52.14911729715621,14[&rate=0.005406274341731213]:52.14911729715621)[&rate=0.004795079191229189]:196.07620490405714)[&rate=0.006211340995009581]:107.4084630511272)[&rate=0.004542811840998086]:82.97105981745358,(((24[&rate=0.0023101647141777664]:23.481351555221188,25[&rate=0.0020100547918214043]:23.481351555221188)[&rate=0.004068447683866]:136.57356471692634,41[&rate=0.0075025932987391715]:160.05491627214752)[&rate=0.0034111026055413944]:141.95314004573225,38[&rate=0.0026585749915657357]:302.0080563178798)[&rate=0.0032186085834378835]:136.59678875191435)[&rate=0.0033743365024180606]:12.756001317580285)[&rate=1.0]:0.0;
tree STATE_691000 = ((((((1[&rate=0.001392157054505846]:6.14629624370365,2[&rate=0.002856140308607749]:6.14629624370365)[&rate=0.002197942952879409]:3.382872660190988,(21[&rate=8.623405753645021E-4]:5.816066292050558,22[&rate=0.002129915405671311]:5.816066292050558)[&rate=0.0018944458647893797]:3.7131026118440795)[&rate=0.001740252868323523]:177.763258671007,((32[&rate=0.0031576885847952848]:23.029831253360566,34[&rate=0.0019367733000939357]:23.029831253360566)[&rate=0.0012228629500774272]:67.56518386401471,(33[&rate=0.002768477006545869]:72.34237930757688,35[&rate=8.800690152111547E-4]:72.34237930757688)[&rate=0.0016421629905072437]:18.252635809798406)[&rate=0.0028462596080484084]:96.69741245752635)[&rate=0.004123694678539994]:50.411187561137325,13[&rate=0.0021578421767297564]:237.70361513603896)[&rate=0.006802029643649525]:162.43527867837625,(((((4[&rate=0.004847452244213642]:32.715267232134046,(5[&rate=7.849321271394654E-4]:28.256571330167837,(37[&rate=0.004223296696128259]:26.531437279267607,42[&rate=0.0015996315111724523]:26.531437279267607)[&rate=0.002967649332262622]:1.7251340509002304)[&rate=0.0011524142262900954]:4.458695901966209)[&rate=0.0034881002489501457]:8.855923580269575,31[&rate=0.0034249674958217783]:41.57119081240362)[&rate=0.004818727279978508]:14.976150591459046,36[&rate=0.001200324617771614]:56.54734140386267)[&rate=0.0025035877821064866]:123.27576173588187,23[&rate=0.0014067813658782842]:179.82310313974455)[&rate=0.007158281657228025]:50.24868986710112,((26[&rate=0.002970499430287067]:2.6652626369787082,30[&rate=0.0010159107074323393]:2.6652626369787082)[&rate=0.0028417642360046664]:92.15920124394165,27[&rate=0.0024726468671391402]:94.82446388092036)[&rate=0.0019168143228036388]:135.24732912592532)[&rate=0.004426770845301964]:170.06710080756955)[&rate=0.007251453197891911]:60.994961310287465,((((3[&rate=5.911645999891868E-4]:29.922964587529055,(6[&rate=0.004603908330026804]:23.705146422231863,(20[&rate=0.0024872520650798045]:8.124531771622445,((29[&rate=0.008440838498941875]:2.0727132622136173,39[&rate=0.003916464400444507]:2.0727132622136173)[&rate=0.004333791530527449]:2.06654203047652,40[&rate=0.006881694522157502]:4.139255292690137)[&rate=0.002235298499351143]:3.985276478932308)[&rate=0.003077575730444013]:15.580614650609418)[&rate=0.002796160648923274]:6.217818165297192)[&rate=0.001332363846923315]:3.633081472642818,28[&rate=0.001073648635268369]:33.55604606017187)[&rate=0.0021218678059218166]:344.3344520331114,(((((7[&rate=0.0010807339419718765]:38.485970040047455,19[&rate=3.658013769467228E-4]:38.485970040047455)[&rate=0.00540279930828758]:73.33617115033934,(8[&rate=8.066853309659137E-4]:20.127964575182492,18[&rate=0.0018090607749624902]:20.127964575182492)[&rate=0.0020947039313116856]:91.6941766152043)[&rate=0.00261101081149549]:34.73617720373363,(10[&rate=8.763023292240371E-4]:58.0084420820894,16[&rate=0.001131855830857958]:58.0084420820894)[&rate=0.004080102626106111]:88.54987631203102)[&rate=0.0014434313092965886]:21.860926197330713,((9[&rate=0.001286822690447402]:25.007833010460267,15[&rate=0.0010472454160853958]:25.007833010460267)[&rate=0.0028197753312511125]:90.17062818825042,(11[&rate=0.0017825061747893528]:22.98973954108069,17[&rate=0.002274954756146162]:22.98973954108069)[&rate=0.002141664407095836]:92.18872165762998)[&rate=0.004382256328261201]:53.240783392740454)[&rate=0.0017299117198268923]:116.98389982557794,(12[&rate=9.313604396270018E-4]:54.291155866038864,14[&rate=0.005364220380016425]:54.291155866038864)[&rate=0.003826040169061932]:231.1119885509902)[&rate=0.005091978536400033]:92.4873536762542)[&rate=0.003593756055717205]:61.8013336855978,(((24[&rate=0.0018501419652360658]:34.55570638051084,25[&rate=0.0014884262874393173]:34.55570638051084)[&rate=0.003258298314008767]:141.22803250003426,41[&rate=0.006008603033761039]:175.78373888054512)[&rate=0.00270201361064756]:128.70390198811185,38[&rate=0.002119235978681255]:304.48764086865697)[&rate=0.0031487597157942903]:135.2041909102241)[&rate=0.0034284839520625425]:21.44202334582161)[&rate=1.0]:0.0;
tree STATE_692000 = (((((((1[&rate=0.0017330620215106085]:5.934076277834567,2[&rate=0.0021877490621444676]:5.934076277834567)[&rate=0.0018572065917861575]:11.979908443551874,(21[&rate=0.0017484370393635127]:3.1770479965031733,22[&rate=0.004304942966530005]:3.1770479965031733)[&rate=8.713675389725092E-4]:14.736936724883268)[&rate=0.0019940979023215307]:157.4022428188272,(((32[&rate=0.0037272928512904016]:20.742694166222588,34[&rate=0.0022192841312141188]:20.742694166222588)[&rate=0.0022814056617345285]:48.146129017471026,33[&rate=0.003079061777024702]:68.88882318369362)[&rate=0.0026210142883206873]:9.75534051379897,35[&rate=9.160159127054383E-4]:78.64416369749259)[&rate=0.0032614342531379044]:96.67206384272106)[&rate=0.002622859705601869]:48.34748584138529,13[&rate=0.0024725996069240135]:223.66371338159894)[&rate=0.006290350366382637]:148.18379322305213,(((((4[&rate=0.003595000301675198]:27.763674855879266,((5[&rate=8.994276272624413E-4]:17.296385289156948,37[&rate=0.0021561206930839935]:17.296385289156948)[&rate=0.0034005307021798803]:4.581828494880224,42[&rate=0.0018329645645178538]:21.87821378403717)[&rate=0.001320513146721806]:5.885461071842094)[&rate=0.003996898103790739]:5.721790772882386,31[&rate=0.002448684954748718]:33.48546562876165)[&rate=0.005521619378292726]:11.848109891895227,36[&rate=0.0016244381964096047]:45.33357552065688)[&rate=0.0028687780008579294]:115.51996745097516,23[&rate=0.001611983994847081]:160.85354297163204)[&rate=0.008748513500298248]:59.9650756455307,((26[&rate=0.0049227210314970885]:3.347320277238761,30[&rate=0.0018461977784132878]:3.347320277238761)[&rate=0.002946272176771417]:82.51884541525607,27[&rate=0.0028429208190585945]:85.86616569249483)[&rate=0.0022350244129063636]:134.9524529246679)[&rate=0.0049533753476840225]:151.02888798748833)[&rate=0.008309199125858258]:70.16233667629206,(((3[&rate=7.693504567944007E-4]:28.49139444066372,28[&rate=0.002757034878826745]:28.49139444066372)[&rate=0.002847202105793574]:2.3109195734470234,(6[&rate=0.006229361109428111]:22.818913259161192,(20[&rate=0.0039047761749445914]:6.4903704433855305,((29[&rate=0.009672076197519551]:4.070301121629129,39[&rate=0.006035756706224726]:4.070301121629129)[&rate=0.002922127511777249]:2.1908276919308616,40[&rate=0.005824928307519813]:6.26112881355999)[&rate=0.0028343304515248335]:0.2292416298255402)[&rate=0.0029275290252821205]:16.328542815775663)[&rate=0.008293599900047044]:7.98340075494955)[&rate=0.002431377771552785]:292.68635384011986,((((7[&rate=0.0012383770921778503]:34.66385391402378,19[&rate=4.191596358656819E-4]:34.66385391402378)[&rate=0.006473275292934543]:98.56277561581823,((9[&rate=0.0014745273368986487]:22.524256742882063,15[&rate=0.0012000037037396191]:22.524256742882063)[&rate=0.003139205453366465]:79.12903012455226,(11[&rate=0.0020821173629281425]:20.70658403943648,17[&rate=0.0026067950181842864]:20.70658403943648)[&rate=0.0012020574947568664]:80.94670282799784)[&rate=0.0038013022883974]:31.573342662407683)[&rate=0.002819374695972416]:22.16825693601612,((8[&rate=9.243539004845359E-4]:23.387075197281526,18[&rate=0.0020729425948311174]:23.387075197281526)[&rate=0.002407665481531434]:116.82338182460492,(10[&rate=9.979796588199127E-4]:51.35879296386064,16[&rate=0.0010291666175852331]:51.35879296386064)[&rate=0.004308239754953252]:88.8516640580258)[&rate=0.0019020215337076205]:15.18442944397168)[&rate=0.0036965695069104357]:68.62789626456282,(12[&rate=0.002229769822005215]:44.596463605222986,14[&rate=0.0028635114972640225]:44.596463605222986)[&rate=0.004384132222516163]:179.42631912519795)[&rate=0.005834728908036967]:99.46588512380964)[&rate=0.004807251349138098]:118.52117542671255)[&rate=0.001485360844339271]:13.237499481554778,(((24[&rate=0.0021797600292447926]:21.75898628721927,25[&rate=0.0019283827180322302]:21.75898628721927)[&rate=0.0037203942015025687]:137.54443330890922,41[&rate=0.006949071231256488]:159.3034195961285)[&rate=0.003115798772688155]:151.95761112996666,38[&rate=0.0024464711751417986]:311.26103072609516)[&rate=0.004558128674864263]:143.98631203640275)[&rate=1.0]:0.0;
tree STATE_693000 = ((((((1[&rate=0.003289068692498066]:1.7835908867266859,2[&rate=0.008471814332545865]:1.7835908867266859)[&rate=0.0016567347829291338]:15.972325406571564,(21[&rate=0.004667368252913839]:0.926530889906547,22[&rate=0.0013527402608358434]:0.926530889906547)[&rate=0.0010455815523263332]:16.8293854033917)[&rate=0.002392781331118606]:148.37293544539028,(((32[&rate=0.004472496932510394]:14.685000375280122,34[&rate=0.0026629894299800864]:14.685000375280122)[&rate=0.002737531025752434]:39.30832607494254,35[&rate=0.0024459093158691824]:53.99332645022266)[&rate=0.0027096932233678377]:7.037328851398506,33[&rate=0.0038332949412173316]:61.03065530162117)[&rate=0.0031450381903921024]:105.09819643706736)[&rate=0.0031472525656436336]:76.34284173721113,13[&rate=0.0029669507065611606]:242.47169347589966)[&rate=0.007498982062183647]:162.13392913572295,(((((4[&rate=0.004313754904954341]:34.73974973236074,((5[&rate=0.0015979633798298555]:14.088245708321942,37[&rate=0.005027967615048729]:14.088245708321942)[&rate=0.004080404663477901]:5.268597195551216,42[&rate=0.002199432327923012]:19.356842903873158)[&rate=0.003993345960082819]:15.382906828487585)[&rate=0.004117463855100876]:11.309521049434075,31[&rate=0.0029382547570513274]:46.04927078179482)[&rate=0.007457445861006941]:8.455912588681741,36[&rate=0.0020824059934602]:54.50518337047656)[&rate=0.003412596879313215]:122.33170487713473,23[&rate=0.0019342707318624214]:176.83688824761128)[&rate=0.005869063711993724]:51.78899482540237,((26[&rate=0.005906929127576467]:11.066361929647844,30[&rate=0.002215311280878283]:11.066361929647844)[&rate=0.003594182481047086]:108.59176717287484,27[&rate=0.002060673116727172]:119.65812910252268)[&rate=0.0026258599946959436]:108.96775397049097)[&rate=0.0036324484964590825]:175.97973953860895)[&rate=0.008019834235217516]:76.89967314886638,(((3[&rate=0.0022641132415803142]:26.368533721119242,((6[&rate=0.007474808006938771]:18.636561253206743,((20[&rate=0.006915478998407497]:6.402447596083487,(29[&rate=0.011605831051706338]:3.007944320014217,39[&rate=0.007242495942139279]:3.007944320014217)[&rate=0.0035060038376288115]:3.39450327606927)[&rate=0.0035230100160091077]:0.03332158769757232,40[&rate=0.006971568210886822]:6.435769183781059)[&rate=0.0035128349464901214]:12.200792069425685)[&rate=0.005527617738806542]:7.627802211819912,28[&rate=0.0018792100071532583]:26.264363465026655)[&rate=0.0034164481289225804]:0.10417025609258701)[&rate=0.0029174873173865865]:282.69381833586266,(((((7[&rate=8.595478076900781E-4]:33.23408066826237,19[&rate=5.199721160481563E-4]:33.23408066826237)[&rate=0.0044080326340212965]:89.68877308589646,((9[&rate=0.0017693321270285329]:22.325508451389346,15[&rate=0.0014399225114454458]:22.325508451389346)[&rate=0.0037668322085011308]:44.79701921546563,(11[&rate=0.002686497560104774]:19.086866637621515,17[&rate=9.82455284951336E-4]:19.086866637621515)[&rate=0.002638662797876698]:48.03566102923347)[&rate=0.004299416738311029]:55.800326087303844)[&rate=0.004419968372729414]:11.678660411777813,(10[&rate=0.003146979537798319]:51.39486595412624,16[&rate=0.002548757117178154]:51.39486595412624)[&rate=0.003626133113410367]:83.2066482118104)[&rate=0.005915173546776844]:18.081224881510934,(8[&rate=0.0025930473166274667]:23.18071361600803,18[&rate=0.0024873895788233786]:23.18071361600803)[&rate=0.00280962813512932]:129.50202543143953)[&rate=0.002267527753032126]:78.17943867197175,(12[&rate=0.0013013201497536402]:50.901381483114164,14[&rate=0.005025355954079966]:50.901381483114164)[&rate=0.005225460311203728]:179.96079623630516)[&rate=0.00504917528532222]:78.2001743375626)[&rate=0.004936582229958136]:62.910703464689504,(((24[&rate=0.001641117367000072]:33.74025461305288,25[&rate=0.001455315685340492]:33.74025461305288)[&rate=0.004386641136388777]:119.91828640353594,41[&rate=0.008225326155151041]:153.65854101658883)[&rate=0.003846645851526444]:110.0715409434562,38[&rate=0.002950362966171133]:263.730081960045)[&rate=0.006095870555968724]:108.2429735616264)[&rate=0.0014267037433131752]:109.53224023881756)[&rate=1.0]:0.0;
tree STATE_694000 = ((((((1[&rate=0.001478441919624883]:3.0390566705843423,2[&rate=0.0038080948188849075]:3.0390566705843423)[&rate=0.002534769771837654]:19.204921969511915,(21[&rate=0.003884264992131489]:0.7403446002369116,22[&rate=0.001125773959493069]:0.7403446002369116)[&rate=0.002435695619359776]:21.503634039859346)[&rate=0.0020071724022200617]:162.37643574083324,(((32[&rate=0.004008005622946082]:14.470243492955571,34[&rate=0.002386424579195239]:14.470243492955571)[&rate=0.002646198817955913]:39.03645630070966,33[&rate=0.0034152182579668235]:53.506699793665234)[&rate=0.0019955572421765516]:2.8611228864639386,35[&rate=0.0020813309100320854]:56.36782268012917)[&rate=0.002498663286094886]:128.25259170080034)[&rate=0.006005211683144116]:67.7920638965827,13[&rate=0.0024884655601071603]:252.4124782775122)[&rate=0.004518073936888404]:142.72029986456738,(((((4[&rate=0.0023018547426137386]:34.78538838330158,((5[&rate=0.0015106881496621083]:10.878222381429952,37[&rate=0.009264636934829106]:10.878222381429952)[&rate=0.002466104246386932]:3.2254439180928376,42[&rate=0.0018304058156100923]:14.10366629952279)[&rate=0.001578454661020614]:20.68172208377879)[&rate=0.0028329896707972486]:13.149009537727089,31[&rate=0.0024452666839406166]:47.93439792102867)[&rate=0.005285736491558916]:2.581443680855223,36[&rate=0.0016754920231754182]:50.51584160188389)[&rate=0.0016634463633489372]:124.97854776375874,23[&rate=0.0016097337263635768]:175.49438936564263)[&rate=0.011356852250524003]:30.961439543209565,((26[&rate=0.0013682085907231697]:13.061027824492843,30[&rate=0.002511502143712379]:13.061027824492843)[&rate=0.003033279574680646]:68.53226971751806,27[&rate=0.0016906292958510146]:81.5932975420109)[&rate=0.0022083003306520195]:124.8625313668413)[&rate=0.002094950998175726]:188.6769492332274)[&rate=0.006608564223182565]:61.42341542274994,(((3[&rate=8.622685764078557E-4]:27.59360123637161,((6[&rate=0.005831442749950612]:18.62168024119687,(20[&rate=0.005638162496403011]:9.389300982311868,((29[&rate=0.006408260627991185]:1.108760960086616,39[&rate=0.006027331017971167]:1.108760960086616)[&rate=0.0029178373503205095]:8.169521916648385,40[&rate=0.002660836485787664]:9.278282876735002)[&rate=0.0029319101751346956]:0.11101810557686598)[&rate=0.002648460211973457]:9.232379258885002)[&rate=0.0031670234735283577]:8.960403698281674,28[&rate=0.0010614382094826743]:27.582083939478544)[&rate=0.0012468450223798169]:0.011517296893067908)[&rate=0.0024279836596597985]:322.3808495952468,((((7[&rate=7.153306269147836E-4]:47.304400191262154,19[&rate=8.244562959116898E-4]:47.304400191262154)[&rate=0.00453343800250234]:110.56382433471228,(8[&rate=0.0021579790513238683]:24.078123324144965,18[&rate=0.002070048845608449]:24.078123324144965)[&rate=0.0023946157584064267]:133.79010120182946)[&rate=0.0020675607148655174]:44.590207573012236,(((9[&rate=0.001472468951982613]:23.222855668291693,15[&rate=0.0011983285437576928]:23.222855668291693)[&rate=0.0029887337158598292]:115.07977468807502,(11[&rate=0.0011288249725616786]:18.636576456106503,17[&rate=0.0019216053485163575]:18.636576456106503)[&rate=0.0020165846611437635]:119.66605390026021)[&rate=0.0037120796437889003]:26.0780052855047,(10[&rate=0.003644828479924284]:52.49179540292312,16[&rate=8.147167447244376E-4]:52.49179540292312)[&rate=0.002853796532497432]:111.88884023894829)[&rate=0.0011613513771411312]:38.077796457115255)[&rate=0.0036783745112213143]:88.73010191063966,(12[&rate=0.0019076102970666071]:42.95374843867255,14[&rate=0.004182188579789107]:42.95374843867255)[&rate=0.004348718904243721]:248.23478557095376)[&rate=0.009219847600717975]:58.78591682199209)[&rate=0.004027915705142935]:99.94596505073224,(((24[&rate=0.0013657664000470175]:32.00143477243564,25[&rate=0.0023499936099766693]:32.00143477243564)[&rate=0.0036135948902556686]:129.86669504646272,41[&rate=0.006790381129900041]:161.86812981889835)[&rate=0.002828534382129241]:217.90351320859116,38[&rate=0.0024417514955208343]:379.7716430274895)[&rate=0.005145835023361839]:70.14877285486114)[&rate=0.003007359444491491]:6.635777682478874)[&rate=1.0]:0.0;
tree STATE_695000 = (((((((1[&rate=0.0017313154352970438]:9.777171776830617,2[&rate=0.003691672139026431]:9.777171776830617)[&rate=0.0024572757221931387]:8.738570488506632,(21[&rate=0.0037655136055936476]:3.2382306238023855,22[&rate=0.0010913563235206457]:3.2382306238023855)[&rate=0.002361230506305751]:15.277511641534863)[&rate=0.0019705955584964196]:161.32964179342443,(((32[&rate=0.002722045701592601]:22.346695037473786,34[&rate=0.0031958930867410887]:22.346695037473786)[&rate=0.003207869927893416]:26.367994095900556,33[&rate=0.003351296686709394]:48.71468913337434)[&rate=0.004141884815785339]:3.409168853586678,35[&rate=0.002033336041053858]:52.12385798696102)[&rate=0.0019419471560365804]:127.72152607180067)[&rate=0.0027524983932990087]:59.60186284705782,13[&rate=0.002412387141758392]:239.4472469058195)[&rate=0.004379945476241627]:136.87368006835413,(((((4[&rate=0.002231481469107382]:42.9619772368933,((5[&rate=0.001438928267109324]:14.193034343155636,37[&rate=0.007154105045976382]:14.193034343155636)[&rate=0.0030688051191532367]:12.594884997317719,42[&rate=0.001819805659766972]:26.787919340473355)[&rate=0.0015530059407710538]:16.174057896419942)[&rate=0.0025608244770792626]:19.689444584411895,31[&rate=0.001357360590950134]:62.65142182130519)[&rate=0.005124138728834123]:7.148975289455294,36[&rate=0.001624268174922991]:69.80039711076049)[&rate=0.0016125907800745756]:109.21780379492083,23[&rate=0.0029654869005502336]:179.0182009056813)[&rate=0.011541066848905462]:35.087963036201074,((26[&rate=0.0013094918194532608]:8.915762291726644,30[&rate=0.0024037208463897715]:8.915762291726644)[&rate=0.0030706835535656684]:109.19740706492851,27[&rate=0.0016389426645314839]:118.11316935665515)[&rate=0.0021678754078232154]:95.99299458522724)[&rate=0.0034075221340671906]:162.21476303229124)[&rate=0.003078496802580083]:96.63925299642426,(((24[&rate=0.0013240116138514592]:25.605503350889382,25[&rate=0.002278148614857929]:25.605503350889382)[&rate=0.003544598280605965]:124.12200030539286,41[&rate=0.006647398406482542]:149.72750365628224)[&rate=0.002595825719330986]:207.85619052429882,38[&rate=0.002367101239668476]:357.58369418058106)[&rate=0.004870075557332142]:115.37648579001683)[&rate=9.521292212234247E-4]:30.00783748300728,(((3[&rate=0.0013026525765591046]:25.40177848976012,28[&rate=0.001766497004784527]:25.40177848976012)[&rate=0.0019503614925905346]:3.57224353371317,(6[&rate=0.008258626210939824]:19.556884081322305,(20[&rate=0.0011453405169051323]:12.628916660157294,((29[&rate=0.003442862834840727]:3.7820061748005487,39[&rate=0.0013673476627675302]:3.7820061748005487)[&rate=0.0032570540814451077]:3.0943450826806624,40[&rate=0.0025893180769913093]:6.876351257481211)[&rate=0.002842274581540925]:5.752565402676083)[&rate=0.004360447813289381]:6.927967421165011)[&rate=0.0034734006715965472]:9.417137942150983)[&rate=0.0023785271024814765]:377.05770738859553,(((((7[&rate=7.262019339833036E-4]:34.30075154051487,19[&rate=0.001661465394230928]:34.30075154051487)[&rate=0.004394839825167755]:126.03135756827034,(10[&rate=0.0020305175908154702]:55.33048187768038,16[&rate=7.898088810133899E-4]:55.33048187768038)[&rate=0.0037491336665633804]:105.00162723110483)[&rate=0.0024684050220276275]:44.82854391563018,(8[&rate=0.0028562420857039302]:25.023698161221393,18[&rate=0.002006762439832921]:25.023698161221393)[&rate=0.0023777883699854594]:180.13695486319398)[&rate=0.0013156210387321203]:4.887849422407385,((9[&rate=0.0018351046790303501]:23.973851596648178,15[&rate=0.0015715096656312212]:23.973851596648178)[&rate=0.0028080625891148663]:69.5858742165216,(11[&rate=0.0014956971372320433]:19.36845566068197,17[&rate=0.0018628572199104565]:19.36845566068197)[&rate=0.0018923893837055497]:74.1912701524878)[&rate=0.0026212595414876415]:116.48877663365299)[&rate=0.0013795338190842601]:162.65460981742208,(12[&rate=0.001806230004060796]:46.5290083241549,14[&rate=0.003959925413767214]:46.5290083241549)[&rate=0.004233343085440998]:326.17410394008994)[&rate=0.008937974534232276]:33.32861714782399)[&rate=0.004104606085542919]:96.93628804153633)[&rate=1.0]:0.0;
tree STATE_696000 = ((((((1[&rate=0.0019422580003116596]:6.340539433333756,2[&rate=0.00279516947486479]:6.340539433333756)[&rate=0.0034581588569337174]:7.533167550926766,(21[&rate=0.0027620577942585487]:0.625336323357681,22[&rate=0.0031747402853238736]:0.625336323357681)[&rate=0.002068155683581601]:13.248370660902841)[&rate=0.0030254462900323052]:113.88347463215118,((32[&rate=0.0024255796384015297]:25.049565148162145,34[&rate=0.0017894449706835518]:25.049565148162145)[&rate=0.0033694965586061987]:39.09949842302839,(33[&rate=0.0033071103184813045]:52.68013574126406,35[&rate=0.002009557634288319]:52.68013574126406)[&rate=0.001916342860106465]:11.468927829926479)[&rate=0.0042645497998916515]:63.60811804522116)[&rate=0.002614170948130072]:94.6953650540329,13[&rate=0.002942151527805234]:222.4525466704446)[&rate=0.009156896927557567]:125.34336736042175,(((((4[&rate=0.0019985452775577004]:33.7139013867375,((5[&rate=0.0014199562033954639]:20.047737504260724,37[&rate=0.0030768560598694646]:20.047737504260724)[&rate=0.004374985146873124]:4.195485231902449,42[&rate=0.002146998188789036]:24.243222736163172)[&rate=0.002455620446293044]:9.470678650574325)[&rate=0.0025270603720507602]:25.583732774770972,31[&rate=0.0013394639853980574]:59.29763416150847)[&rate=0.005056577691453575]:8.017092646686308,36[&rate=0.0016028524309923081]:67.31472680819478)[&rate=0.0016358121491239247]:87.72863456691358,23[&rate=0.0029735378142871386]:155.04336137510836)[&rate=0.005936740435176687]:45.75409906681318,((26[&rate=0.0015198316769439628]:21.297425745404663,30[&rate=0.0012943176302120114]:21.297425745404663)[&rate=0.004290720233573857]:58.728619064181714,27[&rate=0.002029969508887991]:80.02604480958638)[&rate=0.0020974673129137444]:120.77141563233516)[&rate=0.004098664686927969]:146.9984535889448)[&rate=0.0029815014421822926]:119.30227129519949,((((3[&rate=0.001329496230618521]:39.64343500315224,28[&rate=0.001751971357858867]:39.64343500315224)[&rate=0.002874979727230954]:1.3222701659927907,(6[&rate=0.008149737403732173]:33.01846863851312,((20[&rate=0.0018909336758447383]:10.196050152299001,(29[&rate=0.002416035155789612]:5.0358598546761435,39[&rate=0.003569443471823257]:5.0358598546761435)[&rate=0.0022327042109268717]:5.160190297622858)[&rate=0.005045699306870967]:2.963103543624598,40[&rate=0.0022585224132829667]:13.1591536959236)[&rate=0.00252678981457833]:19.85931494258952)[&rate=0.004734227899048918]:7.947236530631912)[&rate=0.0019010319659479285]:279.7761883563805,(((((7[&rate=6.925104888176562E-4]:44.03068866863621,19[&rate=7.468385317094191E-4]:44.03068866863621)[&rate=0.004774635216854456]:78.51514520054224,(8[&rate=7.739540518419296E-4]:23.493603393829392,18[&rate=0.0021350342108079415]:23.493603393829392)[&rate=0.0023129365843118136]:99.05223047534905)[&rate=0.002435859454315903]:23.22038126651441,(10[&rate=0.002100919382685121]:53.41568910852041,16[&rate=8.171930123843353E-4]:53.41568910852041)[&rate=0.0032988538813825954]:92.35052602717244)[&rate=0.0031845148898549313]:31.441493424135615,((9[&rate=0.001661184128434558]:18.784111952601677,15[&rate=0.0014643324576806489]:18.784111952601677)[&rate=0.0029330958458015]:68.54135610639486,(11[&rate=0.0014759765840725656]:19.604970950936572,17[&rate=0.0018382957134936253]:19.604970950936572)[&rate=0.0019146084287326695]:67.72049710805996)[&rate=0.0026394736950846776]:89.88224050083193)[&rate=0.0033766808471832393]:57.22213332801314,(12[&rate=0.0015773948381412046]:45.90659482489627,14[&rate=0.005400593943938264]:45.90659482489627)[&rate=0.004180410597881568]:188.52324706294533)[&rate=0.008219939368144859]:86.31205163768394)[&rate=0.0031899893062922314]:115.08835454975673,(((24[&rate=0.0013065547097999856]:33.43506953858372,25[&rate=0.0011931603675524522]:33.43506953858372)[&rate=0.003497863258467029]:188.81858213861668,41[&rate=0.005414063310975827]:222.2536516772004)[&rate=0.002561600127921791]:113.73459836702224,38[&rate=0.0023358913478603418]:335.98825004422264)[&rate=0.004781160372878292]:99.84199803105963)[&rate=8.571404426543125E-4]:31.267937250783575)[&rate=1.0]:0.0;
tree STATE_697000 = (((((((1[&rate=0.0018875888509076709]:12.349460702411344,2[&rate=0.001780785814565616]:12.349460702411344)[&rate=6.707610726329514E-4]:4.928920522041151,(21[&rate=0.0018263530729874283]:1.067449988747907,22[&rate=0.0013349500480890734]:1.067449988747907)[&rate=0.0020099428652854277]:16.21093123570459)[&rate=0.002940288409247683]:97.67526101517922,(((32[&rate=0.0038964593638491723]:15.59583411787004,34[&rate=0.00228900151976333]:15.59583411787004)[&rate=0.0031287477877844855]:29.947338112362324,35[&rate=0.0023550914607136206]:45.543172230232365)[&rate=0.0014664034939361908]:0.745923329140119,33[&rate=0.0033263225890947943]:46.289095559372484)[&rate=0.004294051953724791]:68.66454668025924)[&rate=0.002540589321946549]:126.5280836845222,13[&rate=0.002859338162424863]:241.48172592415392)[&rate=0.00869761325234863]:101.8940904509268,(((((4[&rate=0.0018641142077910446]:46.31640312528843,((5[&rate=0.0017644542240501176]:13.814653208136585,37[&rate=0.0049409283412816815]:13.814653208136585)[&rate=0.005190577050521416]:1.7219301020641655,42[&rate=0.0038779732832385848]:15.53658331020075)[&rate=0.0014877759405878032]:30.77981981508768)[&rate=0.0026626990241163354]:11.838846560326921,31[&rate=0.0023048912175627602]:58.15524968561535)[&rate=0.0019399336132149931]:17.022559758049006,36[&rate=0.0015103634224128833]:75.17780944366436)[&rate=0.0024315584057075235]:54.91177158869928,23[&rate=0.002889841012419627]:130.08958103236364)[&rate=0.005825540032363412]:91.87579480012619,((26[&rate=0.002159878330125212]:4.988499193442059,30[&rate=0.001257886196339208]:4.988499193442059)[&rate=0.0023884986231654686]:101.86522067236348,27[&rate=0.001972831524980018]:106.85371986580553)[&rate=0.0020472270054484394]:115.1116559666843)[&rate=0.003890940584126802]:121.41044054259089)[&rate=0.002963815734356383]:122.50515585087419,(((24[&rate=0.0012697788362429818]:36.77814239029149,25[&rate=0.0011595762286861551]:36.77814239029149)[&rate=0.003399408156703426]:145.6748787579649,41[&rate=0.005261672518412276]:182.4530211482564)[&rate=0.0033116565012551273]:162.63974515425153,38[&rate=0.0022867245543057545]:345.0927663025079)[&rate=0.002401220024397624]:120.78820592344698)[&rate=0.0035699196104180242]:3.0530074473941795,(((3[&rate=0.0011313348698762798]:37.60948365964335,(6[&rate=0.007057638529473424]:26.444451626245023,((20[&rate=0.0026061372479956294]:11.963095555125026,(29[&rate=0.0017169687226321105]:5.113988612932481,39[&rate=0.003468973586556271]:5.113988612932481)[&rate=0.004021251733808757]:6.849106942192545)[&rate=0.004903676934348538]:0.07508690388395145,40[&rate=0.002067251213499856]:12.038182459008977)[&rate=0.002455667723762643]:14.406269167236045)[&rate=0.004629092772302267]:11.16503203339833)[&rate=0.004940599550485329]:1.6569268432102504,28[&rate=0.0018730309444654472]:39.2664105028536)[&rate=0.002363254496155408]:240.91868585214866,((((7[&rate=5.897294964222592E-4]:33.09245700172903,19[&rate=0.0013239757633173102]:33.09245700172903)[&rate=0.0034532296496233546]:94.65377008445435,(8[&rate=7.52169402384865E-4]:23.321630247688514,18[&rate=0.002074938948368782]:23.321630247688514)[&rate=0.004145955549381917]:104.42459683849486)[&rate=0.0016414387346867535]:61.917349148727624,(((9[&rate=0.0016144264251374927]:18.650032231649554,15[&rate=0.002712271968993576]:18.650032231649554)[&rate=0.003524138975169013]:62.80231249187428,(11[&rate=0.002829596383689904]:24.09019337069752,17[&rate=0.0017865528127082666]:24.09019337069752)[&rate=0.0018155275859030064]:57.36215135282632)[&rate=0.002527424382836672]:105.32560999864744,(10[&rate=0.0011039867682220456]:51.936498088438725,16[&rate=0.001307877885360311]:51.936498088438725)[&rate=0.002779759975927481]:134.84145663373255)[&rate=0.0032816366925474357]:2.885621512739732)[&rate=0.0011561334062167121]:23.01610741455417,(12[&rate=8.579775430117735E-4]:45.5542826708926,14[&rate=0.005248582276516087]:45.5542826708926)[&rate=0.006987137336643154]:167.12540097857257)[&rate=0.008200906334655905]:67.50541270553708)[&rate=0.0030460373070860048]:188.74888331834683)[&rate=1.0]:0.0;
tree STATE_698000 = ((((((1[&rate=0.0023531740920474968]:7.645722564545169,2[&rate=0.0017946460239146632]:7.645722564545169)[&rate=0.002992461539003836]:7.849559674531724,(21[&rate=0.00458114984189492]:0.5841855467878136,22[&rate=0.0029041085568548746]:0.5841855467878136)[&rate=0.001479479846725124]:14.91109669228908)[&rate=0.0032392970192392343]:103.30648321517157,(((32[&rate=0.003506077831476923]:18.027635496115128,34[&rate=0.002059669236927334]:18.027635496115128)[&rate=0.0033296580862270417]:39.82433567119318,33[&rate=0.0036716796724738437]:57.851971167308314)[&rate=0.0015875464152410236]:6.61067120991148,35[&rate=0.001467534492196202]:64.4626423772198)[&rate=0.006116169232838587]:54.33912307702866)[&rate=0.002525787368701034]:106.58703437787642,13[&rate=0.0028674053753636086]:225.38879983212487)[&rate=0.007494544754337571]:116.65067593049903,(((((4[&rate=0.0019913757877510247]:36.28041760758112,((5[&rate=9.184582483976288E-4]:14.18379229188924,37[&rate=0.00554904362016015]:14.18379229188924)[&rate=0.0052309763416512655]:2.733147556766003,42[&rate=0.00390815631879365]:16.916939848655243)[&rate=0.001640655481985067]:19.363477758925878)[&rate=0.0022742937892717115]:19.953493337908675,31[&rate=0.0023439715427725745]:56.2339109454898)[&rate=0.002813039048889559]:19.722456793593793,36[&rate=5.935101134249555E-4]:75.95636773908359)[&rate=0.00321736308070993]:68.09839196230155,23[&rate=0.0029123332187929365]:144.05475970138514)[&rate=0.006009817174828249]:51.36696986722444,((26[&rate=0.0012977210067324698]:6.027089013991485,30[&rate=0.0014629607006308835]:6.027089013991485)[&rate=0.0024497075903991963]:98.21800614671378,27[&rate=0.0019881864641157873]:104.24509516070526)[&rate=0.0016132231292072974]:91.17663440790432)[&rate=0.003932875492531414]:146.61774619401433)[&rate=0.003278202200567643]:125.56510863946005,(((3[&rate=6.468664001964055E-4]:47.722091489692275,((6[&rate=0.007112569530018933]:27.93337832563443,(20[&rate=0.0035011732262782095]:13.800947226433927,((29[&rate=0.004041325638234593]:4.674033441295715,39[&rate=0.002004853145325952]:4.674033441295715)[&rate=0.002867582861006799]:6.885001305058846,40[&rate=0.0020270980177906316]:11.55903474635456)[&rate=0.004941843225514226]:2.2419124800793657)[&rate=0.0024747806729247934]:14.132431099200502)[&rate=0.004720823056901328]:7.347294106321961,28[&rate=0.0018515613179646998]:35.28067243195639)[&rate=0.0011350668039966936]:12.441419057735885)[&rate=0.0024101628213817378]:214.41976179445265,((((7[&rate=5.943194781395334E-4]:33.55999059518684,19[&rate=0.0013342805290972504]:33.55999059518684)[&rate=0.004180622312981111]:113.39227757744675,((8[&rate=6.939831362061505E-4]:24.069848377567208,18[&rate=0.0020910886099251144]:24.069848377567208)[&rate=0.005708958698955706]:87.79942784505116,((9[&rate=0.0018059559086856152]:17.34092515431461,15[&rate=0.0031135357133780135]:17.34092515431461)[&rate=0.0032092391674109102]:49.40543074747847,(11[&rate=0.0024917060838783155]:23.186940009250545,17[&rate=8.476173167881506E-4]:23.186940009250545)[&rate=0.00422800826402]:43.55941589254253)[&rate=0.002534576859157726]:45.12292032082529)[&rate=0.004838725226563731]:35.08299195001521)[&rate=0.00302507283018772]:32.12843083138961,(10[&rate=0.0011125793162988387]:47.90407166828506,16[&rate=0.0021470663903547862]:47.90407166828506)[&rate=0.0028013953994098302]:131.17662733573812)[&rate=0.004739380562796907]:27.505125235951652,(12[&rate=8.330710788956341E-4]:47.264487880987886,14[&rate=0.006146390957973876]:47.264487880987886)[&rate=0.006530617880073022]:159.32133635898697)[&rate=0.009361642427499529]:55.55602904417009)[&rate=0.003001319723172948]:146.44272711824993,(((24[&rate=0.0013280005761248707]:16.602528681848415,25[&rate=0.0012600671177875097]:16.602528681848415)[&rate=0.003396016559697803]:189.5198212454494,41[&rate=0.00530262515967591]:206.12234992729782)[&rate=0.007234627842828371]:48.44496766070097,38[&rate=0.002304522585258056]:254.5673175879988)[&rate=0.001398527167374014]:154.01726281439608)[&rate=0.0019832912486927447]:59.020003999689095)[&rate=1.0]:0.0;
tree STATE_699000 = ((((((1[&rate=0.002443545255232073]:18.654820654258977,2[&rate=0.0018635675071291189]:18.654820654258977)[&rate=0.0017658882740834451]:7.261176139293127,(21[&rate=0.004757084058293953]:1.2327728632050707,22[&rate=0.0018270204332113205]:1.2327728632050707)[&rate=0.0015032210847010028]:24.683223930347033)[&rate=0.0033333742071454796]:81.3844004761645,((32[&rate=0.0021007715071545605]:14.766729793579326,34[&rate=0.0018481058131162456]:14.766729793579326)[&rate=0.0018691121047182439]:40.60404817171869,(33[&rate=0.0036653022792753243]:47.48520031441576,35[&rate=0.0014315186608733711]:47.48520031441576)[&rate=0.005081779101150914]:7.885577650882254)[&rate=0.006351054246095051]:51.929619304418594)[&rate=0.002622787562285443]:114.37476372752495,13[&rate=0.0024209097802256035]:221.67516099724156)[&rate=0.003919704696263042]:168.38182184328895,(((((4[&rate=0.003272707892323569]:36.72131365462318,((5[&rate=0.0010774346255713989]:21.776428396261103,37[&rate=0.0045067109232480446]:21.776428396261103)[&rate=9.239835285107322E-4]:2.669928925831819,42[&rate=0.0025941376910595237]:24.446357322092922)[&rate=0.002223568652942559]:12.274956332530259)[&rate=0.0032284976249501306]:27.591745908639417,31[&rate=0.001542207777291265]:64.3130595632626)[&rate=0.0028103930839704764]:25.317975299028475,36[&rate=6.163032418608352E-4]:89.63103486229107)[&rate=0.003340922508367015]:68.05532939681476,23[&rate=0.0030241782970864836]:157.68636425910583)[&rate=0.005333212897597254]:63.60153494742721,((26[&rate=0.0018545211745160807]:5.839138867490453,30[&rate=0.0015191441596686722]:5.839138867490453)[&rate=0.0025826361582647344]:97.03636800850789,27[&rate=0.0020930325022979514]:102.87550687599834)[&rate=0.00165316424870463]:118.4123923305347)[&rate=0.0044275976940318625]:168.76908363399747)[&rate=0.0028695946478877643]:79.2693060757133,((((3[&rate=6.972635098551562E-4]:28.50223913146388,(6[&rate=0.009554633517086498]:18.516290685334845,(20[&rate=0.0024236614254312745]:12.980395567041587,((29[&rate=0.006503654849843454]:2.462951510996079,39[&rate=0.0030519561383439797]:2.462951510996079)[&rate=0.0037181315722718787]:9.726463338122295,40[&rate=0.0027480700457631355]:12.189414849118375)[&rate=0.0017712991769316439]:0.7909807179232118)[&rate=0.003536301861644035]:5.535895118293258)[&rate=0.002697359878753209]:9.985948446129036)[&rate=0.0017582580405800495]:5.387797330236367,28[&rate=0.0014412182177984938]:33.89003646170025)[&rate=0.0028594668071748237]:233.65492076992163,((((7[&rate=5.837798039926231E-4]:35.41187875752322,19[&rate=9.503998107449464E-4]:35.41187875752322)[&rate=0.004418895587270142]:116.26840064563186,((8[&rate=0.001365087358453853]:24.501792449812577,18[&rate=0.0021713946572505484]:24.501792449812577)[&rate=0.006018152516097243]:78.79846061832242,((9[&rate=0.0017209986452642848]:21.8509980508856,15[&rate=8.309829792774559E-4]:21.8509980508856)[&rate=0.003265038070006031]:41.89605172621686,(11[&rate=0.002894071809912416]:21.382988612658128,17[&rate=9.844922713725596E-4]:21.382988612658128)[&rate=0.004350601423704717]:42.36406116444434)[&rate=0.003647909429215403]:39.55320329103253)[&rate=0.003840150502247405]:48.38002633502009)[&rate=0.0012369631885777996]:29.587433742029106,(10[&rate=0.0011553067487012339]:47.465963367771394,16[&rate=0.0022295222051568453]:47.465963367771394)[&rate=0.002908980028035547]:133.8017497774128)[&rate=0.005160173501505477]:41.60516733129393,(12[&rate=8.650642929419959E-4]:43.69488915461352,14[&rate=0.006382436604633176]:43.69488915461352)[&rate=0.007303947264809534]:179.1779913218646)[&rate=0.011039907371233155]:44.67207675514376)[&rate=0.0028425343898835485]:149.54669396087445,(((24[&rate=0.0013790010342634223]:43.297586024176404,25[&rate=0.001308458663279162]:43.297586024176404)[&rate=0.0031548993419791976]:201.17660372726783,41[&rate=0.004221284531165084]:244.47418975144424)[&rate=0.0071356567484230585]:54.485056110133854,38[&rate=0.002393025338759684]:298.9592458615781)[&rate=0.002646565547795362]:118.13240533091823)[&rate=0.002239272330682184]:52.23463772374748)[&rate=1.0]:0.0;
tree STATE_700000 = ((((((1[&rate=5.926659044501491E-4]:14.42646286363372,2[&rate=0.0017535730342214202]:14.42646286363372)[&rate=0.0020992040672271075]:4.429174752850468,(21[&rate=0.002119048980721642]:0.033220669493716104,22[&rate=0.0017870498489629058]:0.033220669493716104)[&rate=7.182154010181998E-4]:18.822416946990472)[&rate=0.003197427376784802]:87.39859999584479,((32[&rate=0.0020679025314605036]:23.345323142025133,34[&rate=0.002048385741348876]:23.345323142025133)[&rate=0.0018398677056342782]:45.39535835763158,(33[&rate=0.003094772195102028]:62.33279434291638,35[&rate=0.001614336786542153]:62.33279434291638)[&rate=0.006474859492055192]:6.407887156740337)[&rate=0.0062516847302121524]:37.51355611267226)[&rate=0.004030830317811772]:109.923754383447,13[&rate=0.0016862475563425502]:216.17799199577598)[&rate=0.0038368431948424104]:187.70889124114206,(((((4[&rate=0.003070664177400594]:43.94121218992951,((5[&rate=0.0022874110341235595]:8.749562714141994,42[&rate=0.002553549436494912]:8.749562714141994)[&rate=9.095267482103062E-4]:19.827342603179417,37[&rate=0.002624635014031492]:28.576905317321412)[&rate=0.0020153900883923123]:15.364306872608097)[&rate=0.0038263004057350228]:5.933647419485588,31[&rate=0.0015180781707279927]:49.8748596094151)[&rate=0.0016138960622315494]:28.887416487135425,36[&rate=6.170012754476889E-4]:78.76227609655052)[&rate=0.0032872185709726617]:57.350759302141626,23[&rate=0.002949514846160812]:136.11303539869215)[&rate=0.0025444637020435815]:116.29259254176935,((26[&rate=0.0018255050672423075]:7.484983199327392,30[&rate=0.0014953754098118394]:7.484983199327392)[&rate=0.002542227858350397]:122.46532554839453,27[&rate=7.37486563385431E-4]:129.95030874772192)[&rate=0.002594998311425044]:122.45531919273958)[&rate=0.0044420787157837295]:151.48125529645654)[&rate=0.005885161609809101]:65.63864963494927,((((3[&rate=0.002374674512638828]:20.670501473919057,28[&rate=0.0016481238714176288]:20.670501473919057)[&rate=0.0024986490885486033]:12.042135554090205,(6[&rate=0.011311863937274957]:18.86185366518983,((20[&rate=0.001525133501227482]:12.305742168055927,40[&rate=0.0028404936700340833]:12.305742168055927)[&rate=0.0019068053591855853]:0.0273021496057968,(29[&rate=0.0064018977227813184]:1.8859814382972397,39[&rate=0.0013696789336807712]:1.8859814382972397)[&rate=0.0023870468339843914]:10.447062879364484)[&rate=0.0014970142460029553]:6.528809347528107)[&rate=0.0030712274660436504]:13.850783362819431)[&rate=0.0027571412347466855]:275.5664693646465,((((7[&rate=5.74645900508705E-4]:36.41981744059206,19[&rate=0.0021220586507041217]:36.41981744059206)[&rate=0.0034015578643684535]:111.88027089507796,((8[&rate=0.0014982581183132458]:22.600169912465617,18[&rate=0.0023832245263573884]:22.600169912465617)[&rate=0.0024434438718726956]:112.59392899990226,((9[&rate=0.001694071650849116]:22.47294941217761,15[&rate=0.0013253618255777216]:22.47294941217761)[&rate=0.0029511953981160542]:40.58922650375497,(11[&rate=0.0015256716878636752]:21.99161888415254,17[&rate=0.001909998734065015]:21.99161888415254)[&rate=0.003937476427557226]:41.07055703178004)[&rate=0.0037332902962291586]:72.13192299643529)[&rate=0.004001909157360964]:13.105989423302134)[&rate=0.001217609483121809]:33.63841636638091,(10[&rate=0.0011372306517468938]:48.817000993735846,16[&rate=0.003716222022986764]:48.817000993735846)[&rate=0.0030295869279729623]:133.12150370831506)[&rate=0.00180846857257753]:39.59208560485499,(12[&rate=8.833736592259203E-4]:51.60086613550245,14[&rate=0.0020152584701457906]:51.60086613550245)[&rate=0.007109434656445019]:169.92972417140345)[&rate=0.00870327886500585]:86.74851608574986)[&rate=0.00460541964598381]:121.16887137810488,(((24[&rate=0.0013574249840728535]:28.749496098047107,25[&rate=0.001287986329256385]:28.749496098047107)[&rate=0.0031504173958833287]:214.64112105057936,41[&rate=0.0042081944978715775]:243.39061714862646)[&rate=0.0034260083309694384]:98.28978863593272,38[&rate=0.002396643595999168]:341.6804057845592)[&rate=0.002678508906032543]:87.76757198620146)[&rate=0.004083295756815716]:40.07755510110667)[&rate=1.0]:0.0;
tree STATE_701000 = ((((((1[&rate=0.0010836940863041783]:11.051559972383394,2[&rate=0.0017718097145777276]:11.051559972383394)[&rate=0.00331468117111735]:8.668375426199162,(21[&rate=0.0021410865110477956]:1.0081251320484768,22[&rate=0.0021620959124803623]:1.0081251320484768)[&rate=6.332830444578535E-4]:18.71181026653408)[&rate=0.0033140757010820497]:102.944773110395,((32[&rate=0.0020894081526911515]:34.34847491249481,34[&rate=0.0020696883932957238]:34.34847491249481)[&rate=0.0019329522144668574]:33.56767125918792,(33[&rate=0.003126956980221469]:58.864320096059934,35[&rate=0.0016311254479717404]:58.864320096059934)[&rate=0.0045824941796977015]:9.051826075622792)[&rate=0.006129394520077461]:54.74856233729483)[&rate=0.0059415811715374045]:76.25294280023596,13[&rate=0.0016993910835972573]:198.9176513092135)[&rate=0.0038877308918294842]:180.99353760055095,(((((4[&rate=0.0029639643780058566]:37.36064263393673,((5[&rate=0.003328480829730152]:8.224851309863261,37[&rate=0.006350093460888778]:8.224851309863261)[&rate=8.137156889864082E-4]:6.975458808843481,42[&rate=0.0017712915652964359]:15.200310118706742)[&rate=0.0022770282090800393]:22.160332515229985)[&rate=0.004625632749420423]:5.947570205176362,31[&rate=0.0015338657688577426]:43.30821283911309)[&rate=4.1856976968611257E-4]:94.37551158297819,36[&rate=6.595960263278079E-4]:137.68372442209127)[&rate=0.003101040633871127]:41.80412363754377,23[&rate=0.002893283532820589]:179.48784805963504)[&rate=0.004308080088790401]:96.68303397522317,((26[&rate=0.0010398251907350504]:9.279745552207237,30[&rate=0.0015109269054320539]:9.279745552207237)[&rate=0.001988526070954714]:132.58967795042886,27[&rate=7.451562221113951E-4]:141.8694235026361)[&rate=0.002621985584727651]:134.3014585322221)[&rate=0.004488275120539275]:103.74030687490625)[&rate=0.004415958161049323]:71.95647999409101,((((3[&rate=0.0022313248912169126]:11.123573321792383,28[&rate=0.003758358644242623]:11.123573321792383)[&rate=0.0025246343562626856]:16.732082981635997,(6[&rate=0.007297663685902032]:24.260863806528533,(20[&rate=0.0015755771762806232]:16.533514012218806,((29[&rate=0.0025038192877906234]:7.247845074281079,39[&rate=0.0013131280780116581]:7.247845074281079)[&rate=0.001952497578916217]:6.834714094272593,40[&rate=0.0029344427830568977]:14.082559168553672)[&rate=0.0028179883142882695]:2.4509548436651336)[&rate=0.0015125827850717118]:7.727349794309728)[&rate=0.003103167392414962]:3.5947924968998457)[&rate=0.002785814750142977]:223.1754486032753,(((7[&rate=5.806220608402834E-4]:37.541897600914304,19[&rate=0.002144127480775639]:37.541897600914304)[&rate=0.003086057065144211]:113.10243877710542,(((8[&rate=0.0015138395933141158]:23.296472202285038,18[&rate=8.810085467911928E-4]:23.296472202285038)[&rate=0.0024688550204192998]:110.23335737527071,((9[&rate=8.524260897549643E-4]:24.52635357345091,15[&rate=0.00459247582805864]:24.52635357345091)[&rate=0.002590288268960866]:45.014418649838035,(11[&rate=0.0015415382564965528]:22.669171957655106,17[&rate=0.0010374703022737477]:22.669171957655106)[&rate=0.003978425106408084]:46.87160026563383)[&rate=0.0037721154951122285]:63.989057354266805)[&rate=0.007341636122964983]:16.591312613938385,(10[&rate=0.0010908606104603213]:50.16629577675891,16[&rate=0.001888152435449655]:50.16629577675891)[&rate=0.003790200200970753]:99.95484641473521)[&rate=0.0018185133450241732]:0.5231941865255862)[&rate=0.0010268064724800175]:17.19139917787882,(12[&rate=8.925605038820012E-4]:53.66739538199707,14[&rate=0.0026239391618856516]:53.66739538199707)[&rate=0.008991079686892911]:114.16834017390147)[&rate=0.009769382608507099]:83.19536935080515)[&rate=0.00465845252295896]:137.33096754170722,(((24[&rate=0.00145531823064296]:27.82044676472484,25[&rate=0.0023001404431804034]:27.82044676472484)[&rate=0.003208077220964478]:237.04175890747618,41[&rate=0.004316558428678846]:264.862205672201)[&rate=0.004035991800585934]:75.47359218643561,38[&rate=0.0014624532571237163]:340.3357978586366)[&rate=0.0029439920300910216]:48.02627458977429)[&rate=0.004268065422920623]:63.50559645544456)[&rate=1.0]:0.0;
tree STATE_702000 = ((((((1[&rate=0.0013707261811048987]:8.927316548120958,2[&rate=0.00224109921277731]:8.927316548120958)[&rate=0.0020512374736856814]:4.187655914467912,(21[&rate=0.001178944497872543]:6.338579823248296,22[&rate=8.644103393069988E-4]:6.338579823248296)[&rate=0.001257777870536076]:6.776392639340574)[&rate=0.0033408067250290225]:95.49945279610185,(((32[&rate=0.0019541444024631697]:19.4062394543132,34[&rate=0.0019357012575005282]:19.4062394543132)[&rate=0.003854771558941442]:35.49830981513254,33[&rate=0.00313002366778512]:54.90454926944574)[&rate=5.512642823218266E-4]:2.5515578771368155,35[&rate=0.0016327251348981242]:57.45610714658255)[&rate=0.008240847699990393]:51.15831811210816)[&rate=0.005193595120109279]:81.88392527835117,13[&rate=0.001720271339434048]:190.4983505370419)[&rate=0.0038536320863122695]:191.07308114069824,(((((4[&rate=0.0028830460274150895]:35.24823776844014,((5[&rate=0.0033317451569437433]:5.5904646331701375,37[&rate=0.008409433468557857]:5.5904646331701375)[&rate=8.802286243766173E-4]:6.271477809197936,42[&rate=0.0018021676900241072]:11.861942442368074)[&rate=0.0018048629640349866]:23.386295326072066)[&rate=0.0021741550646384414]:16.37945773539345,31[&rate=0.0015353700706780228]:51.62769550383359)[&rate=4.270516947261477E-4]:70.73668607220897,36[&rate=6.689264389894308E-4]:122.36438157604256)[&rate=0.0031046907231739506]:44.22803561306226,23[&rate=0.0029250960032524247]:166.59241718910482)[&rate=0.004136025327162927]:100.77667685605223,((26[&rate=0.0037231873649518485]:3.2350897303064956,30[&rate=0.0029169256796310735]:3.2350897303064956)[&rate=0.0019502985236019618]:163.05788538783608,27[&rate=7.39943433519655E-4]:166.29297511814258)[&rate=0.0026085755994530303]:101.07611892701448)[&rate=0.004599583221921365]:114.20233763258307)[&rate=0.0045102943021401425]:76.43926880435072,((((3[&rate=0.0019144043040599133]:17.837011732261026,28[&rate=0.003224549679767473]:17.837011732261026)[&rate=8.162523897642622E-4]:15.810648941870788,(6[&rate=0.006964130545027098]:24.736000068955313,((20[&rate=0.0014341228555447096]:12.361008285586605,(29[&rate=0.008661412869887452]:2.7326997600788125,39[&rate=0.0013144158966710527]:2.7326997600788125)[&rate=8.239367180332892E-4]:9.628308525507792)[&rate=0.0013823828509049972]:1.4725117661101237,40[&rate=0.003924703086327468]:13.833520051696729)[&rate=0.0029311009912071553]:10.902480017258585)[&rate=0.002263234563824116]:8.9116606051765)[&rate=0.0027978253879765145]:234.86912065112455,(((7[&rate=5.811914919026707E-4]:33.3777715768609,19[&rate=0.0011208290105637214]:33.3777715768609)[&rate=0.0031594886734249063]:125.77102234938124,(((8[&rate=0.0014430588219913414]:21.15865863931936,18[&rate=8.398162931591536E-4]:21.15865863931936)[&rate=0.0025632451980603333]:106.49366858223394,((9[&rate=8.319669320946525E-4]:21.21774345464537,15[&rate=8.511879119192867E-4]:21.21774345464537)[&rate=0.0037158537970484774]:49.853703784546596,(11[&rate=0.001543050082923898]:19.482634985227048,17[&rate=0.0010384877762248652]:19.482634985227048)[&rate=0.004063818969680854]:51.58881225396492)[&rate=0.003659764749957839]:56.580879982361324)[&rate=0.006584832073634479]:26.800742695953033,(10[&rate=0.002747522675535399]:57.5317874788146,16[&rate=0.0019069145886679113]:57.5317874788146)[&rate=0.003717352778225764]:96.92128243869172)[&rate=0.0030779458186275172]:4.695724008735823)[&rate=0.0010278134881375283]:11.636270687354937,(12[&rate=8.934358610460803E-4]:43.78644276608761,14[&rate=0.002626512526615238]:43.78644276608761)[&rate=0.009536412309523313]:126.99862184750947)[&rate=0.005952114584502798]:97.73171671165929)[&rate=0.005771348961437243]:127.22398184755417,(((24[&rate=0.0015262726952412638]:32.82931798086416,25[&rate=0.0017368699780949555]:32.82931798086416)[&rate=0.002793339842656084]:169.35045197423585,41[&rate=0.004819684560703817]:202.17976995510003)[&rate=0.0039689914136127125]:125.02246044419087,38[&rate=0.0014638875228383751]:327.2022303992909)[&rate=0.0031808357701121367]:68.53853277351965)[&rate=0.0027564543044006893]:62.269937309280294)[&rate=1.0]:0.0;
tree STATE_703000 = ((((((1[&rate=0.0018683924298307382]:2.511351084384412,2[&rate=0.003054769698990897]:2.511351084384412)[&rate=0.0011125606374801597]:8.714848887589344,(21[&rate=0.0024772124936914366]:0.9481991543112868,22[&rate=0.002050164730070093]:0.9481991543112868)[&rate=0.002441915220831216]:10.27800081766247)[&rate=0.0037041877284582016]:90.86627725433456,(((32[&rate=0.0018892069791041715]:38.75247375607219,34[&rate=0.0019891853906636157]:38.75247375607219)[&rate=0.004672252035640683]:22.88089361945876,35[&rate=0.0011008451461517943]:61.63336737553095)[&rate=8.924544252628772E-4]:13.741787427467713,33[&rate=0.0032122297559485655]:75.37515480299867)[&rate=0.008769094653443155]:26.717322423309653)[&rate=0.0055543164171338935]:37.487704965389554,13[&rate=0.0040989793811015696]:139.58018219169787)[&rate=0.002079610460329414]:294.4880070641577,(((((4[&rate=0.003129248647518074]:43.61263564002722,((5[&rate=0.0036162652025326226]:8.457784378463481,37[&rate=0.00912757134559931]:8.457784378463481)[&rate=0.0014983941113302793]:12.120572671266084,42[&rate=0.0019560668657326178]:20.578357049729565)[&rate=0.0016565886286635547]:23.034278590297657)[&rate=0.002569416714586303]:14.676005403450787,31[&rate=0.0017326274362439032]:58.28864104347801)[&rate=4.5722233163954647E-4]:44.6989078988516,36[&rate=7.331162860755176E-4]:102.98754894232961)[&rate=0.002461291956968329]:48.27279004036406,23[&rate=0.003174889552576786]:151.26033898269367)[&rate=0.004489228246116258]:54.174466707376894,((26[&rate=0.0023976785962885297]:3.132161854283786,30[&rate=0.0012336153108923919]:3.132161854283786)[&rate=0.002092283273442427]:159.70584791000226,27[&rate=7.93966736234407E-4]:162.83800976428606)[&rate=0.004389911577799187]:42.596795925784505)[&rate=0.002922947905023904]:228.63338356578504)[&rate=0.004750095933641454]:34.23406791232776,((((3[&rate=0.0019041605666651905]:12.575363542238101,28[&rate=0.0014957174405996472]:12.575363542238101)[&rate=0.002321319383410418]:24.5361521302276,(6[&rate=0.00817971887329485]:20.022159168801444,(20[&rate=0.0028460889344140974]:12.189663040702127,((29[&rate=0.011552947267851152]:2.3119996267057448,39[&rate=0.0014266626782306155]:2.3119996267057448)[&rate=7.937642320203511E-4]:8.376489043601165,40[&rate=0.005603963136878655]:10.68848867030691)[&rate=0.001444975789871063]:1.5011743703952174)[&rate=0.0031814073466935005]:7.832496128099317)[&rate=0.002456507329580383]:17.089356503664256)[&rate=0.0030546805452582333]:258.2878051340626,(((7[&rate=0.0011447494639046278]:36.83619054065948,19[&rate=0.0012165441106572288]:36.83619054065948)[&rate=0.003429298583563715]:108.47658765828652,(12[&rate=0.004228633840447604]:47.48034001933167,14[&rate=0.002735309534971189]:47.48034001933167)[&rate=0.01109893700336546]:97.83243817961434)[&rate=0.0026697687670643446]:33.82434177311774,(((8[&rate=9.441714808854224E-4]:23.862115625338706,18[&rate=9.115338341955494E-4]:23.862115625338706)[&rate=0.002830373210177205]:140.06729571776538,((9[&rate=9.030141635897375E-4]:23.92874974988529,15[&rate=0.0012106867386648514]:23.92874974988529)[&rate=0.0023817618150862047]:101.57104369564098,(11[&rate=0.003235444497350118]:23.61456055776787,17[&rate=0.0010487658218769434]:23.61456055776787)[&rate=0.0017975836051234147]:101.8852328877584)[&rate=0.005886357745642858]:38.4296178975778)[&rate=0.0018261660696292491]:13.432135041881537,(10[&rate=0.002982152048454455]:50.07453155161912,16[&rate=0.0013406255332653692]:50.07453155161912)[&rate=0.0037165069907953334]:127.2870148333665)[&rate=0.003081847999398239]:1.775573587078128)[&rate=0.006442420024418761]:116.26220083446455)[&rate=0.006055352162506966]:100.81461499263082,(((24[&rate=8.932072475526678E-4]:23.99543081174194,25[&rate=0.001788570545998591]:23.99543081174194)[&rate=0.0030588727600849353]:195.69049594287094,41[&rate=0.005231269722935546]:219.6859267546129)[&rate=0.0042188871523274355]:118.09433293612054,38[&rate=0.0015761876288510337]:337.78025969073343)[&rate=0.00366452745385862]:58.433676108425686)[&rate=0.005852652688595538]:72.08832136902424)[&rate=1.0]:0.0;
tree STATE_704000 = ((((((1[&rate=0.005887364436796081]:3.1602044108141323,2[&rate=0.003285626253857634]:3.1602044108141323)[&rate=0.0028504470134263554]:6.744876080957531,(21[&rate=0.0020851908860766515]:1.369710552479364,22[&rate=0.0030447358821085587]:1.369710552479364)[&rate=0.0026264568363113692]:8.535369939292298)[&rate=0.0039841224213455085]:98.19703318048983,((32[&rate=0.001915241558701313]:37.02475023804527,34[&rate=0.0014149639421860885]:37.02475023804527)[&rate=0.004895334571821315]:33.6994137322538,(33[&rate=0.004214409922855549]:65.31534248435466,35[&rate=0.0011553754481892953]:65.31534248435466)[&rate=0.001992489050258467]:5.408821485944415)[&rate=0.010177723179347408]:37.37794970196241)[&rate=0.005974069944708819]:30.19716709969495,13[&rate=0.004408749462520229]:138.29928077195643)[&rate=0.0022682495523745233]:302.8088057588426,(((((4[&rate=0.0032755985478763157]:35.43102088025148,((5[&rate=0.001064951701622399]:10.41237417339713,37[&rate=0.0038533891206428096]:10.41237417339713)[&rate=0.0013308101784064233]:5.085733440238286,42[&rate=0.001901901616194744]:15.498107613635415)[&rate=0.0018389953060524815]:19.932913266616065)[&rate=0.0037881989162440333]:11.295077025098365,31[&rate=0.0019268470673311164]:46.726097905349846)[&rate=0.0019154024317362558]:31.382808012987994,36[&rate=7.885197098320332E-4]:78.10890591833784)[&rate=0.0024762317426781405]:61.49128312500976,23[&rate=0.003363636894556104]:139.6001890433476)[&rate=0.005110373549481921]:64.90597590598696,((26[&rate=0.0025788771400282974]:6.760493518804786,30[&rate=0.005665004248616913]:6.760493518804786)[&rate=0.0022504023315900877]:112.37178768768322,27[&rate=8.539687800655283E-4]:119.132281206488)[&rate=0.004721668130578628]:85.37388374284656)[&rate=0.0032007223536528193]:236.60192158146447)[&rate=0.007018690179772934]:44.035321656822475,((((3[&rate=0.002048062723497901]:26.466249896709744,28[&rate=0.0014153801458127145]:26.466249896709744)[&rate=0.0021185799431750773]:10.038381237984279,(6[&rate=0.010172340954514848]:25.20589672154153,(20[&rate=0.003281830803620649]:11.391926526057299,((29[&rate=0.014556492160013255]:0.6364232228413959,39[&rate=0.004664434364572395]:0.6364232228413959)[&rate=0.002674004007538633]:4.8291946930841245,40[&rate=0.006027468591577263]:5.46561791592552)[&rate=0.004282296812306962]:5.926308610131779)[&rate=0.0030752293350813616]:13.813970195484233)[&rate=0.0022203132743179557]:11.298734413152491)[&rate=0.0033344745116054846]:242.25072653831978,((((7[&rate=5.979430184997042E-4]:35.31468001824498,19[&rate=0.0012323680160951608]:35.31468001824498)[&rate=0.0036738183766044626]:105.56378784903637,(12[&rate=0.0023894879414383934]:49.96786778594475,14[&rate=0.0029420236895056]:49.96786778594475)[&rate=0.014289790597902427]:90.91060008133661)[&rate=0.0020798946007664926]:48.96238096091537,(10[&rate=0.003595234421560009]:55.209595074649854,16[&rate=0.0016162365248922213]:55.209595074649854)[&rate=0.003914069846543241]:134.63125375354687)[&rate=0.0022441431148261873]:10.050161574668323,((8[&rate=0.001076067579212049]:20.578581269303818,18[&rate=0.0010388706142794887]:20.578581269303818)[&rate=0.0014543484523104847]:171.92544734800674,((9[&rate=0.001426593490365794]:21.864250238831698,15[&rate=0.0020586357122365827]:21.864250238831698)[&rate=0.0020752879222033335]:95.56369292128245,(11[&rate=0.002174098845473877]:19.365147763305004,17[&rate=0.0010674789163588243]:19.365147763305004)[&rate=0.0019572902999445813]:98.06279539680915)[&rate=0.0028974020291888084]:75.0760854571964)[&rate=0.005019108201416594]:7.386981785554497)[&rate=0.00692928975219567]:78.86434727014876)[&rate=0.0060247188776347835]:193.43154787945184,(((24[&rate=0.0014275057963778225]:44.88101947558405,25[&rate=0.00199837195253391]:44.88101947558405)[&rate=0.00322776825585029]:149.09321542891283,41[&rate=0.0055537997820682816]:193.97423490449688)[&rate=0.0015379124488619693]:167.18730503904982,38[&rate=0.0016953040538482845]:361.1615399435467)[&rate=0.00394146492101042]:111.02536560891895)[&rate=0.0037947281209415257]:12.956502635155857)[&rate=1.0]:0.0;
tree STATE_705000 = ((((((1[&rate=0.00636654153880849]:1.3263506766017568,2[&rate=0.003553045891602701]:1.3263506766017568)[&rate=0.0030824470794294763]:5.9680868001228715,(21[&rate=0.005240974359147791]:0.9443709259689568,22[&rate=0.0040099564264392245]:0.9443709259689568)[&rate=0.002840226170621264]:6.350066550755671)[&rate=0.004308393197236899]:88.12481677975651,((32[&rate=0.002071124536359174]:35.77925345811409,34[&rate=0.001530128941355204]:35.77925345811409)[&rate=0.005263816287106188]:15.812076071110852,(33[&rate=0.005898675191294028]:48.92284502337961,35[&rate=0.0012566089894689928]:48.92284502337961)[&rate=0.006669459542704974]:2.668484505845335)[&rate=0.008225555599165876]:43.827924727256196)[&rate=0.006755190567199758]:41.78063833465711,13[&rate=0.004813460703416716]:137.19989259113825)[&rate=0.002442831170641158]:257.6999743176855,(((((4[&rate=0.0035422020229493316]:35.75820279864938,((5[&rate=0.0013386999387679616]:16.075633351491767,37[&rate=0.0048439114863122424]:16.075633351491767)[&rate=0.0020600366478267726]:1.5725521615432996,42[&rate=0.0033356919978763944]:17.648185513035067)[&rate=0.001988672542373731]:18.110017285614312)[&rate=0.004096523327972685]:11.895880170871678,31[&rate=0.00216130394384225]:47.654082969521056)[&rate=0.004147879000095931]:7.78426854641144,36[&rate=0.0018353226579043821]:55.438351515932496)[&rate=0.00288273169829173]:51.52219822466921,23[&rate=0.0037960774701987264]:106.9605497406017)[&rate=0.0040878764726878635]:116.71257794549298,((26[&rate=0.0027887739258038026]:2.3792713714311584,30[&rate=0.001942472408585902]:2.3792713714311584)[&rate=0.002433564301270859]:141.8623745334522,27[&rate=0.0019309044471137724]:144.24164590488334)[&rate=0.0030805683987386624]:79.43148178121135)[&rate=0.003461231598492608]:171.22673922272907)[&rate=0.006669400708171306]:60.61473892060798,((((3[&rate=0.0034204674798546486]:29.236654582055905,28[&rate=0.0025490520505258873]:29.236654582055905)[&rate=0.0020376995649348307]:1.6612780162976932,(6[&rate=0.0071879204158209675]:25.15706762274814,(20[&rate=0.0055277857755161456]:6.704347372618343,((29[&rate=0.00543056598337819]:2.2960470407199964,39[&rate=0.005044076250685632]:2.2960470407199964)[&rate=0.002507485985403312]:3.20025634886921,40[&rate=0.004753245073329096]:5.496303389589206)[&rate=0.002703728252638424]:1.2080439830291363)[&rate=0.0013826459468001615]:18.452720250129797)[&rate=0.004320908512061874]:5.740864975605458)[&rate=0.0036058699464755588]:197.07806765719252,(((7[&rate=6.814797336190815E-4]:33.64932433047159,19[&rate=0.0034302479166465343]:33.64932433047159)[&rate=0.003921634303827509]:116.16186448945027,((9[&rate=0.0015427050273755642]:21.73876506935152,15[&rate=0.004596549794724779]:21.73876506935152)[&rate=0.002244197195958374]:59.27677895677755,(11[&rate=0.00235105041598134]:19.182334154982257,17[&rate=0.0025777937242052423]:19.182334154982257)[&rate=0.002349611925276489]:61.833209871146806)[&rate=0.002711392010864124]:68.79564479379279)[&rate=0.004203989631887371]:29.895809095162008,((8[&rate=0.0022763916233439424]:20.50110226412866,18[&rate=7.105961465543448E-4]:20.50110226412866)[&rate=0.001871496303298976]:145.5526629315811,((10[&rate=0.001826565531501447]:54.899910097203616,16[&rate=0.0028634916736821644]:54.899910097203616)[&rate=0.004128920212087242]:60.55318261144856,(12[&rate=0.0023653176541543453]:55.91508788402205,14[&rate=0.0030828069543799917]:55.91508788402205)[&rate=0.014457756791569923]:59.53800482463013)[&rate=0.002755331940083192]:50.60067248705758)[&rate=0.00540784683280997]:13.653232719374103)[&rate=0.007493269953258691]:48.269002340462265)[&rate=0.0023066870987769363]:193.92049830809128,(((24[&rate=0.0024483540041758]:16.516273642238172,25[&rate=0.003235765705020058]:16.516273642238172)[&rate=0.003458718978237611]:193.1969865961025,41[&rate=0.006005827800805241]:209.71326023834067)[&rate=0.0016753515925982253]:156.7518693960004,38[&rate=0.002806940839715632]:366.46512963434105)[&rate=0.004207714746351969]:55.431368929296355)[&rate=0.004684375249531629]:33.61810726579432)[&rate=1.0]:0.0;
tree STATE_706000 = ((((((1[&rate=0.001707581767752612]:3.448206903415523,2[&rate=0.001472407125125527]:3.448206903415523)[&rate=0.0028030857781635257]:3.4564089920750773,(21[&rate=0.002480523701233358]:1.8435757995205302,22[&rate=0.0034507523800827258]:1.8435757995205302)[&rate=0.004094026043239481]:5.06104009597007)[&rate=0.003499075109272158]:100.44413688867209,((32[&rate=0.001133330493810204]:37.94321367276751,34[&rate=0.001350404860081542]:37.94321367276751)[&rate=0.004181452414278119]:34.328019078814535,(33[&rate=0.00519402939813955]:57.89090126416413,35[&rate=0.0010579290467089397]:57.89090126416413)[&rate=0.0028694130676091196]:14.38033148741792)[&rate=0.007078469824304122]:35.07752003258065)[&rate=0.005864601992227861]:43.24734268387526,13[&rate=0.004153327209145496]:150.59609546803796)[&rate=0.002100359040176915]:238.9167188773131,(((((4[&rate=0.00304822815051891]:35.47517646349072,((5[&rate=0.0010006219511957232]:24.747363915801035,37[&rate=0.0036206202917390697]:24.747363915801035)[&rate=0.0024150453959133956]:3.521925989782371,42[&rate=0.0021811650057728957]:28.269289905583406)[&rate=0.004389508837159757]:7.205886557907313)[&rate=0.0032825264465308097]:13.304883635536783,31[&rate=0.0018168874813188655]:48.7800600990275)[&rate=0.003829659374945921]:21.584246507287595,36[&rate=0.0015793797628886252]:70.3643066063151)[&rate=0.006793091929694937]:38.508543348423046,23[&rate=0.003266699677557009]:108.87284995473814)[&rate=0.003359935026124272]:83.23589131863892,((26[&rate=0.0020344700596020564]:9.748293709173161,30[&rate=0.001417075052339376]:9.748293709173161)[&rate=0.002120622327300744]:120.82335121221394,27[&rate=0.0016616322992085155]:130.5716449213871)[&rate=0.0028569145254713053]:61.53709635198996)[&rate=0.003043282928089578]:197.40407307197398)[&rate=0.0057732041674198225]:55.3884265503317,((((3[&rate=0.0011782895109919743]:27.003935425795635,28[&rate=0.0020115236140606715]:27.003935425795635)[&rate=0.002000360924776334]:13.58691901618064,(6[&rate=0.0033511477220176085]:34.331794138100555,(20[&rate=0.0023667707875341852]:17.96879295911799,((29[&rate=0.0010661636287965875]:4.282866227344403,39[&rate=0.004340660165933103]:4.282866227344403)[&rate=0.0013426412982763631]:2.2541235163330082,40[&rate=0.004565111026595834]:6.536989743677411)[&rate=0.0031879436879989785]:11.43180321544058)[&rate=0.0037887157012144066]:16.363001178982564)[&rate=0.002920201683021728]:6.259060303875721)[&rate=0.00310023348667895]:284.76656493228745,((((7[&rate=0.0011890273876702248]:42.245326213180185,19[&rate=0.0029518864805104243]:42.245326213180185)[&rate=0.0034076448812030884]:122.67350197436238,((8[&rate=0.001028686863704348]:23.42614595595858,18[&rate=0.0014245644195727215]:23.42614595595858)[&rate=0.0015757538134426867]:132.90964276779786,((9[&rate=0.001327568800967992]:18.183707455376,15[&rate=0.002227747676779431]:18.183707455376)[&rate=0.005482271710844083]:46.32800306924625,(11[&rate=0.0020231872758393558]:21.919219459572936,17[&rate=0.0026917710700960977]:21.919219459572936)[&rate=0.0038840984541610615]:42.59249106504931)[&rate=0.0029438364713098636]:91.8240781991342)[&rate=0.008108615037039262]:8.583039463786122)[&rate=7.298848312229562E-4]:1.8178063985874644,(10[&rate=0.0015718438518801242]:57.3544646260064,16[&rate=0.0011815918584941881]:57.3544646260064)[&rate=0.003680759231372313]:109.38216996012363)[&rate=0.01664710075561873]:12.387253983250503,(12[&rate=0.0021034472106039735]:48.01809348439342,14[&rate=0.002741501412138864]:48.01809348439342)[&rate=0.007013535394414764]:131.1057950849871)[&rate=0.0052556543828662155]:146.23353080488317)[&rate=0.0020355887489373493]:85.6844935816049,(((24[&rate=0.002106921499567762]:21.037573761366534,25[&rate=0.0027845255709930735]:21.037573761366534)[&rate=0.0023554640301198947]:212.18463538684503,41[&rate=0.005168291715428643]:233.22220914821156)[&rate=0.00361257820227954]:64.92184679401709,38[&rate=0.002415502003846257]:298.14405594222865)[&rate=0.00369860531933745]:112.89785701363996)[&rate=0.0037914839669783923]:33.859327939814136)[&rate=1.0]:0.0;
tree STATE_707000 = ((((((1[&rate=0.0042801678805910945]:3.888472904835913,2[&rate=0.001669209570498767]:3.888472904835913)[&rate=0.004101284116164509]:2.4011899960812375,(21[&rate=9.844905737519305E-4]:0.9719892389431137,22[&rate=0.003911981136171576]:0.9719892389431137)[&rate=0.004314421522798695]:5.317673661974037)[&rate=0.003966762698050217]:96.55159519885174,(((32[&rate=0.0012848118394165576]:36.02510150698108,34[&rate=0.0015309004403787812]:36.02510150698108)[&rate=0.005091646644122476]:18.247399757357904,33[&rate=0.00560829975822405]:54.272501264338985)[&rate=0.0018144640261301534]:4.827243716426757,35[&rate=0.0012826299268650081]:59.09974498076574)[&rate=0.008502824652765487]:43.74151311900315)[&rate=0.004623381723948246]:50.974542608360295,13[&rate=0.004708462360227855]:153.8158007081292)[&rate=0.005767487472716398]:228.50036098766958,(((((4[&rate=0.0034556553789273545]:35.81152011543064,((5[&rate=0.0017740195450497026]:20.462997740068936,37[&rate=0.004197126023495603]:20.462997740068936)[&rate=0.0022242381714186943]:7.053602485887918,42[&rate=0.0011194179392452301]:27.516600225956854)[&rate=0.0063819594174121036]:8.294919889473785)[&rate=0.003721270067143843]:15.377564728285549,31[&rate=0.0020597332901920234]:51.18908484371619)[&rate=0.0032208404309880287]:10.068748757472378,36[&rate=0.0018728640314349479]:61.257833601188565)[&rate=0.00652408657200659]:33.73221771447628,23[&rate=0.003612225193229903]:94.99005131566484)[&rate=0.003902012863943167]:133.81799234322148,((26[&rate=0.0014638960446336508]:11.784971789038254,30[&rate=0.0016064817937323252]:11.784971789038254)[&rate=0.002451587855582391]:109.51016148208839,27[&rate=0.002500714112612747]:121.29513327112664)[&rate=0.0031069965228889725]:107.51291038775969)[&rate=0.0034795518966634423]:153.50811803691244)[&rate=0.002687186603459225]:87.74715617286353,(((((3[&rate=0.0037371789165294876]:13.983195299941091,28[&rate=0.002455256502639678]:13.983195299941091)[&rate=0.001980367199050063]:33.00186182633023,(20[&rate=0.002382184928908999]:20.553090714594468,((29[&rate=0.0023948381956358103]:5.397345813568564,39[&rate=0.00492083430450881]:5.397345813568564)[&rate=0.002019668068476977]:4.172093120002127,40[&rate=0.005175285344667261]:9.56943893357069)[&rate=0.0022025739169213208]:10.983651781023777)[&rate=0.0017061578107265905]:26.431966411676846)[&rate=0.0016770824675835544]:16.75658904960674,6[&rate=0.00380690384151057]:63.74164617587805)[&rate=0.003191969192183902]:262.82654998964296,((((7[&rate=0.001347953199367571]:39.27584127006203,19[&rate=0.0012141020708393592]:39.27584127006203)[&rate=0.0038631118740889113]:93.19760194180803,(10[&rate=0.0017698652043021891]:52.926047718002636,16[&rate=0.0013304491496511596]:52.926047718002636)[&rate=0.004178635294640123]:79.54739549386743)[&rate=0.001277011855575775]:33.70318569544321,((8[&rate=0.0010802768192723438]:23.350861950863244,18[&rate=0.00278727441279607]:23.350861950863244)[&rate=0.0029914167176376518]:100.05604027767424,((9[&rate=0.0012029861795916327]:21.005487726225596,15[&rate=9.22291631329804E-4]:21.005487726225596)[&rate=0.006792939499336441]:33.02191353552794,(11[&rate=0.0025144984508969894]:18.461361737111375,17[&rate=0.003345441259336101]:18.461361737111375)[&rate=0.0017799672061216594]:35.566039524642164)[&rate=0.003306041759624633]:69.37950096678395)[&rate=0.003924898273708501]:42.76972667877578)[&rate=0.0024853820916743174]:22.068408076450567,(12[&rate=0.0025919392924479553]:40.806045039484815,14[&rate=0.0033781714105634865]:40.806045039484815)[&rate=0.007752851030416408]:147.43899194427902)[&rate=0.005957147965919969]:138.32315918175715)[&rate=0.0032624704331024484]:95.92866115039982,(((24[&rate=0.00156024665948861]:23.91940720732604,25[&rate=0.003156706221456029]:23.91940720732604)[&rate=0.0026702961666816086]:128.3966630538157,41[&rate=0.009067456954963114]:152.31607026114173)[&rate=0.004152695850854382]:124.69965061749255,38[&rate=0.002754641589239394]:277.0157208786343)[&rate=0.002642127393224618]:145.48113643728652)[&rate=0.002039598966652316]:47.56646055274149)[&rate=1.0]:0.0;
tree STATE_708000 = (((((((1[&rate=0.0037094257792580905]:5.403867966026072,2[&rate=0.004375057717557674]:5.403867966026072)[&rate=0.0035543954005984872]:2.3016295514748686,(21[&rate=0.0021085388500270558]:0.01747918816278358,22[&rate=0.0020262742374364206]:0.01747918816278358)[&rate=0.001860653112032599]:7.688018329338156)[&rate=0.0034378118388932867]:102.22849704424077,((32[&rate=0.0012350092760863459]:36.084114573596125,34[&rate=0.0014594930789576031]:36.084114573596125)[&rate=0.0036266301411660095]:46.21125666633655,(33[&rate=0.0034999702597333926]:70.14619639361344,35[&rate=0.001083514765823028]:70.14619639361344)[&rate=0.0015771842321289716]:12.14917484631924)[&rate=0.011276828819818471]:27.638623321809035)[&rate=0.007194336655546781]:40.55118815212208,13[&rate=0.004033242769060498]:150.4851827138638)[&rate=0.00436400145052843]:188.0545735636019,(((((4[&rate=0.002994858497245386]:44.29890915525504,((5[&rate=0.0010437415496806983]:14.953988911389724,37[&rate=0.0053175798883699985]:14.953988911389724)[&rate=0.001688245177266801]:21.56562302303427,42[&rate=0.0011326921120490801]:36.51961193442399)[&rate=9.086422784359691E-4]:7.779297220831047)[&rate=0.0033134755712509126]:11.495687835098458,31[&rate=0.0019879049000137853]:55.7945969903535)[&rate=0.002744688295904091]:25.14946137469032,36[&rate=6.670973881999962E-4]:80.94405836504382)[&rate=0.0056541274995434675]:48.129830552416735,23[&rate=0.003130550395701322]:129.07388891746055)[&rate=0.003455123158659914]:102.46062097065808,((26[&rate=0.0012686917610736567]:7.377020625111292,30[&rate=0.0013922643096785506]:7.377020625111292)[&rate=0.0020844260404727422]:106.56579361843325,27[&rate=0.002128227610237736]:113.94281424354455)[&rate=0.0028176149933161854]:117.59169564457409)[&rate=0.0029187694511157865]:107.00524638934706)[&rate=0.0064863478828782505]:111.4817266097964,((((3[&rate=0.0017782653428536357]:23.060644035833644,28[&rate=0.00212785853725086]:23.060644035833644)[&rate=0.0029153649940710743]:13.996039462118961,((20[&rate=0.004731836415779732]:10.809310340614488,(29[&rate=0.007944391814592926]:4.293038991234454,39[&rate=0.0019986988096648657]:4.293038991234454)[&rate=0.0019312516430717095]:6.516271349380034)[&rate=0.0030279231918012416]:4.739103186670583,40[&rate=0.0025886815202802657]:15.54841352728507)[&rate=0.0014530481843291097]:21.508269970667534)[&rate=0.0013734850770665884]:4.184393339091777,6[&rate=0.0032992694779312684]:41.24107683704438)[&rate=0.0027771053551559456]:332.66635692734445,((7[&rate=0.0012258824721477495]:38.44139120742895,19[&rate=0.0031690777986527747]:38.44139120742895)[&rate=0.002851553480369973]:221.400824185463,((((8[&rate=0.0017860282091530565]:23.38648782081599,18[&rate=0.0018094435202986314]:23.38648782081599)[&rate=0.0025925240781387994]:110.69638213898487,(10[&rate=0.002574262134562342]:52.247367235700416,16[&rate=0.0012014764698786249]:52.247367235700416)[&rate=0.0035551534580718566]:81.83550272410045)[&rate=0.0022635165942055282]:47.35068809265795,(12[&rate=0.0020991742655678968]:45.02779277825964,14[&rate=0.0036344779651729083]:45.02779277825964)[&rate=0.006838362367200205]:136.40576527419915)[&rate=0.0025375760306116718]:10.206499293532517,((9[&rate=0.0010425731118874116]:21.037535312974352,15[&rate=7.993079824654697E-4]:21.037535312974352)[&rate=0.0025596339969679344]:126.53639623624291,(11[&rate=0.001960543450324333]:20.551645640062194,17[&rate=0.001759777878732766]:20.551645640062194)[&rate=0.0015166692917911121]:127.02228590915507)[&rate=0.0023440861784883643]:44.06612579677406)[&rate=0.001886077926986674]:68.20215804690062)[&rate=0.005286336407279407]:114.06521837149688)[&rate=0.0037248632839204203]:76.11404912287327)[&rate=0.004495752718541115]:16.308315437378724,(((24[&rate=0.0020041435474286154]:17.19965969103022,25[&rate=9.886244641042112E-4]:17.19965969103022)[&rate=0.002246904520496479]:202.10325309309871,41[&rate=0.005526798963598939]:219.30291278412892)[&rate=0.0023518772573166533]:158.33389720178104,38[&rate=0.0023873219015722235]:377.63680998590996)[&rate=0.0052637488569854405]:88.69298833873086)[&rate=1.0]:0.0;
tree STATE_709000 = ((((((1[&rate=0.0027145065949506788]:2.400147351804774,2[&rate=0.0020563046068594383]:2.400147351804774)[&rate=0.003956236887828101]:4.490593356533028,(21[&rate=0.0039033173139616704]:0.0047548582759262,22[&rate=0.003255124868649019]:0.0047548582759262)[&rate=0.0037288378673278303]:6.885985850061876)[&rate=0.0031497485309653402]:122.4974930727079,((32[&rate=0.001175808204222352]:52.82053076987534,34[&rate=0.0013895312120101927]:52.82053076987534)[&rate=0.0031188662751898003]:29.402635475301686,(33[&rate=0.0031081314887889413]:69.29701523594342,35[&rate=0.0020687233876362215]:69.29701523594342)[&rate=0.002468096730078195]:12.926151009233607)[&rate=0.010929758417676417]:47.16506753586867)[&rate=0.0037655209932225945]:57.180849036408915,13[&rate=0.0038282007232552863]:186.5690828174546)[&rate=0.004113982983855661]:202.42353872247168,(((((4[&rate=0.00218095654046572]:32.341182724399104,((5[&rate=9.937090360093083E-4]:17.51964217302706,37[&rate=0.0050626778117544135]:17.51964217302706)[&rate=0.0016073179113760263]:6.5910708186445675,42[&rate=0.0029216920754700096]:24.110712991671626)[&rate=0.0034925139935675083]:8.230469732727478)[&rate=0.0027891508965361992]:21.36724022345085,31[&rate=0.0018926132264018751]:53.708422947849954)[&rate=0.002963983425174287]:19.20462745128799,36[&rate=0.0013323917202217425]:72.91305039913794)[&rate=0.0035587046402235697]:39.1420992826001,23[&rate=0.0029463019489801966]:112.05514968173804)[&rate=0.003042461520533507]:113.93376912955898,((26[&rate=0.001861171417082966]:15.564153605280579,30[&rate=0.0013255251028993532]:15.564153605280579)[&rate=0.003051127550128415]:71.30295599700135,27[&rate=0.0020262094650008973]:86.86710960228193)[&rate=0.0026890099504604126]:139.1218092090151)[&rate=0.004661445135785725]:163.00370272862926)[&rate=0.006842754524077485]:89.0585272685081,(((((3[&rate=0.001794231284711976]:28.454941309875736,28[&rate=0.002146963259628232]:28.454941309875736)[&rate=0.002539584900076305]:12.434126401292957,((20[&rate=0.0044367765145973265]:8.479165783948151,(29[&rate=0.006819782099847104]:3.6380638219776777,39[&rate=0.0020102649579930394]:3.6380638219776777)[&rate=0.001728536164237479]:4.841101961970473)[&rate=0.0028827774816050163]:5.086839602995138,40[&rate=0.0014482988395719406]:13.566005386943289)[&rate=0.0012780767507068664]:27.323062324225404)[&rate=0.0038406878277894053]:11.35212340629441,6[&rate=0.0031989395694879217]:52.2411911174631)[&rate=0.002239550571654958]:314.78594348936497,((((7[&rate=0.0012019682305176877]:37.213567058849605,19[&rate=0.0019385810663902058]:37.213567058849605)[&rate=0.00369763924821515]:180.23429987861968,((9[&rate=9.925966081352252E-4]:19.775166041491214,15[&rate=0.0010317241696323697]:19.775166041491214)[&rate=0.002348522378674405]:89.23697634617841,(11[&rate=0.0013142372621960114]:28.151636932191852,17[&rate=0.0016754216405402349]:28.151636932191852)[&rate=0.00138862093934449]:80.86050545547778)[&rate=0.002338682552900652]:108.43572454979966)[&rate=0.002415935469801757]:2.7465487037363516,((8[&rate=0.0019224858283384161]:22.362310151393174,18[&rate=0.0013869849551224325]:22.362310151393174)[&rate=0.0028817115759457853]:140.51995840430038,(10[&rate=0.0024508629985591497]:52.40221045478663,16[&rate=0.002094784056292663]:52.40221045478663)[&rate=0.004995817777328511]:110.48005810090692)[&rate=0.002192929678914188]:57.312147085512095)[&rate=0.001795667403714763]:35.37556751028049,(12[&rate=0.0036987345224336675]:43.317048162330735,14[&rate=0.0035707999608829964]:43.317048162330735)[&rate=0.006470798033662989]:212.2529349891554)[&rate=0.004810565984776437]:111.45715145534197)[&rate=0.003858644212229597]:105.22559146989738,(((24[&rate=0.001253085457727816]:21.66332941253202,25[&rate=0.002729768727365003]:21.66332941253202)[&rate=0.002170933655458518]:228.4618023566503,41[&rate=0.005330635917090442]:250.12513176918233)[&rate=0.002196677529936751]:77.06889934978787,38[&rate=0.0022728838822033857]:327.1940311189702)[&rate=0.005392208220307457]:145.05869495775528)[&rate=0.0013474279013536217]:5.798422731708911)[&rate=1.0]:0.0;
tree STATE_710000 = (((((((1[&rate=0.0025596055748400835]:4.231863417820972,2[&rate=0.0019389633258132305]:4.231863417820972)[&rate=0.002403817872738354]:2.9842920246001547,(21[&rate=0.002953925223540591]:0.2635077732869662,22[&rate=0.002102011189318863]:0.2635077732869662)[&rate=0.0026274827920441924]:6.95264766913416)[&rate=0.0030274574017248126]:138.55266884100632,(((32[&rate=0.0016676056314591657]:51.56781469174978,34[&rate=0.0013102387899156939]:51.56781469174978)[&rate=0.0030081485604577306]:33.11271448385609,33[&rate=0.0029041202317131444]:84.68052917560587)[&rate=0.0017050335928093636]:8.33667977049629,35[&rate=0.0019506734393817371]:93.01720894610216)[&rate=0.0063972657853727365]:52.75161533732529)[&rate=0.002526626190139549]:67.20958636074934,13[&rate=0.0036097476907904725]:212.9784106441768)[&rate=0.0037524609066579787]:183.53247471336635,(((((4[&rate=0.004851060168769716]:28.086797707859155,((5[&rate=7.637126475097673E-4]:19.67622720567003,37[&rate=0.0036796146208271977]:19.67622720567003)[&rate=0.003908566917726965]:1.7821052800773387,42[&rate=0.001994793654472646]:21.45833248574737)[&rate=0.003410492134370347]:6.628465222111785)[&rate=0.0015667928911383567]:12.811066773550657,36[&rate=0.002131034454565063]:40.89786448140981)[&rate=0.004466919490863284]:7.685543642679832,31[&rate=0.0019200912160559822]:48.583408124089644)[&rate=0.0030357395661325605]:91.49435507815916,23[&rate=0.00277817372335562]:140.0777632022488)[&rate=0.0028688460310398825]:94.2352227189011,((26[&rate=0.0015756887989556464]:11.480291988775868,30[&rate=0.002573613429920729]:11.480291988775868)[&rate=0.002877017539711739]:77.06827669005361,27[&rate=0.0019105855377386481]:88.54856867882947)[&rate=0.002535563874777027]:145.76441724232043)[&rate=0.004395443716567261]:162.19789943639324)[&rate=0.006452278531878524]:35.60143719045078,(((24[&rate=0.0022078207102840157]:17.148818735842354,25[&rate=0.0032484190880636417]:17.148818735842354)[&rate=0.0021981043444788883]:208.2952369239303,41[&rate=0.005026447692670261]:225.44405565977266)[&rate=0.003892895187033205]:110.45653042964457,38[&rate=0.003146880848692805]:335.90058608941723)[&rate=0.003996552170062145]:96.2117364585767)[&rate=0.0047958015551449115]:51.61024480541846,((((3[&rate=0.0016918449958857186]:18.01955630712903,28[&rate=0.002024448619334706]:18.01955630712903)[&rate=0.0023946656383482512]:13.822042191067322,((20[&rate=0.0030566673664184723]:9.080560416685422,(29[&rate=0.003124422205385357]:3.831802514575709,39[&rate=0.002619377413514407]:3.831802514575709)[&rate=0.00162989871184085]:5.2487579021097135)[&rate=0.0014998940076478451]:3.5893921269140083,40[&rate=0.0022142499979004764]:12.66995254359943)[&rate=0.00120514438324404]:19.17164595459692)[&rate=0.004203737208105049]:23.350777307351894,6[&rate=0.002286908985918877]:55.192375805548245)[&rate=0.002069043947520691]:328.947698173998,((((7[&rate=0.0011333789313072839]:37.13928368923564,19[&rate=0.0018279575795248127]:37.13928368923564)[&rate=0.00470538206737662]:124.51038970020315,(10[&rate=0.001026792505918531]:62.276213950823006,16[&rate=0.001908940700257667]:62.276213950823006)[&rate=0.004863504506942933]:99.37345943861578)[&rate=8.696453567958015E-4]:57.203387271427204,((8[&rate=0.001300765716949499]:22.69664640891049,18[&rate=0.0013078378330035208]:22.69664640891049)[&rate=0.0020989169901465]:172.67420097963637,((9[&rate=0.0018958378067650667]:20.070822213028748,15[&rate=0.0011183231082548823]:20.070822213028748)[&rate=0.002129845361227964]:88.7570825150143,(11[&rate=0.0011506985531511394]:29.138938814499305,17[&rate=0.0022169393129064666]:29.138938814499305)[&rate=0.0012662138768410858]:79.68896591354374)[&rate=0.002144853552836598]:86.5429426605038)[&rate=0.0028392986453107745]:23.482213272319143)[&rate=0.0022780721582335976]:47.17466296672757,(12[&rate=0.0014547677037067377]:42.78191014466995,14[&rate=0.0033670352847923845]:42.78191014466995)[&rate=0.006101547423654462]:223.2458134829236)[&rate=0.004362974044219048]:118.11235035195267)[&rate=0.002280972964481219]:99.58249337386616)[&rate=1.0]:0.0;
tree STATE_711000 = (((((((1[&rate=0.00300457081120222]:3.431356765536815,2[&rate=0.002276035288403366]:3.431356765536815)[&rate=0.0028217007678329924]:5.419348132530896,(21[&rate=0.0031498550065556822]:1.2059557966071217,22[&rate=0.002874447290406912]:1.2059557966071217)[&rate=0.0019622129522070815]:7.644749101460589)[&rate=0.0035874388068328177]:115.99620843749787,13[&rate=0.004922378163337103]:124.84691333556559)[&rate=0.002481211091736205]:35.40828706812293,(((32[&rate=0.0020132907713258878]:29.35760309806759,34[&rate=0.0016410586617295253]:29.35760309806759)[&rate=0.0032680937428034977]:45.20814418641699,35[&rate=0.002257255123748188]:74.56574728448457)[&rate=0.001855739473120908]:6.011020520197178,33[&rate=0.003381321210851587]:80.57676780468175)[&rate=0.005287366827172459]:79.67843259900677)[&rate=0.00443709194767403]:156.88225340976382,(((((4[&rate=0.0033126081786503396]:29.73881958985561,(5[&rate=9.278814434852059E-4]:19.892121312096478,(37[&rate=0.004470590001324736]:18.239975338833244,42[&rate=0.00373632727307132]:18.239975338833244)[&rate=0.002764958605369818]:1.6521459732632344)[&rate=0.003840089175102341]:9.846698277759131)[&rate=0.003332016992762503]:4.122127484513257,31[&rate=0.002253882425993705]:33.860947074368866)[&rate=0.004224405257252975]:8.641626873682952,36[&rate=0.004031797046193111]:42.50257394805182)[&rate=0.003141045026111237]:48.40409057803993,23[&rate=0.004911032920649574]:90.90666452609175)[&rate=0.0032827548898682994]:103.13652009940516,((26[&rate=0.0018496086347898353]:5.982660515455381,30[&rate=0.0016374924139924759]:5.982660515455381)[&rate=0.003483569345979548]:96.02849870292859,27[&rate=0.00229962260175425]:102.01115921838397)[&rate=0.002929504336424674]:92.03202540711294)[&rate=0.007837298868758743]:123.09426918795543)[&rate=0.0054658303232147255]:63.498568841471524,(((24[&rate=0.00279493911823019]:14.125597638113538,25[&rate=0.0041122603567147285]:14.125597638113538)[&rate=0.0028281853053088125]:184.58182392506967,41[&rate=0.004074198167916935]:198.7074215631832)[&rate=0.0051482811855211655]:58.21036441300802,38[&rate=0.003731594959864965]:256.9177859761912)[&rate=0.004494365345303279]:123.71823667873264)[&rate=0.004916623678264083]:107.4206826356019,((((3[&rate=0.003144451884824422]:15.557844153812727,28[&rate=0.003372253872915045]:15.557844153812727)[&rate=0.002496130014787711]:39.171235816149064,((20[&rate=0.0021089265634142884]:9.092533669358447,(29[&rate=0.004654045725633267]:2.088127586710673,39[&rate=0.003079410552225038]:2.088127586710673)[&rate=0.0030048339920050633]:7.004406082647774)[&rate=0.004927352888241515]:2.657607852230207,40[&rate=0.0018760052936267625]:11.750141521588654)[&rate=0.0010954564755879328]:42.978938448373135)[&rate=0.0030558264496041818]:13.274814084195,6[&rate=0.0026844682846876586]:68.00389405415679)[&rate=0.0024199498143417353]:270.3658842538652,(((((7[&rate=0.0013186225431068245]:32.476958404516736,19[&rate=0.0021267256745492605]:32.476958404516736)[&rate=0.005589752598068805]:113.28540181765418,(10[&rate=0.0013094020990286053]:49.07120671434343,16[&rate=0.0024343486589849033]:49.07120671434343)[&rate=0.005455170044435117]:96.69115350782748)[&rate=0.0028624672265109034]:8.791596448268308,((9[&rate=0.00222541277178451]:17.67981884948356,15[&rate=0.0013127338843077368]:17.67981884948356)[&rate=0.0037477137278000617]:52.795232687808756,(11[&rate=0.0027347435700767132]:23.980463999364012,17[&rate=0.00276123713001466]:23.980463999364012)[&rate=0.0035951669700751915]:46.494587537928304)[&rate=0.0025260341651792894]:84.0789051331469)[&rate=0.0038335075772922144]:6.786195444922583,(8[&rate=0.0025067691669218503]:19.918194948436216,18[&rate=0.0015351941007840026]:19.918194948436216)[&rate=0.0025051979529389567]:141.42195716692558)[&rate=0.003442283740653841]:70.6210652001792,(12[&rate=0.004207974159290014]:34.897596924389546,14[&rate=0.002867932353314875]:34.897596924389546)[&rate=0.004661670610998813]:197.06362039115146)[&rate=0.003726750386818992]:106.40856099248097)[&rate=0.0018212855783871133]:149.6869269825038)[&rate=1.0]:0.0;
tree STATE_712000 = (((((((1[&rate=0.0026394871133969262]:3.696923779868761,2[&rate=0.001867873407395287]:3.696923779868761)[&rate=0.001818181510012011]:9.732765143044382,(21[&rate=0.002014575796632645]:3.8056569103519298,22[&rate=0.0028563097116558888]:3.8056569103519298)[&rate=0.0036096104462646226]:9.624032012561214)[&rate=0.004351399187264233]:77.945889937459,(((32[&rate=0.003178678280050946]:29.71046664479442,34[&rate=0.0014142815098152962]:29.71046664479442)[&rate=0.002567865659471799]:35.201868633072635,33[&rate=0.002770942934368402]:64.91233527786706)[&rate=0.0016429564762440415]:3.666605880208948,35[&rate=0.0017846523927113488]:68.578941158076)[&rate=0.011735860136317158]:22.796637702296138)[&rate=0.0020291673984311853]:51.20982893016773,13[&rate=0.005037909966175767]:142.58540779053988)[&rate=0.0034931976498287247]:157.72769864818292,(((((4[&rate=0.002718557465690496]:32.517106121246854,((5[&rate=0.0011203933397298522]:15.417727527357766,37[&rate=0.007639124205827326]:15.417727527357766)[&rate=0.0030257537042897593]:4.4692642120558865,42[&rate=0.002670950896288239]:19.886991739413652)[&rate=0.0027064955895251394]:12.630114381833202)[&rate=0.0027344856931408533]:10.725009424847997,36[&rate=0.0033087740437497955]:43.24211554609485)[&rate=0.0020450002463752964]:13.724818820911388,31[&rate=0.0017816138686759752]:56.96693436700624)[&rate=0.003448899045785099]:58.10377373589481,23[&rate=0.003723123056845574]:115.07070810290105)[&rate=0.0032695309578263]:82.80957983841571,((26[&rate=0.0015179179340045078]:17.936152813048068,30[&rate=0.0013438405591567786]:17.936152813048068)[&rate=0.002803655400539881]:105.56317583736215,27[&rate=0.001853645521045022]:123.49932865041022)[&rate=0.003191171430359063]:74.38095929090655)[&rate=0.0064318344342063245]:102.43281849740603)[&rate=0.0046006393018472765]:117.56855210609882,(((24[&rate=0.0018805316967631667]:14.95536647980011,25[&rate=0.003374807853075056]:14.95536647980011)[&rate=0.002321006247027025]:214.07034324948964,41[&rate=0.0033435713632100498]:229.02570972928976)[&rate=0.0042250388513982145]:44.2307123201212,38[&rate=0.0030624072603797703]:273.25642204941096)[&rate=0.0037545768234322407]:144.62523649541066)[&rate=0.003779357324959831]:67.1207523505243,((((3[&rate=0.0023751621699872262]:16.501090674306393,28[&rate=0.00167540897180054]:16.501090674306393)[&rate=0.0018176106440576352]:17.334789213193677,(20[&rate=0.00173073232421081]:13.527917019689646,((29[&rate=0.0029339989858049027]:2.531900507755765,39[&rate=0.002142809908939768]:2.531900507755765)[&rate=0.004358564296976651]:5.322641035051406,40[&rate=0.00227331956584168]:7.854541542807171)[&rate=0.003396267551043852]:5.673375476882475)[&rate=0.0028198260357060923]:20.307962867810424)[&rate=0.001834840893526691]:41.9813047617923,6[&rate=0.0022030620294192452]:75.81718464929237)[&rate=0.001985979711322826]:349.027814115514,((((7[&rate=0.0010821536884706665]:39.99628312506721,19[&rate=0.0017453395175402915]:39.99628312506721)[&rate=0.00452206120760868]:123.76432357391425,(10[&rate=0.0019973755047772565]:52.83253411274924,16[&rate=0.0019571599915433092]:52.83253411274924)[&rate=0.0026178654271589155]:110.92807258623222)[&rate=0.002635643521771595]:17.98568426632258,((8[&rate=0.0020572297313662838]:21.0882337655024,18[&rate=0.001259887423651658]:21.0882337655024)[&rate=0.0020190848334160822]:155.929286317411,((9[&rate=0.0012986392125559191]:16.72980845280391,15[&rate=0.0012053750951447819]:16.72980845280391)[&rate=0.002970040401545734]:72.5615353659268,(11[&rate=0.002244321437435228]:25.389129483518083,17[&rate=0.002266063901764808]:25.389129483518083)[&rate=0.0017787929341858005]:63.902214335212626)[&rate=0.004092605917116864]:87.72617626418268)[&rate=0.004774413833692325]:4.7287708823906485)[&rate=0.0026717631592707287]:72.6924461640796,(12[&rate=0.0034533572795138715]:45.675695633925244,14[&rate=0.002071247770374399]:45.675695633925244)[&rate=0.00650879530943798]:208.7630414954584)[&rate=0.0030584314656232807]:170.4062616354227)[&rate=0.001941128871732498]:60.15741213053957)[&rate=1.0]:0.0;
tree STATE_713000 = (((((((1[&rate=0.0016454069712428627]:3.0941089255467307,2[&rate=0.0016091446023499296]:3.0941089255467307)[&rate=0.0020110040296874364]:13.05810618245187,(21[&rate=0.0017355264853799548]:2.2263117045041336,22[&rate=0.001915242316427851]:2.2263117045041336)[&rate=0.001216340104965953]:13.925903403494466)[&rate=0.002663177468522346]:105.47352094045605,(((32[&rate=0.002738383113853628]:27.30651000433343,34[&rate=0.001218382064548806]:27.30651000433343)[&rate=0.0024672277079184892]:47.34809358069559,33[&rate=0.002507847749330855]:74.65460358502902)[&rate=0.002387304632888186]:1.8219431955894123,35[&rate=0.0015303180542365563]:76.47654678061843)[&rate=0.010110265461003505]:45.14918926783622)[&rate=0.0017306269267496099]:55.96375018987953,13[&rate=0.0026869020730560067]:177.5894862383342)[&rate=0.00433261555403135]:186.54220368967918,(((((4[&rate=0.002341996013069935]:51.90994886978499,((5[&rate=0.003087317178558136]:19.61076423859963,37[&rate=0.0038742394830393154]:19.61076423859963)[&rate=0.002974811340370737]:5.147663084576347,42[&rate=0.001997742929194902]:24.758427323175976)[&rate=0.00214806071453726]:27.151521546609015)[&rate=0.0041350699350819085]:3.676792350519257,36[&rate=0.0027263954779948364]:55.58674122030425)[&rate=0.0023662886500957904]:2.672054135742826,31[&rate=0.002163232148095966]:58.258795356047074)[&rate=0.0025191408240629785]:67.96893124136099,23[&rate=0.003207414029440648]:126.22772659740806)[&rate=0.0029954148242605093]:85.47067456045673,((26[&rate=0.0013076632715923538]:11.742593120900498,30[&rate=0.0011576982541156664]:11.742593120900498)[&rate=0.0024153065930793832]:82.31204023748114,27[&rate=0.0015968874947518625]:94.05463335838164)[&rate=0.0027491457731717256]:117.64376779948316)[&rate=0.005388342161573168]:152.43328877014858)[&rate=0.004639958563288634]:53.17021927978345,(((24[&rate=0.0016214894986265552]:21.40656836764457,25[&rate=0.0015264790497010133]:21.40656836764457)[&rate=0.001859465185333123]:202.14934204637507,41[&rate=0.0045503353531438405]:223.55591041401965)[&rate=0.0015829263604773137]:110.03975660173364,38[&rate=0.0026382173946076512]:333.5956670157533)[&rate=0.0021772504198553423]:83.70624219204353)[&rate=0.0031707286771041824]:84.28326007451489,((((3[&rate=0.0028919624701722524]:24.539978849754252,28[&rate=0.001832435335545665]:24.539978849754252)[&rate=0.001907136942363123]:7.291246413892392,(20[&rate=0.004089305579173171]:12.808041095998565,((29[&rate=0.0024682994623670615]:4.487920014357166,39[&rate=0.001259738122123182]:4.487920014357166)[&rate=0.00153948056777128]:4.427505178488064,40[&rate=0.0023102521753238263]:8.91542519284523)[&rate=0.0051678287723918945]:3.8926159031533345)[&rate=0.00267796017916439]:19.02318416764808)[&rate=0.0024040119151982767]:30.06168320396226,6[&rate=0.0019494799865382975]:61.892908467608905)[&rate=0.0011451685588877495]:371.32561983166426,(((7[&rate=9.371856093585104E-4]:42.607484227081784,19[&rate=0.0014228756795966226]:42.607484227081784)[&rate=0.002719896289066144]:196.97430513173012,(((8[&rate=0.0011160568103573242]:21.721166485800424,18[&rate=0.001990178039208617]:21.721166485800424)[&rate=0.0017556794646199833]:137.76893782506443,((9[&rate=0.0011187579797745128]:17.069316729236473,15[&rate=0.0018303443625222716]:17.069316729236473)[&rate=0.002558644747022321]:79.23335445675367,(11[&rate=8.080652936967235E-4]:24.521279068662736,17[&rate=0.0010396410480715099]:24.521279068662736)[&rate=0.0013368684372634212]:71.78139211732741)[&rate=0.003238767135511203]:63.187433124874715)[&rate=0.0018256131951449209]:32.57688550456385,(10[&rate=0.001720708694894148]:54.20419010312973,16[&rate=0.0016860636403512887]:54.20419010312973)[&rate=0.0023009207160827397]:137.86279971229897)[&rate=0.001993071749501235]:47.51479954338319)[&rate=0.00230168342800925]:13.241148448883933,(12[&rate=0.0029750149049219375]:46.46332111383866,14[&rate=0.0036668515050134977]:46.46332111383866)[&rate=0.005607228413219902]:206.35961669385716)[&rate=0.0034906180015174286]:180.3955904915773)[&rate=0.0037023638898418254]:68.36664098303856)[&rate=1.0]:0.0;
tree STATE_714000 = (((((((1[&rate=0.00233549495115724]:2.4970492275126857,2[&rate=0.0033175847926027995]:2.4970492275126857)[&rate=0.002039530086802939]:5.596315098009225,(21[&rate=0.0041373725656336175]:1.3782853881936434,22[&rate=0.0017587145952051397]:1.3782853881936434)[&rate=0.0030134939601851535]:6.7150789373282675)[&rate=0.003448301987696498]:93.64304123938601,((32[&rate=0.0025007876341316525]:20.23753511500928,34[&rate=0.0019984950301025887]:20.23753511500928)[&rate=0.0020430646110581184]:44.72503481711962,(33[&rate=0.0029747196294569998]:46.53228744279496,35[&rate=0.001373220345437708]:46.53228744279496)[&rate=0.0015419342929046192]:18.43028248933394)[&rate=0.01066557524473167]:36.773835632779026)[&rate=0.0020707905181724415]:79.01806734089791,13[&rate=0.0029498533963926285]:180.75447290580584)[&rate=0.005365692603443616]:170.21331877853535,(((((4[&rate=0.002900425973161087]:28.74040045892029,((5[&rate=0.0016623743205113513]:13.15077171866512,37[&rate=0.0047980204741189655]:13.15077171866512)[&rate=0.0028848026204795403]:1.9620838457603913,42[&rate=0.0030427970708424646]:15.11285556442551)[&rate=0.003916182176664014]:13.62754489449478)[&rate=0.007313267244202987]:5.475775932312587,31[&rate=0.0034971568654339476]:34.21617639123288)[&rate=0.0013722376332966817]:8.51005573143393,36[&rate=0.0035369775168177745]:42.72623212266681)[&rate=0.0014241847102378891]:115.7398374179653,23[&rate=0.003896713394093631]:158.4660695406321)[&rate=0.0038557301131722185]:76.46894930286061,((26[&rate=0.003167515734674948]:9.965073277298394,30[&rate=0.0013420363107120917]:9.965073277298394)[&rate=0.0028911474972480714]:107.72534629662988,27[&rate=0.0019420940522620134]:117.69041957392828)[&rate=0.003507071821923702]:117.24459926956443)[&rate=0.006673148658805296]:116.03277284084848)[&rate=0.005746319062261209]:98.16481436707517,(((24[&rate=0.0020081205220526754]:19.413851076468212,25[&rate=0.004091209113057737]:19.413851076468212)[&rate=0.00401448517885836]:139.46444830613552,41[&rate=0.005723255116142259]:158.87829938260373)[&rate=0.00482719171272907]:155.00079791095428,38[&rate=0.0027819332670014026]:313.879097293558)[&rate=0.0015134478170334038]:135.25350875785836)[&rate=0.0042718886647842265]:26.15508931915366,((((3[&rate=0.0023922325252134593]:10.845188831288953,28[&rate=0.0025306305555285774]:10.845188831288953)[&rate=0.002364231044948602]:16.81379819814262,((20[&rate=0.003959993394032418]:11.58596891941308,(29[&rate=0.004820335751921744]:8.380007957744555,39[&rate=0.0016276674674046774]:8.380007957744555)[&rate=0.004062490567611261]:3.2059609616685254)[&rate=0.002607486817373085]:2.9754603008566374,40[&rate=0.002515251991105697]:14.561429220269718)[&rate=0.004878963068797773]:13.097557809161854)[&rate=0.001766697637843499]:34.53430864292148,6[&rate=0.0029147088904365854]:62.19329567235305)[&rate=0.001413916818914987]:345.13907084867367,((((7[&rate=0.0011606499192533268]:38.755543995409596,19[&rate=7.084896317500774E-4]:38.755543995409596)[&rate=0.0033684335054318805]:136.93433016799662,((8[&rate=0.0022399738000752757]:18.084700361394376,18[&rate=0.0022082633009764745]:18.084700361394376)[&rate=0.00215286570954615]:127.46530934916206,((9[&rate=0.0014830560062673891]:25.65760605491448,15[&rate=0.0024263542690257274]:25.65760605491448)[&rate=0.0030075995233036544]:59.60095692343002,(11[&rate=0.0018797256566005804]:22.255415955544777,17[&rate=0.0021427771164840973]:22.255415955544777)[&rate=0.0016135847288128275]:63.00314702279972)[&rate=0.004133388663578852]:60.291446732211924)[&rate=0.0025248491219136307]:30.139864452849793)[&rate=0.0017336972533584945]:25.71432532042661,(12[&rate=0.003684383087164133]:42.2732416978879,14[&rate=0.004541182515037919]:42.2732416978879)[&rate=0.007629420750551085]:159.13095778594493)[&rate=0.002700677388724342]:25.69443706589533,(10[&rate=0.0020445010081805606]:51.42249984927756,16[&rate=0.0020033366615264713]:51.42249984927756)[&rate=0.002756476070205729]:175.6761367004506)[&rate=0.004274831233676985]:180.23372997129854)[&rate=0.005905424854917624]:67.95532884954332)[&rate=1.0]:0.0;
tree STATE_715000 = ((((((1[&rate=0.0036463195015350664]:1.6814139417376792,2[&rate=0.003391058110315825]:1.6814139417376792)[&rate=0.001230587999953757]:8.003542260493765,(21[&rate=0.0023486596062184607]:0.19142268117955627,22[&rate=0.0017976641938734722]:0.19142268117955627)[&rate=0.003084330789251747]:9.493533521051887)[&rate=0.003035371804379137]:109.38539638228038,((32[&rate=0.003876881377794213]:22.728436902154158,34[&rate=0.0020427549569692746]:22.728436902154158)[&rate=0.0028624104279585]:45.611043023549115,(33[&rate=0.005743342798530988]:38.35475085339068,35[&rate=0.0014036325461914915]:38.35475085339068)[&rate=0.001576082938765245]:29.984729072312597)[&rate=0.010901781776753284]:50.73087265880855)[&rate=0.005788150672266096]:95.5035663740149,13[&rate=0.0030151827035088345]:214.57391895852672)[&rate=0.005414874202354762]:152.58221994957555,(((((4[&rate=0.003045690477828812]:29.566542058834294,((5[&rate=0.0015454103903644702]:10.979181509461242,37[&rate=0.006665885734758827]:10.979181509461242)[&rate=0.001699653566873708]:9.868934621644428,42[&rate=0.0034996368885439853]:20.84811613110567)[&rate=0.0021080190666848773]:8.718425927728624)[&rate=0.00474833646427805]:1.377225396835481,31[&rate=0.002368565172837956]:30.943767455669775)[&rate=0.00788210407685572]:7.999685043108865,36[&rate=0.0011393807014770077]:38.94345249877864)[&rate=0.002358068477061459]:85.72596632387325,23[&rate=0.003983012457761639]:124.66941882265189)[&rate=0.003941121535345493]:112.57148965967576,((26[&rate=0.0032376655287220182]:10.599116363744551,30[&rate=0.001371757890235612]:10.599116363744551)[&rate=0.0029551766666288098]:118.6925424435175,27[&rate=0.0019851048876289297]:129.29165880726205)[&rate=0.003126819548257312]:107.9492496750656)[&rate=0.006719408281293801]:129.9152304257746)[&rate=0.005866273206324089]:100.8755916994856,(((((3[&rate=0.0023187213640352374]:15.402380394924522,28[&rate=0.00245286654693439]:15.402380394924522)[&rate=0.0025510905813402036]:25.642949336576848,(20[&rate=0.00185953725882678]:13.0737432112871,((29[&rate=0.004150884799727384]:3.717879433670005,39[&rate=0.0013770332076055972]:3.717879433670005)[&rate=0.0024618172845705583]:6.2480468826728845,40[&rate=0.003113215601203001]:9.96592631634289)[&rate=0.0026652338590741876]:3.107816894944211)[&rate=0.0017792468933306418]:27.971586520214267)[&rate=0.0018058240339909471]:8.018678044786299,6[&rate=0.004243146700338501]:49.06400777628767)[&rate=0.002225207547568823]:272.68772317203377,(((7[&rate=0.0011863544017615172]:41.06708184721145,19[&rate=7.241802883765559E-4]:41.06708184721145)[&rate=0.003384332738973933]:143.12858394590194,((8[&rate=0.0017624795807401588]:19.431028132175143,18[&rate=0.0019181496191873935]:19.431028132175143)[&rate=0.0021685009466669]:119.11390464309433,((9[&rate=8.648476063912867E-4]:27.56770392068972,15[&rate=0.00248008983548057]:27.56770392068972)[&rate=0.00391351157020021]:56.5021865880461,(11[&rate=0.0019213552422825146]:23.9122354743901,17[&rate=0.0011796760425087142]:23.9122354743901)[&rate=0.0016232562064174287]:60.15765503434572)[&rate=0.004210051984695886]:54.47504226653365)[&rate=0.003364378458308777]:45.65073301784392)[&rate=0.0019618959858993925]:24.592648107534956,((10[&rate=9.86905384471223E-4]:54.71385597243784,16[&rate=0.0027755442462593497]:54.71385597243784)[&rate=0.0014855028386940618]:112.83163936730568,(12[&rate=0.0022300880752169263]:47.79060652412357,14[&rate=0.002982015636419033]:47.79060652412357)[&rate=0.008130319366123873]:119.75488881561995)[&rate=0.002468226376291524]:41.24281856090482)[&rate=0.0043931761380733465]:112.96341704767309)[&rate=0.003961783748452942]:91.92983737897566,(((24[&rate=0.002310609976238084]:16.944034956738996,25[&rate=0.0026896716792753532]:16.944034956738996)[&rate=0.004123030311132399]:169.27214745618843,41[&rate=0.005875195293760004]:186.21618241292742)[&rate=0.0027084610130597444]:132.45575705452126,38[&rate=0.0028919460860345513]:318.6719394674487)[&rate=0.00399194414400873]:95.00962885984842)[&rate=0.0032980726583460547]:54.35016228029076)[&rate=1.0]:0.0;
tree STATE_716000 = ((((((1[&rate=0.003930838957645319]:3.1750963002394843,2[&rate=0.0027076521566246833]:3.1750963002394843)[&rate=0.003920301821483951]:2.1119513767254756,(21[&rate=0.0024093700337482833]:1.2600422584552953,22[&rate=0.0011420214501988797]:1.2600422584552953)[&rate=0.00412068196312916]:4.027005418509665)[&rate=0.0024610249395045363]:118.47366393473388,(((32[&rate=0.003361189082881405]:19.871355842716653,34[&rate=9.92693545475442E-4]:19.871355842716653)[&rate=0.0032482210079093654]:26.29212308503911,35[&rate=0.004000610659321058]:46.16347892775576)[&rate=0.0014812763057481923]:20.211369488364625,33[&rate=0.0032655346437363095]:66.37484841612039)[&rate=0.006396885879986615]:57.38586319557845)[&rate=0.003767735273158607]:121.24740398168191,13[&rate=0.003088570570364995]:245.00811559338075)[&rate=0.005573574591271879]:147.9305608528581,(((((4[&rate=0.004472023507132907]:29.094702189407215,((5[&rate=0.0021726747372833367]:15.665311118872774,42[&rate=0.002469818211654947]:15.665311118872774)[&rate=0.0027848143258252436]:7.881988070923802,37[&rate=0.0017273038072579167]:23.547299189796576)[&rate=0.0033843953522543525]:5.5474029996106395)[&rate=0.003159385252672314]:7.214182604417715,31[&rate=0.002429790138726804]:36.30888479382493)[&rate=0.0021063297248875247]:20.38533609166413,36[&rate=0.001200482694272471]:56.69422088548906)[&rate=0.0023523602636679754]:57.330370237286104,23[&rate=0.004085969220217588]:114.02459112277516)[&rate=0.004465078437719766]:87.4989830018945,((26[&rate=0.0011864274666323258]:7.958509251606965,30[&rate=0.0018098535483655053]:7.958509251606965)[&rate=0.0029725121664678296]:117.44449769035866,27[&rate=0.0022351373948509235]:125.40300694196563)[&rate=0.0032331486128168107]:76.12056718270404)[&rate=0.004543921291552806]:191.41510232156918)[&rate=0.006620447411952565]:71.54692726799391,(((((3[&rate=0.0023786579188941875]:22.173725315492813,28[&rate=0.002516270616363485]:22.173725315492813)[&rate=0.0022007814242707116]:14.969045713690068,(20[&rate=0.004664658967305822]:10.516325462236779,((29[&rate=0.004052370776791437]:2.933982896729074,39[&rate=0.0013665141617587118]:2.933982896729074)[&rate=0.0025254527213323906]:6.979884154970344,40[&rate=0.0031936890123525465]:9.913867051699418)[&rate=0.0031797997152767763]:0.6024584105373609)[&rate=0.00250262148185999]:26.626445566946103)[&rate=0.0023680762278982617]:18.564627178943297,6[&rate=0.00200975089216656]:55.70739820812618)[&rate=0.0022466753073679267]:291.8709912951611,((((7[&rate=0.0012170204389948963]:39.65869778517836,19[&rate=0.0014285320907561588]:39.65869778517836)[&rate=0.0034718142484026658]:137.1646845339265,((8[&rate=0.0015922457571409584]:21.307760489353196,18[&rate=0.0017328799868592327]:21.307760489353196)[&rate=0.002274847873530385]:151.02368205360239,((9[&rate=9.866223797461262E-4]:23.939620038318697,15[&rate=0.002591355243210128]:23.939620038318697)[&rate=0.0020731611454062027]:67.09600153411778,(11[&rate=0.0018769769195802516]:24.249173904955093,17[&rate=0.0022938000851572458]:24.249173904955093)[&rate=0.002625402962572998]:66.78644766748138)[&rate=0.00431887748466912]:81.29582097051912)[&rate=0.0034513441701706656]:4.49193977614928)[&rate=0.0016560487132582988]:12.837254645081003,(10[&rate=0.0022246270977102182]:52.837459616576766,16[&rate=0.0020160342019662943]:52.837459616576766)[&rate=0.0030308476263017415]:136.8231773476091)[&rate=0.002970659426602267]:17.034153456151614,(12[&rate=0.002368523564348881]:44.577414932229864,14[&rate=0.003167127963512505]:44.577414932229864)[&rate=0.007925599420849893]:162.11737548810763)[&rate=0.0043428618302401864]:140.8835990829498)[&rate=0.0032588655028862284]:78.54984653458342,(((24[&rate=0.0025635773659667682]:21.779068219316212,25[&rate=0.002984139041110783]:21.779068219316212)[&rate=0.005001849730798439]:154.11557196454058,41[&rate=0.005920141397112521]:175.89464018385678)[&rate=0.0041854977566629925]:129.14148081689626,38[&rate=0.002954995998071552]:305.03612100075304)[&rate=0.0022325941081612712]:121.09211503711765)[&rate=0.0021569835972985504]:38.35736767636206)[&rate=1.0]:0.0;
tree STATE_717000 = ((((((1[&rate=0.0023390826974548427]:6.612580553652689,2[&rate=0.002564448918735968]:6.612580553652689)[&rate=0.0030752405809424503]:8.700494460383977,(21[&rate=0.0014940110644992438]:2.0623015835452856,22[&rate=0.0015910130853848976]:2.0623015835452856)[&rate=0.0020141871101687003]:13.250773430491382)[&rate=0.0034126913935504225]:115.73676029730531,((32[&rate=0.0031990597441823314]:22.54391821119294,34[&rate=9.448102684296883E-4]:22.54391821119294)[&rate=0.0030426539623926246]:31.490896193178394,(33[&rate=0.0062673966775983565]:53.42435645582838,35[&rate=0.0016588559477540502]:53.42435645582838)[&rate=0.004710609155224871]:0.6104579485429511)[&rate=0.005876986093209523]:77.01502090697065)[&rate=0.003182918789438354]:92.69513222383463,13[&rate=0.0029458597724291093]:223.7449675351766)[&rate=0.005219956901198896]:158.0317122280635,(((((4[&rate=0.0037545609240565805]:28.939172254030204,((5[&rate=0.0019088170064110073]:15.973811123713228,37[&rate=0.003714055108278969]:15.973811123713228)[&rate=0.003752137200996382]:2.784521403731782,42[&rate=0.002250007328064609]:18.75833252744501)[&rate=0.0028349127467133662]:10.180839726585194)[&rate=0.0037307735397620408]:7.722361637746786,31[&rate=0.002140633002615219]:36.66153389177699)[&rate=0.0021996325636998086]:20.487031474657456,36[&rate=0.0011369911529278507]:57.14856536643445)[&rate=0.0021099469076343927]:114.02918546159472,23[&rate=0.0028364488161701415]:171.17775082802916)[&rate=0.004376265436534824]:54.989772719963184,((26[&rate=0.0034994290044472456]:2.6053246645332453,30[&rate=0.0024445470848927283]:2.6053246645332453)[&rate=0.0023273456287585827]:122.34914578456859,27[&rate=0.001561555513196243]:124.95447044910183)[&rate=0.0030621527377381074]:101.21305309889051)[&rate=0.004303600820524137]:155.60915621524776)[&rate=0.005554488197591671]:92.1161512716123,(((((3[&rate=8.340508569247101E-4]:12.55541652323469,28[&rate=0.0030445119437222112]:12.55541652323469)[&rate=0.0028724512088457235]:27.171020009907302,((20[&rate=0.003256183989306352]:7.538445544068134,(29[&rate=0.003838047598335032]:1.5743626944793525,39[&rate=0.0017302509121603974]:1.5743626944793525)[&rate=0.00214154102798975]:5.964082849588781)[&rate=0.0020997116135994163]:0.3344337616366788,40[&rate=0.0022526991773301566]:7.872879305704813)[&rate=0.0011691072808634427]:31.85355722743718)[&rate=0.0010874336947988943]:30.80098806285295,6[&rate=0.0018531922778385283]:70.52742459599494)[&rate=0.0021391467710009044]:308.9886561239698,(((7[&rate=0.0013329569877690351]:45.34777123613625,19[&rate=0.0019143999509292928]:45.34777123613625)[&rate=0.0033151431048463087]:159.7169296562677,(((8[&rate=0.0019406971641127463]:21.651167426094258,18[&rate=9.432262218351614E-4]:21.651167426094258)[&rate=0.0026871145445796067]:109.72222459734157,(10[&rate=0.0019717235319458393]:54.15263360297574,16[&rate=8.843177284720143E-4]:54.15263360297574)[&rate=0.00285961970813634]:77.22075842046009)[&rate=0.003045828799712965]:45.89020457761376,((9[&rate=9.344415562206841E-4]:24.149892188085847,15[&rate=0.0024543027564497217]:24.149892188085847)[&rate=0.001963515086195504]:72.22698938663494,(11[&rate=0.0025075217571053974]:20.653588451989354,17[&rate=0.001126227293648783]:20.653588451989354)[&rate=0.0025501910241832733]:75.72329312273143)[&rate=0.003751190580982866]:80.8867150263288)[&rate=0.004225249536880339]:27.801104291354363)[&rate=0.0017552305202856837]:30.502457485411327,(12[&rate=0.0023385594495142514]:41.357153952122744,14[&rate=0.004962179977466993]:41.357153952122744)[&rate=0.007334662698065839]:194.21000442569255)[&rate=0.004195194726815209]:143.94892234214947)[&rate=0.004948747975532901]:84.64704936790417,(((24[&rate=0.0024279940051253586]:18.19403840360399,25[&rate=0.002419317065295781]:18.19403840360399)[&rate=0.004737310183083403]:196.87680534056818,41[&rate=0.005607034924129533]:215.07084374417218)[&rate=0.00600680278389742]:23.862088636767737,38[&rate=0.0030571729705678808]:238.93293238093992)[&rate=0.0027716742729582446]:225.230197706929)[&rate=6.972375685247486E-4]:9.729700946983485)[&rate=1.0]:0.0;
tree STATE_718000 = (((((((1[&rate=0.001432925182114827]:2.3933736741841596,2[&rate=0.0074054336538671075]:2.3933736741841596)[&rate=0.0021483812705096125]:5.7087981660220475,(21[&rate=0.004806536516446238]:1.3477327897815297,22[&rate=0.0017495480422848775]:1.3477327897815297)[&rate=0.0028041025899495954]:6.754439050424677)[&rate=0.0026534660637509]:106.01377904502547,((32[&rate=0.002544623805803353]:30.080203678306713,34[&rate=0.00105175478402543]:30.080203678306713)[&rate=0.003388770956524717]:24.806271056011337,(33[&rate=0.006891905345361311]:30.397715290025875,35[&rate=0.0018241510409222604]:30.397715290025875)[&rate=0.005224311270940945]:24.488759444292175)[&rate=0.006787231052027581]:59.229476150913634)[&rate=0.002679990772058637]:79.18009898840424,13[&rate=0.0032714306736537756]:193.29604987363592)[&rate=0.006057662353666625]:179.73181052652257,(((((4[&rate=0.004128680508452959]:40.29300306477558,((5[&rate=0.0017516003521656843]:15.02142624894479,37[&rate=0.007520261823763775]:15.02142624894479)[&rate=0.0018995739642240872]:12.095062121297287,42[&rate=0.0020281999801708504]:27.116488370242077)[&rate=0.0021726284868613128]:13.176514694533505)[&rate=0.0013141360707731432]:11.074902273500022,31[&rate=0.002366862482452953]:51.367905338275605)[&rate=0.001945697932357059]:12.992167634356903,36[&rate=0.0021373820166240183]:64.36007297263251)[&rate=0.002364593058067974]:65.56668852525172,23[&rate=0.0037321328495827344]:129.92676149788423)[&rate=0.0048123341649527595]:109.28486082618014,((26[&rate=0.004130212259889411]:3.055385149624882,30[&rate=0.002380424667328613]:3.055385149624882)[&rate=0.002382036986959894]:74.7065004380527,27[&rate=0.0038830141967265254]:77.76188558767758)[&rate=0.0034963229780803065]:161.4497367363868)[&rate=0.0047324289533368655]:133.81623807609412)[&rate=0.00582464240963836]:57.0739391117159,(((24[&rate=0.001981942445151851]:20.116022989110142,25[&rate=0.0025150578013103074]:20.116022989110142)[&rate=0.004098299949126145]:154.47292715486054,41[&rate=0.006165742484864581]:174.5889501439707)[&rate=0.0066053448255727135]:35.43001189589168,38[&rate=0.0021971925511788193]:210.01896203986237)[&rate=0.0030445589137548497]:220.08283747201202)[&rate=0.001586828506890087]:3.6410334144928242,((((3[&rate=8.245820141598508E-4]:14.596811443116323,28[&rate=0.0048362005978863695]:14.596811443116323)[&rate=0.003292971182261091]:15.296817216885557,(20[&rate=0.003257394684421916]:11.724607350101396,((29[&rate=0.002737045322159281]:3.407288612797426,39[&rate=0.0018179304222379936]:3.407288612797426)[&rate=0.003071730583411475]:6.260537462466601,40[&rate=0.004312131056175994]:9.667826075264028)[&rate=0.004330323249667274]:2.056781274837368)[&rate=0.0012856018427785491]:18.169021309900486)[&rate=0.001571495490331226]:38.60691502587534,6[&rate=0.0019230966577737099]:68.50054368587722)[&rate=0.0023810968318148064]:299.82148739437457,((((7[&rate=0.0014093596797378374]:41.78117123237432,19[&rate=0.0010317208527305644]:41.78117123237432)[&rate=0.003743259186332957]:128.4985273804782,((9[&rate=0.002094538205792534]:25.242436537415532,15[&rate=9.220390607507351E-4]:25.242436537415532)[&rate=0.0021591676439412]:103.76144035868748,(11[&rate=0.0016422944090772264]:21.58795955314624,17[&rate=0.0012384491207967224]:21.58795955314624)[&rate=0.0020383456157473806]:107.41591734295676)[&rate=0.0037354146663959686]:41.275821716749505)[&rate=7.048703167869753E-4]:1.6006727266925793,((8[&rate=0.0034275266652544715]:22.630669133329217,18[&rate=0.0010372130843386983]:22.630669133329217)[&rate=0.0024459885633801594]:127.03902751173153,(10[&rate=0.002259811740124008]:60.18550982809261,16[&rate=0.0018046479439775413]:60.18550982809261)[&rate=0.0036943309713451003]:89.48418681696813)[&rate=0.005653887982942889]:22.21067469448434)[&rate=0.001930128764395535]:102.86703873277327,(12[&rate=0.0019066492441380404]:43.22815712277213,14[&rate=0.0023138461034489474]:43.22815712277213)[&rate=0.008065518054027344]:231.51925294954623)[&rate=0.004613220839430658]:93.57462100793344)[&rate=0.009856740939155072]:65.42080184611541)[&rate=1.0]:0.0;
tree STATE_719000 = ((((((1[&rate=0.002093129380985273]:5.867751424158839,2[&rate=0.0011302229976206282]:5.867751424158839)[&rate=0.0014580651870064792]:6.0898137518996345,(21[&rate=0.0020878559925886758]:7.126439661321174,22[&rate=7.599660071046346E-4]:7.126439661321174)[&rate=0.0018430892128857158]:4.831125514737299)[&rate=0.0032459777752694005]:94.61256050291331,((32[&rate=0.0026691530271073997]:28.30460718761625,34[&rate=0.0018629205292396078]:28.30460718761625)[&rate=0.012078935848539639]:10.246797001869453,(33[&rate=0.008319539301550114]:25.664605376543605,35[&rate=0.002202017514232224]:25.664605376543605)[&rate=0.0026308802890438955]:12.886798812942097)[&rate=0.007003897084338748]:68.01872148948607)[&rate=0.0027974648176887443]:122.42609046134308,13[&rate=0.0027212261541829054]:228.99621614031486)[&rate=0.00640372273722092]:173.05899844672246,(((((4[&rate=0.00433073055905701]:31.273323815080158,((5[&rate=0.0015822755100444378]:10.601184490019504,37[&rate=0.010475645556520065]:10.601184490019504)[&rate=0.001916291591683216]:13.30610915956605,42[&rate=0.002317635631522244]:23.907293649585554)[&rate=0.0016177499897987787]:7.366030165494603)[&rate=0.004760432946457476]:10.347234738944568,31[&rate=0.002973087393093959]:41.620558554024726)[&rate=0.003945919941356569]:20.47749496278316,36[&rate=0.0012572255029323143]:62.09805351680789)[&rate=0.0029576292424445334]:64.19821440813149,23[&rate=0.003914776585172193]:126.29626792493937)[&rate=0.004891500329022812]:72.52567205577324,((26[&rate=0.0025030547323314166]:3.192632885603062,30[&rate=0.0034862620399899176]:3.192632885603062)[&rate=0.002508437617879777]:83.82374137798304,27[&rate=0.003988235512361471]:87.0163742635861)[&rate=0.0036533438151751035]:111.80556571712651)[&rate=0.0040200333955724]:203.2332746063247)[&rate=0.004570528347934731]:67.63802238622031,(((((3[&rate=0.0011651846694164714]:22.2601303389229,28[&rate=0.004316720911593508]:22.2601303389229)[&rate=0.004072656860238496]:12.895230077693313,(20[&rate=0.003946857840670988]:10.982707853668462,((29[&rate=0.0017856984228317619]:6.595710119370739,39[&rate=0.00190689660236644]:6.595710119370739)[&rate=0.003715530176377305]:3.0797744826477507,40[&rate=0.005602824678160205]:9.67548460201849)[&rate=0.001412505473581343]:1.3072232516499724)[&rate=0.0026169255474367175]:24.17265256294775)[&rate=0.003178447767152294]:36.580067102088925,6[&rate=0.002170166046127584]:71.73542751870514)[&rate=0.0024976233429789265]:290.0509826217108,(((7[&rate=0.0014783311571934861]:41.38193080644503,19[&rate=0.0010822113787174194]:41.38193080644503)[&rate=0.006122449537854553]:113.94933621074667,((9[&rate=0.0015536883723385483]:23.127674785925464,15[&rate=0.0010015777009579993]:23.127674785925464)[&rate=0.002291790375430988]:73.78988993393291,(11[&rate=0.001722665284900975]:20.368550531590646,17[&rate=0.0025322597122978295]:20.368550531590646)[&rate=0.003854325045984719]:76.54901418826773)[&rate=0.0036532543195087076]:58.413702297333316)[&rate=0.0012453791345016646]:22.298808644105577,((8[&rate=0.003062924946580424]:25.23569554593758,18[&rate=0.0014889279137753298]:25.23569554593758)[&rate=0.002641932367912933]:142.01935325431717,((10[&rate=0.0019678507927633005]:50.28709314848612,16[&rate=0.0018076732344894503]:50.28709314848612)[&rate=0.003567690369118364]:89.44164357464513,(12[&rate=0.0010043831029926218]:42.737967633916625,14[&rate=0.0064637111438469695]:42.737967633916625)[&rate=0.010320743101435216]:96.99076908921462)[&rate=0.0022094954021580405]:27.526312077123492)[&rate=0.0018160218266405743]:10.375026861042528)[&rate=0.004763742241886805]:184.15633447911864)[&rate=0.010339111759922102]:100.66728071022249,(((24[&rate=0.003761136788702674]:12.241791746719382,25[&rate=0.0027864902910618734]:12.241791746719382)[&rate=0.005613713261567262]:168.36952382434916,41[&rate=0.006467482611892535]:180.61131557106853)[&rate=0.004828876027408318]:69.50173724086375,38[&rate=0.002331086471116157]:250.11305281193228)[&rate=0.004554068808290682]:212.34063803870612)[&rate=0.004851294996954168]:7.239546122619231)[&rate=1.0]:0.0;
tree STATE_720000 = (((((((1[&rate=0.002571228793819075]:7.897245418409629,2[&rate=0.0028192649732559976]:7.897245418409629)[&rate=0.004932420129654769]:5.964283293738319,(21[&rate=0.0022780692273714764]:2.8775223455117405,22[&rate=8.292023877305205E-4]:2.8775223455117405)[&rate=0.0013243671711721308]:10.984006366636207)[&rate=0.0033911408909643114]:116.9859129774119,((32[&rate=0.0021136856429329327]:26.440205094293713,34[&rate=0.0012482289472790001]:26.440205094293713)[&rate=0.007193808089139534]:11.462274512466461,(33[&rate=0.009077487401477641]:28.86905611480094,35[&rate=0.003020017487859233]:28.86905611480094)[&rate=0.002870565522304415]:9.033423491959233)[&rate=0.004781356297010297]:92.94496208279966)[&rate=0.0031410025214525456]:88.23791854167001,13[&rate=0.002969142308937207]:219.08536023122986)[&rate=0.009040908184545749]:113.67470963611743,(((((4[&rate=0.004997520692698282]:26.578659718587165,((5[&rate=0.0010582727628389087]:9.154796180104189,37[&rate=0.011968598695109531]:9.154796180104189)[&rate=0.004723965537131542]:7.820636460742826,42[&rate=0.002528153498502142]:16.975432640847014)[&rate=0.0029506750673323886]:9.60322707774015)[&rate=0.00438774427559116]:11.744426725643134,31[&rate=0.002272378772472525]:38.3230864442303)[&rate=0.0026331001902972673]:10.570628342771428,36[&rate=0.003543198260095779]:48.89371478700173)[&rate=0.005832916572072687]:63.682110254143666,23[&rate=0.004215655470020123]:112.5758250411454)[&rate=0.00756542406175346]:48.69854547726011,((26[&rate=0.007552174313565044]:3.6247644177079716,30[&rate=0.0018485833994605965]:3.6247644177079716)[&rate=0.0039660596415013695]:81.30070336914189,27[&rate=0.0043515820173423685]:84.92546778684985)[&rate=0.0039861801541392055]:76.34890273155565)[&rate=0.004010695211713763]:171.48569934894178)[&rate=0.006211213261884938]:120.70461453978828,((((3[&rate=0.0014277503591330384]:24.084282860258277,28[&rate=0.0025331095542580765]:24.084282860258277)[&rate=0.0015736766536309282]:12.101577479311388,((20[&rate=0.0019398770048556374]:10.850433739236381,40[&rate=0.0017425450263409733]:10.850433739236381)[&rate=0.008902599799492922]:1.9387617034589564,(29[&rate=0.004450547507775895]:8.243279656348223,39[&rate=0.001806588288745182]:8.243279656348223)[&rate=0.0035523454589051684]:4.5459157863471145)[&rate=0.002855339440104935]:23.396664896874327)[&rate=0.00928302806201862]:12.090479049927247,6[&rate=0.0023948630382758934]:48.27633938949691)[&rate=0.001846951666071638]:332.39464778469755,((((7[&rate=0.0016868765119155676]:39.03292653164875,19[&rate=0.001234876872342449]:39.03292653164875)[&rate=0.006385622865111142]:114.61957726963249,((8[&rate=0.0034129068223797835]:22.82567233356741,18[&rate=0.0016590586852703016]:22.82567233356741)[&rate=0.0027781225277989092]:102.72961630665935,(12[&rate=0.0010490375862653926]:44.181132499609795,14[&rate=0.005505574537600537]:44.181132499609795)[&rate=0.011519562556520082]:81.37415614061698)[&rate=0.003088454580503861]:28.097215161054464)[&rate=0.0014524715736767037]:19.868616652173756,((9[&rate=0.0018398100646580338]:21.220360166500427,15[&rate=0.00295343061761186]:21.220360166500427)[&rate=0.0023729063900802035]:52.84117779468532,(11[&rate=0.00428017454379187]:20.578295322217134,17[&rate=0.0021254381710838267]:20.578295322217134)[&rate=0.004077271011305718]:53.48324263896862)[&rate=0.0033111049407316463]:99.45958249226923)[&rate=0.0018152661141562388]:15.476513591048132,(10[&rate=0.002147131004753376]:63.399780879743005,16[&rate=0.001972360537915896]:63.399780879743005)[&rate=0.0037755935983493907]:125.59785316476011)[&rate=0.00392137815532756]:191.67335312969135)[&rate=0.008019032197410061]:72.7936972329411)[&rate=0.0021735121546207423]:17.329391079803884,(((24[&rate=0.004981889057995296]:12.367851381784057,25[&rate=0.00483250165826273]:12.367851381784057)[&rate=0.0027711219824961973]:198.8508642299768,41[&rate=0.007003428030480939]:211.21871561176084)[&rate=0.005534716733612287]:57.445684350996544,38[&rate=0.0036689745566366736]:268.6643999627574)[&rate=0.003214029069634218]:202.12967552418206)[&rate=1.0]:0.0;
tree STATE_721000 = (((((((1[&rate=0.003511848908488155]:8.089354783390432,2[&rate=0.0021866835220714226]:8.089354783390432)[&rate=0.0013155580922775546]:8.803017777124824,(21[&rate=0.0029374810563137024]:0.6546102350082786,22[&rate=0.0025909976517217883]:0.6546102350082786)[&rate=0.0032893328649460543]:16.237762325506978)[&rate=0.0036251452635318033]:93.50106410321233,((32[&rate=0.0021981984056447857]:23.965658090460348,34[&rate=0.003493741111569543]:23.965658090460348)[&rate=0.004288101076229979]:25.464225485935668,(33[&rate=0.008461151593007761]:39.6379020687119,35[&rate=0.003140768661151412]:39.6379020687119)[&rate=0.0029853410678705714]:9.791981507684113)[&rate=0.005190777853354175]:60.96355308733157)[&rate=0.002187452466794353]:51.49126363562351,13[&rate=0.0041696086412181905]:161.8847002993511)[&rate=0.009402396247188234]:150.97039818174898,(((((4[&rate=0.00360206222111004]:25.58080067483298,((5[&rate=0.002577078837022498]:10.48895886917115,37[&rate=0.012447146366027942]:10.48895886917115)[&rate=0.004912846688779135]:4.648185428541096,42[&rate=0.003169706422084292]:15.137144297712245)[&rate=0.002709240764024732]:10.443656377120734)[&rate=0.0045631820901105785]:6.236320095543679,31[&rate=0.0033662057564732982]:31.817120770376658)[&rate=0.006066137579083397]:8.62206869645139,36[&rate=0.0034659554270893528]:40.43918946682805)[&rate=0.002186459563936732]:75.1662961139767,23[&rate=0.004384212554924601]:115.60548558080475)[&rate=0.007867916956372442]:41.056510241267716,((26[&rate=0.00785413743555684]:6.144616894372968,30[&rate=0.003673142527674344]:6.144616894372968)[&rate=0.00438942285997028]:72.41431336282454,27[&rate=0.0024223028212037637]:78.55893025719752)[&rate=0.004389612233088203]:78.10306556487495)[&rate=0.004171057247503381]:156.1931026590276)[&rate=0.0038815397464592167]:149.18431371715644,(((24[&rate=0.003733915183070913]:12.619579086823277,25[&rate=0.004718322491533788]:12.619579086823277)[&rate=0.002883210700092488]:205.10618803651843,41[&rate=0.007283450300233991]:217.7257671233417)[&rate=0.00598916196406816]:45.88202704339125,38[&rate=0.0028532167072878524]:263.60779416673296)[&rate=0.0035102812270388904]:198.43161803152356)[&rate=0.007528733950772724]:8.274489249239139,((((3[&rate=0.0014848369593617487]:31.564983979011593,28[&rate=0.002634392395151189]:31.564983979011593)[&rate=0.004203898857366119]:16.63690688822082,((20[&rate=0.0019207377286460483]:13.252338736858697,40[&rate=0.001964970533976323]:13.252338736858697)[&rate=0.007137876662450413]:1.0157235490802936,(29[&rate=0.0028705706729221596]:5.965397450917846,39[&rate=0.002115458117590005]:5.965397450917846)[&rate=0.0021645992699606707]:8.302664835021144)[&rate=0.0027516378888152427]:33.933828581293426)[&rate=0.007643614822521443]:7.518277096454177,6[&rate=0.0024906182856799823]:55.72016796368659)[&rate=0.0038555019623394663]:354.5963229727963,(((7[&rate=0.001660454110921617]:37.37993639715342,19[&rate=0.0012155343706239138]:37.37993639715342)[&rate=0.003403370785106711]:175.99690504338403,((9[&rate=0.0019133722958685723]:19.234340070097645,15[&rate=0.0027074564412391477]:19.234340070097645)[&rate=0.002510822376494453]:51.76965574624852,(11[&rate=0.0026862953667617494]:18.65236627393677,17[&rate=0.0022104208421880596]:18.65236627393677)[&rate=0.004313735175589032]:52.35162954240939)[&rate=0.002144376397513523]:142.37284562419129)[&rate=0.002488951022802726]:4.5747140330712455,(((8[&rate=0.0014983710760428626]:21.429194920984614,18[&rate=0.0028123462554780505]:21.429194920984614)[&rate=0.002054795267765764]:162.1996448479091,(12[&rate=0.0031783120885263976]:54.66320852539745,14[&rate=0.002705685050929303]:54.66320852539745)[&rate=0.010152929554589622]:128.96563124349626)[&rate=0.0013034437809993447]:31.62966665750315,(10[&rate=0.0023117159025648377]:57.159165867905315,16[&rate=0.0021235486847341525]:57.159165867905315)[&rate=0.002907572888239427]:158.09934055849158)[&rate=0.0032539028702141463]:2.693049047211815)[&rate=0.002914288538831342]:192.36493546287423)[&rate=0.007945644912915063]:59.99741051101273)[&rate=1.0]:0.0;
tree STATE_722000 = ((((((1[&rate=0.002377166856380441]:3.1522041315628,2[&rate=0.0022707072101252547]:3.1522041315628)[&rate=0.0031217850910870175]:5.865152632563164,(21[&rate=0.002360857907963113]:0.1888900394707339,22[&rate=0.0032421206137742634]:0.1888900394707339)[&rate=0.0034157260424496887]:8.82846672465523)[&rate=0.0034147048869454556]:98.96046071852285,(((32[&rate=0.0038266066474249728]:17.020850698123503,34[&rate=0.003701696953384783]:17.020850698123503)[&rate=0.005786852677877377]:14.824193476048904,35[&rate=0.0034203217125456063]:31.845044174172408)[&rate=0.001974799659119472]:29.519570748417244,33[&rate=0.003872909886806194]:61.36461492258965)[&rate=0.006117199261165591]:46.613202560059165)[&rate=0.004392010475228588]:37.52108280747896,13[&rate=0.003979690946116248]:145.49890029012778)[&rate=0.005883991530667221]:163.15502974434094,(((((4[&rate=0.007959372523753366]:20.804848604110475,((5[&rate=0.0020062686752399315]:11.127603205359565,37[&rate=0.005338560874076851]:11.127603205359565)[&rate=0.0029172787350833155]:2.3108541057647383,42[&rate=0.004145534516992342]:13.438457311124303)[&rate=0.002813343803409004]:7.366391292986172)[&rate=0.004060475784198445]:14.61742272490467,31[&rate=0.003495552787971937]:35.422271329015146)[&rate=0.005009260411734759]:2.9085601892765496,36[&rate=0.003124330132699859]:38.330831518291696)[&rate=0.004338099490175953]:60.561528413764584,23[&rate=0.0045526766716376225]:98.89235993205628)[&rate=0.008747218321800204]:35.79075079996241,((26[&rate=0.003260523503673203]:6.580076175221956,30[&rate=0.0038142836570638455]:6.580076175221956)[&rate=0.004674243782328505]:66.33872569386061,27[&rate=0.0025736968621615716]:72.91880186908257)[&rate=0.0045486040347225065]:61.76430886293612)[&rate=0.0041178970674239064]:173.97081930245002)[&rate=0.003789663600914161]:166.0391856363043,(((((3[&rate=0.0023049736986025106]:25.824835611953624,28[&rate=0.0028290190563780068]:25.824835611953624)[&rate=0.002356765255178871]:18.50461442614189,(20[&rate=0.0030947387527953986]:20.121194380860594,((29[&rate=0.0029808728416281316]:7.6036625450449895,39[&rate=0.002389152128705626]:7.6036625450449895)[&rate=0.0029631649812124406]:5.985104432071194,40[&rate=0.001634069574674409]:13.588766977116183)[&rate=0.004980237859967968]:6.5324274037444106)[&rate=0.002039288200604519]:24.208255657234922)[&rate=0.003460605981807952]:13.2897602526443,6[&rate=0.002586320718969874]:57.619210290739815)[&rate=0.00396424637347347]:336.74379144624686,(((((7[&rate=0.001679182341910247]:41.10350857255646,19[&rate=0.0012292443601490254]:41.10350857255646)[&rate=0.004868154632912158]:117.19214090198312,((9[&rate=0.0013774368877060284]:22.153464492611867,15[&rate=0.0026140171490614565]:22.153464492611867)[&rate=0.003282019145094964]:43.71632033020638,(11[&rate=0.0025381840615713966]:21.952091427412704,17[&rate=0.002088547305864655]:21.952091427412704)[&rate=0.003126663478256637]:43.91769339540554)[&rate=0.0024507338988654735]:92.42586465172133)[&rate=0.0024108566762922746]:21.147477720616536,(8[&rate=0.001555946240721036]:22.947848072169727,18[&rate=0.002063506595390744]:22.947848072169727)[&rate=0.004563046551081848]:156.49527912298637)[&rate=0.0017047154782157917]:23.172787062736006,(12[&rate=0.004690221215261206]:50.38379877363153,14[&rate=0.003065855836776012]:50.38379877363153)[&rate=0.009079104904057285]:152.2321154842606)[&rate=0.0012542954136165255]:20.00502969922178,(10[&rate=0.002425260632461178]:60.8637576131095,16[&rate=0.0022051464058731518]:60.8637576131095)[&rate=0.0029849246655524286]:161.7571863440044)[&rate=0.003307405480097697]:171.7420577798728)[&rate=0.011605213494363288]:42.68869504468307,(((24[&rate=0.0038773915121304648]:10.936226735133697,25[&rate=0.00465943985729804]:10.936226735133697)[&rate=0.002993998564002742]:176.95220259653627,41[&rate=0.00423006150563184]:187.88842933166995)[&rate=0.003620031770889629]:105.97925435088717,38[&rate=0.002962852046898422]:293.86768368255713)[&rate=0.003069971325254272]:143.18401309911263)[&rate=0.0021855859088071054]:37.64141888910325)[&rate=1.0]:0.0;
tree STATE_723000 = (((((((1[&rate=0.0023749266096048183]:5.07009232107405,2[&rate=0.002268567291145936]:5.07009232107405)[&rate=0.001994660427837944]:8.312493486459015,(21[&rate=0.004758083324993898]:0.6560625917062453,22[&rate=0.0028727978373066063]:0.6560625917062453)[&rate=0.002648480941745033]:12.72652321582682)[&rate=0.0032203740730960876]:99.24268489750483,(((32[&rate=0.0029670689778511167]:12.411086519083684,34[&rate=0.0035066021201354577]:12.411086519083684)[&rate=0.004487001837900856]:28.223330415777184,35[&rate=0.002652044326104111]:40.634416934860866)[&rate=0.0015312174328105475]:3.2080090504440903,33[&rate=0.0036450864667351415]:43.842425985304956)[&rate=0.004743145515508306]:68.78284471973294)[&rate=0.006344613711112444]:37.58408816146739,13[&rate=0.00304514586946848]:150.20935886650528)[&rate=0.00462144387707564]:134.8168604912134,(((((4[&rate=0.00357516015522599]:21.146929937644433,((5[&rate=0.001555617834810127]:7.743685060059785,37[&rate=0.004139405958101878]:7.743685060059785)[&rate=0.004514316097905982]:5.795676155390876,42[&rate=0.003192916701016038]:13.539361215450661)[&rate=0.004205059481001399]:7.607568722193772)[&rate=0.003749120693471822]:13.860350800437335,31[&rate=0.0027103768934831677]:35.00728073808177)[&rate=0.010146430490228512]:3.7895423185209864,36[&rate=0.002468208050601893]:38.796823056602754)[&rate=0.0042535999047862445]:58.94906259843152,23[&rate=0.0035061576615121365]:97.74588565503427)[&rate=0.007352119010499353]:52.039938464493105,((26[&rate=0.0025281402116498434]:11.847935397668607,30[&rate=0.0016893850830403546]:11.847935397668607)[&rate=0.004510716688491414]:62.577374485032806,27[&rate=0.0019955895187953035]:74.42530988270141)[&rate=0.003611754283467784]:75.36051423682596)[&rate=0.004656156166531988]:135.2403952381913)[&rate=0.0032717242915314307]:142.13906582000357,(((24[&rate=0.003006446476117742]:11.349971828332832,25[&rate=0.0036128300418749293]:11.349971828332832)[&rate=0.0023413091904465355]:228.13397884097733,41[&rate=0.0035840803769158457]:239.48395066931016)[&rate=0.005955744528220731]:101.67912679398,38[&rate=0.0022973321284553597]:341.16307746329016)[&rate=0.0019287875196472687]:86.00220771443207)[&rate=0.004102193076790814]:44.69412827643521,((((3[&rate=0.004062973250854992]:14.216425704194565,28[&rate=0.002440274440979001]:14.216425704194565)[&rate=0.0017400390614755177]:24.215329810658915,((20[&rate=0.002500349621346854]:16.29690278519453,(29[&rate=0.002311305067413701]:7.835606778426934,39[&rate=0.0018499256974927208]:7.835606778426934)[&rate=0.0022975747710322265]:8.461296006767595)[&rate=0.006609731141640379]:0.6944731011160208,40[&rate=0.0012670226102095275]:16.99137588631055)[&rate=0.0019289412264987713]:21.440379628542928)[&rate=0.0024455669695570567]:40.09754704186393,6[&rate=0.0019421037071777531]:78.52930255671741)[&rate=0.003098943784924125]:316.7047201628959,(((((7[&rate=0.001206210428795181]:42.92220303510244,19[&rate=0.0010461735397131354]:42.92220303510244)[&rate=0.0038588443894737607]:134.68539335975356,(8[&rate=0.0021961955866826536]:22.915961426879335,18[&rate=0.001599998894293337]:22.915961426879335)[&rate=0.0024181488527616475]:154.69163496797668)[&rate=0.004298702797187076]:13.268545771682312,(10[&rate=0.002207654181868384]:67.62787072549074,16[&rate=0.0017098233749630511]:67.62787072549074)[&rate=0.003332928175154314]:123.24827144104759)[&rate=0.0047636353700088886]:44.35591110496716,((9[&rate=0.0011600096139429766]:20.420273756055614,15[&rate=0.0012683300515200712]:20.420273756055614)[&rate=0.0024739703023995284]:63.173829468339314,(11[&rate=0.0014232681000488532]:21.991905221385796,17[&rate=0.0017218645395028114]:21.991905221385796)[&rate=0.00242434800994123]:61.602198003009136)[&rate=0.0019002466661159209]:151.63795004711056)[&rate=0.0011680407066961356]:13.67746422222902,(12[&rate=0.0033880384214737772]:51.11372375404267,14[&rate=0.002249889617775148]:51.11372375404267)[&rate=0.007195949352800052]:197.79579373969185)[&rate=0.0038811531445556383]:146.32450522587882)[&rate=0.00604724880254914]:76.62539073454411)[&rate=1.0]:0.0;
tree STATE_724000 = (((((((1[&rate=0.0033605329114430173]:3.654497385879786,2[&rate=0.003011405365410022]:3.654497385879786)[&rate=0.00429686103919579]:5.6173978217303535,(21[&rate=0.004326258324943314]:2.136997638420063,22[&rate=0.002981723566988542]:2.136997638420063)[&rate=0.004604108412452085]:7.134897569190077)[&rate=0.003230589099236611]:94.77875138030994,((32[&rate=0.002553215148485259]:18.113660010011966,34[&rate=0.0028061778584450746]:18.113660010011966)[&rate=0.005001733353632475]:21.87978344019651,(33[&rate=0.008776491037164099]:26.271036668569277,35[&rate=0.002752599909256766]:26.271036668569277)[&rate=0.0015892754603136162]:13.722406781639197)[&rate=0.005296783610166979]:64.05720313771161)[&rate=0.0060157880088334064]:48.222739293029036,13[&rate=0.0031606063907547452]:152.27338588094912)[&rate=0.006629135764151232]:158.49971355445237,(((((4[&rate=0.003710716832275309]:22.289731686579245,((5[&rate=0.0017063218663386265]:14.316347196447037,37[&rate=0.004540420366080652]:14.316347196447037)[&rate=0.003936977238565791]:3.8452826452263373,42[&rate=0.0033139801389495045]:18.161629841673374)[&rate=0.0034292372762233635]:4.128101844905871)[&rate=0.003891273302317314]:10.092910924310345,31[&rate=0.0028131442295739016]:32.38264261088959)[&rate=0.004839385729879658]:10.66314679248292,36[&rate=0.0024225408187347128]:43.04578940337251)[&rate=0.004498126611211067]:49.95695413657141,23[&rate=0.0035864984866421467]:93.00274353994392)[&rate=0.007778933112030057]:65.93032652642954,((26[&rate=0.002036553839555071]:4.584415850455815,30[&rate=0.004059519102482607]:4.584415850455815)[&rate=0.00398812250412946]:74.65968608213053,27[&rate=0.002352428260913486]:79.24410193258635)[&rate=0.002033236275368532]:79.68896813378711)[&rate=0.004189362327067873]:151.84002936902803)[&rate=0.0033158552347576442]:119.3825505388362,(((24[&rate=0.003690592168640834]:7.185150994569233,25[&rate=0.0066225751646491506]:7.185150994569233)[&rate=0.002404741084186083]:240.35475326005502,41[&rate=0.0037199752753481192]:247.53990425462425)[&rate=0.0049482946841927]:87.80130050481503,38[&rate=0.002384438354705544]:335.3412047594393)[&rate=0.0048657650504933345]:94.81444521479841)[&rate=0.0036280369624349254]:48.23357183755127,((((3[&rate=0.0042170259734718414]:11.184289820056001,28[&rate=0.003794386582273673]:11.184289820056001)[&rate=0.0018060148224900686]:29.17742720896522,((20[&rate=0.0020458858705521667]:18.08288235803916,(29[&rate=0.002856687006198941]:3.55658956137594,39[&rate=0.0014190185379020582]:3.55658956137594)[&rate=0.002836425467812137]:14.52629279666322)[&rate=0.00988384284182983]:0.07437846077904098,40[&rate=0.0018032640954917408]:18.1572608188182)[&rate=0.0020020794503036025]:22.20445621020302)[&rate=0.002819609982275705]:46.894556809117645,6[&rate=0.0020009042484599006]:87.25627383813887)[&rate=0.0024225842032684053]:279.96583768118853,(((7[&rate=0.001323217120685608]:42.62259380676128,19[&rate=0.0011476560855186177]:42.62259380676128)[&rate=0.003824259326492533]:149.8280586093333,(((8[&rate=0.0028052539320581327]:19.636292026459188,18[&rate=0.0020437174248433055]:19.636292026459188)[&rate=0.0028373682631829197]:150.53244885368622,((9[&rate=0.0012039928317750378]:21.56053218990004,15[&rate=0.003013303822513074]:21.56053218990004)[&rate=0.0028136520491288605]:44.77137172619814,(11[&rate=0.0020155051957389232]:25.73345802207277,17[&rate=0.0016112805950672607]:25.73345802207277)[&rate=0.0026541672208072672]:40.59844589402542)[&rate=0.001577269793741756]:103.83683696404722)[&rate=0.005146765461197239]:16.152095479011365,(10[&rate=0.0021686321541277832]:54.00033032699014,16[&rate=0.0016796008990961689]:54.00033032699014)[&rate=0.0020993539528893043]:132.32050603216663)[&rate=0.003157724531721237]:6.129816056937813)[&rate=0.0022053186564662238]:59.504969028526034,(12[&rate=0.0035165001435382985]:48.821433753938734,14[&rate=0.0027850434070682863]:48.821433753938734)[&rate=0.0035729007679139472]:203.13418769068187)[&rate=0.004087631371377636]:115.26649007470681)[&rate=0.0026814893089906703]:111.16711029246153)[&rate=1.0]:0.0;
tree STATE_725000 = (((((((1[&rate=0.0034130943285631786]:3.2978296539424714,2[&rate=0.003058506149151495]:3.2978296539424714)[&rate=0.003150823887351808]:3.895430741802302,(21[&rate=0.002241564382125846]:2.743495735716558,22[&rate=9.179670510189471E-4]:2.743495735716558)[&rate=0.0016297932241612822]:4.449764660028215)[&rate=0.0037102146257966435]:105.91318583602617,((32[&rate=0.0021188727907459105]:23.153177315886115,34[&rate=0.0030987267115366135]:23.153177315886115)[&rate=0.0055921841589979555]:16.140620995041683,(33[&rate=0.007854978906256593]:32.49207965351015,35[&rate=0.0024626672869902276]:32.49207965351015)[&rate=0.0022616094151818714]:6.801718657417645)[&rate=0.005569748278194576]:73.81264792084315)[&rate=0.0024256399433611954]:47.69294448889556,13[&rate=0.0032100407975183]:160.7993907206665)[&rate=0.0067328207387270175]:139.85474416410847,(((((4[&rate=0.0037687554050012816]:30.9983399112068,((5[&rate=0.0012170130271651823]:12.141145155910646,37[&rate=0.004597811326940929]:12.141145155910646)[&rate=0.004098641745515963]:8.709780745246778,42[&rate=0.0035522703082674738]:20.850925901157424)[&rate=0.0038510045065265008]:10.147414010049374)[&rate=0.0021923144276301066]:15.968237160096493,31[&rate=0.0028281169484134627]:46.96657707130329)[&rate=0.0036959504141537]:14.943589539027144,36[&rate=0.0012196279380748479]:61.910166610330435)[&rate=0.005701411594781512]:42.1414112848411,23[&rate=0.003580067240923381]:104.05157789517153)[&rate=0.007982489313098801]:56.585001879831566,((26[&rate=0.00206840716678159]:3.0489969828721257,30[&rate=0.007336676151572863]:3.0489969828721257)[&rate=0.004180922409106891]:68.53153295864362,27[&rate=0.0015235256934683084]:71.58052994151575)[&rate=0.002367323921654327]:89.05604983348735)[&rate=0.005243852838547737]:140.01755510977188)[&rate=0.0033677178576418795]:127.52876176469027,(((24[&rate=0.00587244512498188]:8.201129092412785,25[&rate=0.005489678315166908]:8.201129092412785)[&rate=0.0024388788853270662]:232.72102873587323,41[&rate=0.0037507491888754078]:240.922157828286)[&rate=0.004041077895138768]:100.46629277683417,38[&rate=0.002421732873837371]:341.38845060512017)[&rate=0.004941869499006277]:86.79444604434508)[&rate=0.0019110904670204799]:53.43433229579392,((((3[&rate=0.004282983625737332]:9.976756609424891,28[&rate=0.003887308868652603]:9.976756609424891)[&rate=0.0018342623358785799]:25.469589197896944,((20[&rate=0.002736359039728992]:12.84776165623006,(29[&rate=0.005721127000930995]:2.618710003354566,39[&rate=0.001310901828979914]:2.618710003354566)[&rate=9.338461243888754E-4]:10.229051652875494)[&rate=0.003144724318175415]:4.506951918524157,40[&rate=0.0012241355858628657]:17.354713574754218)[&rate=0.0029205836186428163]:18.091632232567616)[&rate=0.0035140689579588407]:26.61640574512016,6[&rate=0.0020321999882677625]:62.062751552441995)[&rate=0.003291779285773969]:337.2783115125675,((((7[&rate=0.0014252662028455807]:41.140760846902225,19[&rate=0.0011249599703588838]:41.140760846902225)[&rate=0.003946594714295628]:115.85020693162662,((8[&rate=9.893502870855404E-4]:19.49139700241048,18[&rate=0.0015458985393817539]:19.49139700241048)[&rate=0.0029142892962397073]:134.2366461345264,(10[&rate=0.002252911797454406]:62.195683165192605,16[&rate=0.001705871197711994]:62.195683165192605)[&rate=0.0038066860844084005]:91.53235997174428)[&rate=0.0012395839805501338]:3.262924641591951)[&rate=0.00263145659993057]:6.712076153981201,((9[&rate=0.001683517724020091]:20.08524287067969,15[&rate=0.0025183928105977304]:20.08524287067969)[&rate=0.0035563015572523424]:66.47302505696403,(11[&rate=0.0020470293057111735]:23.972634335895233,17[&rate=0.001636482309689805]:23.972634335895233)[&rate=0.0046606479059136735]:62.58563359174849)[&rate=0.004913949394498097]:77.14477600486632)[&rate=0.0021016873658768454]:103.57744546498603,(12[&rate=0.0016191005545328815]:47.05805434591665,14[&rate=0.0027337971089924605]:47.05805434591665)[&rate=0.005712400022974669]:220.22243505157942)[&rate=0.0028696137950302153]:132.06057366751338)[&rate=0.0025776942973299703]:82.27616588024972)[&rate=1.0]:0.0;
tree STATE_726000 = (((((((1[&rate=0.003674761114353695]:3.7553281939755974,2[&rate=0.004758982283132677]:3.7553281939755974)[&rate=0.004186291695079753]:4.707003901844642,(21[&rate=0.0035002077919927014]:0.38466908255374416,22[&rate=0.0023064924062460666]:0.38466908255374416)[&rate=0.004488297939882762]:8.077663013266495)[&rate=0.003994660305360053]:87.08288266334046,((32[&rate=0.0035315562895719527]:16.490408089491513,34[&rate=0.0040298081448006595]:16.490408089491513)[&rate=0.0049221005101190655]:19.539987440934386,(33[&rate=0.006462585017411659]:30.268904147519233,35[&rate=0.002244442444413542]:30.268904147519233)[&rate=0.00330080065998789]:5.761491382906666)[&rate=0.006182893953094682]:59.5148192287348)[&rate=0.0025582734149990414]:62.27058075417108,13[&rate=0.00411421276060732]:157.81579551333178)[&rate=0.0071004433031157405]:168.96494542398105,(((((4[&rate=0.0021964973904572056]:24.40258170491382,((5[&rate=0.0013103160116299181]:10.389113602221398,37[&rate=0.004950305104074473]:10.389113602221398)[&rate=0.0020147829356916384]:5.6581182597979645,42[&rate=0.0017814155982186365]:16.047231862019363)[&rate=0.004128476100739478]:8.355349842894459)[&rate=0.0030666728745642625]:15.289927461680243,31[&rate=0.0030449361157334808]:39.692509166594064)[&rate=0.0020571129881092162]:23.461553585408666,36[&rate=0.0013710551586375856]:63.15406275200273)[&rate=0.0043386184776807]:35.649009679044084,23[&rate=0.0038545350984350514]:98.80307243104681)[&rate=0.008234729602130762]:55.58818049108646,((26[&rate=0.002002862343109112]:7.568688729417303,30[&rate=0.002601403142215419]:7.568688729417303)[&rate=0.004625746546727349]:58.58622005099711,27[&rate=0.0028310682484887816]:66.15490878041442)[&rate=0.0024787277768514213]:88.23634414171886)[&rate=0.00410568541173441]:172.38948801517955)[&rate=0.0066764961543471805]:55.40109678173468,(((24[&rate=0.00412336601263403]:16.64596354991156,25[&rate=0.0038546044286047335]:16.64596354991156)[&rate=0.002661783627902796]:198.9690465645906,41[&rate=0.004038302473374834]:215.61501011450216)[&rate=0.0044334385726210596]:115.82158096622734,38[&rate=0.0021756376490015355]:331.4365910807295)[&rate=0.00643506574888673]:50.74524663831801)[&rate=0.0021642468486002295]:86.62274608178109,((((3[&rate=0.0046113409610423735]:5.493765890622577,28[&rate=0.004185331576618805]:5.493765890622577)[&rate=0.0018211251264334824]:21.848697525441665,((20[&rate=0.002946143536073742]:10.681194061297687,40[&rate=0.003388403519612035]:10.681194061297687)[&rate=0.0020648110364981055]:2.864039573280275,(29[&rate=0.006159740401905601]:10.065034819732533,39[&rate=0.0014114028509427245]:10.065034819732533)[&rate=0.001474738652402023]:3.480198814845428)[&rate=0.0026577594466796065]:13.79722978148628)[&rate=0.0018231388621561453]:22.580840815412223,6[&rate=0.0024586607951878297]:49.923304231476465)[&rate=0.003068029606984679]:256.4721661178461,(((((7[&rate=0.0015345350334740604]:33.548367675595586,19[&rate=0.0012112056558520067]:33.548367675595586)[&rate=0.006939673314520276]:80.8008396953821,(8[&rate=0.0011479030360232823]:17.91921042194475,18[&rate=0.00294778533652911]:17.91921042194475)[&rate=0.0035425927056990975]:96.42999694903293)[&rate=0.002892895939415518]:15.72827679969727,((9[&rate=0.002487547990642375]:19.892599331609055,15[&rate=0.005193319087450575]:19.892599331609055)[&rate=0.0037460414271829607]:78.42078028276208,(11[&rate=0.0021921938961042054]:23.731810156658113,17[&rate=0.0017619441412815148]:23.731810156658113)[&rate=0.002882810818965499]:74.58156945771302)[&rate=0.007049740828623533]:31.76410455630382)[&rate=0.0028360132741887716]:4.908441977090064,(10[&rate=0.0017414898849930248]:56.71849232609421,16[&rate=0.0018366527672526649]:56.71849232609421)[&rate=0.003938942040331956]:78.2674338216708)[&rate=0.0033623059924357958]:93.17499009256423,(12[&rate=0.0032707118021010314]:43.15106420221211,14[&rate=0.0029017280984712265]:43.15106420221211)[&rate=0.006050705964756927]:185.00985203811712)[&rate=0.003567437000590666]:78.23455410899334)[&rate=0.0028147299061704986]:162.40911345150602)[&rate=1.0]:0.0;
tree STATE_727000 = (((((((1[&rate=0.0030330524068141683]:2.966117635717323,2[&rate=0.0035420089995568424]:2.966117635717323)[&rate=0.005962362771597284]:5.056599298803238,(21[&rate=0.001115717383805202]:3.239047158661245,22[&rate=0.001745934949268957]:3.239047158661245)[&rate=0.0015890949118139046]:4.783669775859316)[&rate=0.004212351224327707]:101.26830276186048,((32[&rate=0.003817086725441404]:17.441439703107413,34[&rate=0.0043556228219867035]:17.441439703107413)[&rate=0.003440875819198686]:30.783272959986732,(33[&rate=0.007327181692299236]:30.441172351217894,35[&rate=0.002833325346777845]:30.441172351217894)[&rate=0.003692394572620731]:17.78354031187625)[&rate=0.0033114392979955725]:61.0663070332869)[&rate=0.002885774863247799]:102.70443108236806,13[&rate=0.004477629310329537]:211.9954507787491)[&rate=0.007618498611711101]:111.58031180021794,(((((4[&rate=0.002374086760577987]:33.16285877640399,((5[&rate=0.001416256586008745]:16.983932437710436,37[&rate=0.005350543032517058]:16.983932437710436)[&rate=0.004781902109936963]:2.490927535789403,42[&rate=0.0020587671851011917]:19.47485997349984)[&rate=0.002696413686706761]:13.687998802904154)[&rate=0.003084428967594885]:13.695092540627194,31[&rate=0.0032911227441392845]:46.85795131703119)[&rate=0.006318058619672286]:10.247103233790085,36[&rate=0.0014819065639480192]:57.10505455082127)[&rate=0.004689400830531674]:57.351281026926266,23[&rate=0.002969293223135512]:114.45633557774754)[&rate=0.00890051707336848]:52.616749489829445,((26[&rate=0.002292257919797115]:6.0220423219419095,30[&rate=0.002139227016575366]:6.0220423219419095)[&rate=0.002552785332683057]:58.35103434169409,27[&rate=0.004706973941978459]:64.373076663636)[&rate=0.0026094354211890695]:102.70000840394098)[&rate=0.0045733179091483386]:156.50267751139006)[&rate=0.005614921115678474]:97.36573166694745,(((24[&rate=0.003882310719511184]:17.612362044757326,25[&rate=0.0016836809739596277]:17.612362044757326)[&rate=0.002876991931785019]:261.5201875068052,41[&rate=0.004364803928828202]:279.13254955156253)[&rate=0.004791887240494268]:94.03273690785954,38[&rate=0.0015342508717660023]:373.1652864594221)[&rate=0.008364016783653944]:47.77620778649242)[&rate=0.002791845499711712]:33.08603733167848,((((3[&rate=0.002053694225852604]:12.271553849635058,28[&rate=0.0032116353004592374]:12.271553849635058)[&rate=0.0021866054046084374]:15.397393189511561,((20[&rate=0.004094450407613956]:7.061800853461184,40[&rate=0.003662359887320051]:7.061800853461184)[&rate=0.0018125397129979764]:3.4538908849008347,(29[&rate=0.003653803144562435]:5.066373778499051,39[&rate=8.264776985541806E-4]:5.066373778499051)[&rate=0.00229446923117983]:5.449317959862968)[&rate=0.004408843016707935]:17.1532553007846)[&rate=0.003648901400017663]:28.81701333728221,6[&rate=0.0026429365875823086]:56.48596037642883)[&rate=0.0027647040465435127]:289.01045505905654,(((((7[&rate=0.001658603976695984]:37.38956033253825,19[&rate=0.0023299823654616392]:37.38956033253825)[&rate=0.006943343845834684]:80.36382598953023,(10[&rate=0.0018134921040240234]:50.11256818231747,16[&rate=0.0020767087467742466]:50.11256818231747)[&rate=0.004231997191107133]:67.64081813975102)[&rate=0.002386486921502352]:7.825542349823138,(8[&rate=0.0019448892033026794]:19.011389351665652,18[&rate=0.003186117211104252]:19.011389351665652)[&rate=0.003531738745296603]:106.56753932022596)[&rate=0.003027810749959013]:30.873038585586187,((9[&rate=0.0015647034204017247]:21.30094807369534,15[&rate=0.0016048487693029287]:21.30094807369534)[&rate=0.004854851032357301]:73.08728266992347,(11[&rate=0.001915587026010384]:25.82413364540774,17[&rate=0.001904399375199733]:25.82413364540774)[&rate=0.0018882721661829215]:68.56409709821106)[&rate=0.006053616587679099]:62.063736513859)[&rate=0.0044575588537026905]:39.20737456583757,(12[&rate=0.0034581196897224145]:49.78793271155107,14[&rate=0.0029771919303870297]:49.78793271155107)[&rate=0.006565997194845842]:145.8714091117643)[&rate=0.003919098184733713]:149.83707361216997)[&rate=0.003014277248290459]:108.53111614210763)[&rate=1.0]:0.0;
tree STATE_728000 = (((((((1[&rate=0.002345994157149092]:6.490071769788663,2[&rate=0.0029967805048696228]:6.490071769788663)[&rate=0.0034308875222749447]:1.710339377147843,(21[&rate=0.0035319604032951154]:3.011935573561941,22[&rate=0.002053378228043068]:3.011935573561941)[&rate=0.006274593382528272]:5.188475573374566)[&rate=0.004391616187635]:115.00070657890585,((32[&rate=0.003979530423826554]:15.076965836160355,34[&rate=0.00454098499237136]:15.076965836160355)[&rate=0.0035873091160973903]:35.71339576582419,(33[&rate=0.007107441432861445]:41.63344734922353,35[&rate=0.0025360045721412763]:41.63344734922353)[&rate=0.003849531749063691]:9.156914252761013)[&rate=0.0034523641669431384]:72.41075612385781)[&rate=0.0028626370021864952]:117.26087166258364,13[&rate=0.001729954608777084]:240.461989388426)[&rate=0.00525081729805401]:130.41657249995296,(((((4[&rate=0.0024751207326659305]:31.11787613011513,((5[&rate=0.0012298658529571677]:17.502313415707828,37[&rate=0.004789995948063397]:17.502313415707828)[&rate=0.004858465773321262]:2.353218746129496,42[&rate=0.00436242773365776]:19.855532161837324)[&rate=0.0021693343630088463]:11.262343968277804)[&rate=0.0031640548155333083]:19.105840155638283,31[&rate=0.003423887847105479]:50.22371628575341)[&rate=0.0027499119188237288]:12.355403444899089,36[&rate=0.0015449720377567412]:62.5791197306525)[&rate=0.004943204856916289]:74.0763192051964,23[&rate=0.0032044800188249646]:136.6554389358489)[&rate=0.009097696232195664]:40.97611297570083,((26[&rate=0.005731440510396572]:4.756824587251026,30[&rate=0.004548235737100472]:4.756824587251026)[&rate=0.002958825263202932]:64.4142392256081,27[&rate=0.0035183058566895927]:69.17106381285913)[&rate=0.003733861507367464]:108.4604880986906)[&rate=0.0047679445258561855]:193.24700997682922)[&rate=0.007207382976035863]:82.22061706577153,((((3[&rate=0.0018407306703963856]:7.483568880262338,28[&rate=0.004634258377672172]:7.483568880262338)[&rate=0.0021145838578495056]:17.743164226311258,(20[&rate=0.0027798406470887853]:13.580133015162938,((29[&rate=0.007677278199546842]:3.604406475815487,39[&rate=8.616500966794714E-4]:3.604406475815487)[&rate=0.0019391797321716105]:9.770252297227678,40[&rate=0.0035395353927274646]:13.374658773043166)[&rate=0.002775125847142999]:0.20547424211977194)[&rate=0.003827761485377204]:11.64660009141066)[&rate=0.0045394410085035745]:11.012245120776932,6[&rate=0.0027554119974342157]:36.23897822735053)[&rate=0.002832238262640601]:260.5374170615684,((((7[&rate=0.001637287544029854]:41.19312214217409,19[&rate=0.002300037355739926]:41.19312214217409)[&rate=0.006371580361644994]:116.72804551850224,((9[&rate=0.0016312924786989413]:21.772740263618143,15[&rate=0.0016731462925676842]:21.772740263618143)[&rate=0.0050614588496617095]:54.13613186549934,(11[&rate=0.001997108632268296]:26.445317009138368,17[&rate=0.001985444868782025]:26.445317009138368)[&rate=0.005362982257077181]:49.46355511997912)[&rate=0.003188743221388755]:82.01229553155885)[&rate=0.003042136258542329]:5.74095905557931,((8[&rate=0.0016788187771641344]:23.470312037213255,18[&rate=0.001407941259016489]:23.470312037213255)[&rate=0.0027823196667263856]:95.99401495439909,(10[&rate=0.0018906688583289347]:52.65049287778777,16[&rate=0.0015826078446989356]:52.65049287778777)[&rate=0.002866541734606689]:66.81383411382458)[&rate=0.0017330211216941226]:44.19779972464329)[&rate=0.004734133719626198]:96.5793804593828,(12[&rate=0.0022903721986006847]:53.54450787691232,14[&rate=0.0037322306302803167]:53.54450787691232)[&rate=0.0069026467134262765]:206.69699929872613)[&rate=0.006394944659392942]:36.53488811328049)[&rate=0.002846461599755884]:156.32278366523155)[&rate=0.008654432485552355]:4.448196619716214,(((24[&rate=0.002461168359273007]:20.31579234338398,25[&rate=0.0029688716788357893]:20.31579234338398)[&rate=0.003025541387911743]:251.04308769720387,41[&rate=0.004550556819429055]:271.35888004058785)[&rate=0.004840939213588907]:83.03657380053818,38[&rate=0.0015872203522774235]:354.395453841126)[&rate=0.008477620968210458]:103.15192173274067)[&rate=1.0]:0.0;
tree STATE_729000 = (((((((1[&rate=0.003742522677646825]:4.3770093140317,2[&rate=0.0019412630242473037]:4.3770093140317)[&rate=0.003173725397943129]:4.693681740841497,(21[&rate=0.00313711476645121]:1.37077660306432,22[&rate=0.0027566744211416265]:1.37077660306432)[&rate=0.005846701886306657]:7.699914451808878)[&rate=0.00392651293664558]:102.50875356146922,(((32[&rate=0.004448229006353412]:15.027360663151919,34[&rate=0.005082889841829761]:15.027360663151919)[&rate=0.0033224278598103134]:31.47837975676847,33[&rate=0.006732761863927657]:46.505740419920386)[&rate=0.0025639005859113993]:3.0599109277105043,35[&rate=0.0023792361171144686]:49.56565134763089)[&rate=0.0030664167687572802]:62.013793268711524)[&rate=0.0026728604128575437]:102.01241554361997,13[&rate=0.004061590890879208]:213.59186015996238)[&rate=0.004663816861060065]:173.9720236707015,(((((4[&rate=0.003243576272890271]:39.631235062693264,((5[&rate=0.001092376439005792]:8.991445329059683,37[&rate=0.006889480977064783]:8.991445329059683)[&rate=0.0017866320059068083]:8.227303831519993,42[&rate=0.0036838496518042775]:17.218749160579677)[&rate=0.0019268196940403616]:22.412485902113588)[&rate=0.004436045608045514]:18.739604003660318,31[&rate=0.002077717961723591]:58.37083906635358)[&rate=0.002442493205451841]:17.510532335104145,36[&rate=0.0013722562091669104]:75.88137140145773)[&rate=0.00439059309370093]:27.007325419285706,23[&rate=0.0042440874207428725]:102.88869682074343)[&rate=0.0037784388677127557]:96.28441882408936,((26[&rate=0.007245401319017829]:1.4050370141720734,30[&rate=0.004039778440965927]:1.4050370141720734)[&rate=0.002550721869872516]:108.23605653834937,27[&rate=0.0015814782708571977]:109.64109355252145)[&rate=0.002936427249990987]:89.53202209231134)[&rate=0.0036660914123698954]:188.3907681858311)[&rate=0.0067771945404614675]:78.17741778657359,(((24[&rate=0.0021860289255779177]:26.133449696031757,25[&rate=0.0017093610293063561]:26.133449696031757)[&rate=0.0026873094487057407]:242.5398671567265,41[&rate=0.005989055558397008]:268.67331685275826)[&rate=0.005128350437699319]:120.23261757765954,38[&rate=0.0014097814913554315]:388.9059344304178)[&rate=0.00599127193420494]:76.83536718681967)[&rate=0.00283710876092115]:7.269976207565605,((((3[&rate=0.0016349513323469654]:27.672059201172587,28[&rate=9.157496032289131E-4]:27.672059201172587)[&rate=0.003861459522182529]:9.28248550410379,((20[&rate=0.002469076135234099]:13.32603169904395,(29[&rate=0.00400891504091911]:4.492440690089878,39[&rate=7.653243336452477E-4]:4.492440690089878)[&rate=0.0011411825761549524]:8.833591008954073)[&rate=0.002132839402367458]:1.24154852904155,40[&rate=0.003143842931119561]:14.5675802280855)[&rate=0.002976551035703612]:22.386964477190876)[&rate=0.004809412229988141]:7.697366036122233,6[&rate=0.004438650410087382]:44.65191074139861)[&rate=0.002487034248482445]:257.62936744518186,(((((7[&rate=0.0014542515614039213]:40.62406180780467,19[&rate=0.002042911111124985]:40.62406180780467)[&rate=0.006345684922697548]:85.45309426862426,(8[&rate=0.0014911399264007032]:23.281538088774326,18[&rate=0.0012505444029961006]:23.281538088774326)[&rate=0.0024793623047378657]:102.7956179876546)[&rate=0.002714297142870664]:75.87509965581894,(10[&rate=0.001564457174993978]:55.87052645224949,16[&rate=0.0025296396266950667]:55.87052645224949)[&rate=0.0027768208137383577]:146.08172927999837)[&rate=0.0019325722031980305]:14.193391181337176,((9[&rate=0.0013052667420361526]:23.875931963582552,15[&rate=0.004046568080894731]:23.875931963582552)[&rate=0.00282576764454431]:44.57553875968578,(11[&rate=0.0019302603230064994]:19.347365718992478,17[&rate=0.0019189869753663694]:19.347365718992478)[&rate=0.004758181273049947]:49.10410500427585)[&rate=0.001410387658790244]:147.6941761903167)[&rate=0.004276667515221819]:14.460373043939882,(12[&rate=0.003760569229422457]:50.609976443599344,14[&rate=0.0034439892623033927]:50.609976443599344)[&rate=0.006075722465192721]:179.99604351392557)[&rate=0.01241812960673609]:71.67525822905552)[&rate=0.0025704866408995915]:170.72999963822264)[&rate=1.0]:0.0;
tree STATE_730000 = ((((((1[&rate=0.0018452529481937084]:8.550954749826502,2[&rate=0.00276979243052336]:8.550954749826502)[&rate=0.0026823699033394813]:2.712737445627612,(21[&rate=0.002572245326314347]:0.9032284543893683,22[&rate=0.003350719319524519]:0.9032284543893683)[&rate=0.006263294382268986]:10.360463741064745)[&rate=0.003219504322254923]:154.25212460758186,((32[&rate=0.003318304910965865]:30.553178832016275,34[&rate=0.003791751346423856]:30.553178832016275)[&rate=0.005150688061982692]:26.681293328221887,(33[&rate=0.005361019495110617]:41.07363321159887,35[&rate=0.001950830440726615]:41.07363321159887)[&rate=0.002786916544492695]:16.160838948639295)[&rate=0.0025621959845778214]:108.28134464279782)[&rate=0.0021915846938047874]:43.6788754815222,13[&rate=0.00333026011613957]:209.1946922845582)[&rate=0.004803230555006674]:237.32338651745334,(((((4[&rate=0.0020005244658581737]:52.93706024174101,((5[&rate=0.00113234530271933]:8.374250377708535,37[&rate=0.007242913928957316]:8.374250377708535)[&rate=0.002839318096233218]:15.321029507322397,42[&rate=0.0012762802904950315]:23.69527988503093)[&rate=0.0015315748015571715]:29.241780356710077)[&rate=0.0038193318198688903]:17.5785207837573,31[&rate=0.0017455746505028143]:70.5155810254983)[&rate=0.0013022311741136801]:29.026460968613932,36[&rate=0.001125167513246068]:99.54204199411224)[&rate=0.00342834776277942]:39.550688515412745,23[&rate=0.0035656106237606446]:139.09273050952498)[&rate=0.0030489136042543474]:106.60821117554349,((26[&rate=0.002568170635413609]:5.014175207916527,30[&rate=0.001957857313683634]:5.014175207916527)[&rate=0.0022177119706837307]:112.45718750829937,27[&rate=0.001286425004962253]:117.47136271621589)[&rate=0.002874141052026101]:128.2295789688526)[&rate=0.004450463453185795]:200.81713711694306)[&rate=0.0039541999441677685]:53.90536674626031,(((((3[&rate=0.001340561706047582]:35.37287206357351,28[&rate=7.508595675778965E-4]:35.37287206357351)[&rate=0.002967212706882303]:12.950745301221602,(20[&rate=0.0023251660201791]:17.149072313658785,((29[&rate=0.003287069089047254]:8.500286471156326,39[&rate=6.27519898661714E-4]:8.500286471156326)[&rate=0.0032975091451434993]:3.7341164677043146,40[&rate=0.0029136244448512206]:12.23440293886064)[&rate=0.0017487999620507673]:4.9146693747981445)[&rate=0.0020014308210125676]:31.174545051136327)[&rate=0.006618546907009802]:7.100779079533588,6[&rate=0.002893366675282865]:55.4243964443287)[&rate=0.0029032722972649645]:341.85516263129176,(((((7[&rate=0.001192398767845574]:42.82010581276008,19[&rate=0.001881568607972619]:42.82010581276008)[&rate=0.005203079772289243]:127.21018524518257,(10[&rate=0.0016158707239127678]:61.74730615547517,16[&rate=0.002074152267749734]:61.74730615547517)[&rate=0.002518790891450174]:108.28298490246749)[&rate=0.0031607260712440306]:40.234434707880354,(8[&rate=8.471090730251276E-4]:20.606508355560592,18[&rate=0.0011895319633546827]:20.606508355560592)[&rate=0.0022296798312130416]:189.6582174102624)[&rate=0.0014561899867006848]:52.12817795163653,(12[&rate=0.0026993027292974855]:54.362465047046214,14[&rate=0.00224650426899788]:54.362465047046214)[&rate=0.005119327057263862]:208.03043867041333)[&rate=0.003506610005433093]:2.8233718634151046,((9[&rate=0.002399420587117642]:24.27903095803212,15[&rate=0.0024253196431791462]:24.27903095803212)[&rate=0.0012796315913611654]:81.2446724802815,(11[&rate=0.0017041257383011248]:19.910834106044987,17[&rate=0.0015734538409087613]:19.910834106044987)[&rate=0.002419945651706712]:85.61286933226863)[&rate=0.0015282383226454983]:159.69257214256103)[&rate=0.005129107463500414]:132.0632834947458)[&rate=0.0031851186445493915]:95.98040884026801,(((24[&rate=0.0017924121702970611]:26.456603575849147,25[&rate=0.0020349689573740163]:26.456603575849147)[&rate=0.0021844428519684897]:255.04728939838958,41[&rate=0.004872322407734846]:281.50389297423874)[&rate=0.002715514142883724]:173.7032807812446,38[&rate=0.0014455416112940382]:455.2071737554833)[&rate=0.004043914954243473]:38.05279416040514)[&rate=0.00202618371053682]:7.163477632383376)[&rate=1.0]:0.0;
tree STATE_731000 = (((((1[&rate=0.0018956227991249847]:10.456493954008723,(2[&rate=0.0029902601511063334]:8.64571550927292,(21[&rate=9.744846365760354E-4]:4.124177372847986,22[&rate=0.004304913862118883]:4.124177372847986)[&rate=0.006396624163052968]:4.521538136424934)[&rate=7.20840131371234E-4]:1.8107784447358029)[&rate=0.0032880394698552922]:116.84198159229302,((32[&rate=0.0033889432745349483]:18.017199151763418,34[&rate=0.0019538466199498913]:18.017199151763418)[&rate=0.0029493444546340106]:29.636898241454976,(33[&rate=0.005478990528375132]:47.6135186406329,35[&rate=0.0019923587130370184]:47.6135186406329)[&rate=0.0011188014860652384]:0.04057875258549615)[&rate=0.004554294484387687]:79.64437815308335)[&rate=0.004258669719139207]:97.78598794776019,13[&rate=0.0025172087888772976]:225.08446349406194)[&rate=0.009032547130415482]:95.70272709901565,(((((4[&rate=0.0020431105994542075]:34.716470506607735,((5[&rate=0.0023229068115288576]:22.078755743487623,37[&rate=0.0035653881941149503]:22.078755743487623)[&rate=0.002899760035566329]:5.1513597443844255,42[&rate=0.0013034490870955458]:27.230115487872048)[&rate=0.0015641781760458435]:7.486355018735686)[&rate=0.0023701743589191206]:10.681214720671477,31[&rate=0.0017084575807534597]:45.39768522727921)[&rate=0.0031202689996177786]:24.266418894548522,36[&rate=0.001149119498979656]:69.66410412182773)[&rate=0.003597475920386761]:57.10207355697247,23[&rate=0.00368515902458463]:126.7661776788002)[&rate=0.003063175284633897]:100.96551056965427,((26[&rate=0.002622840527376177]:2.3311434130388524,30[&rate=0.001999535170441549]:2.3311434130388524)[&rate=0.0019305604754724184]:134.4164205498353,27[&rate=0.0012927115646402683]:136.74756396287415)[&rate=0.003027989007344663]:90.98412428558032)[&rate=0.010302528534978574]:93.05550234462311)[&rate=0.004079521580021702]:135.87541403577268,(((((3[&rate=0.0029353974100684594]:18.135197054475416,28[&rate=0.0014946759283511139]:18.135197054475416)[&rate=0.002182860938469504]:9.938102847506052,(20[&rate=0.002411389332857459]:14.584090834178648,((29[&rate=0.0021151274912569505]:7.869521918501494,40[&rate=0.0027806684357790127]:7.869521918501494)[&rate=0.004809918949205706]:1.8912000341209794,39[&rate=0.0010439508708767944]:9.760721952622474)[&rate=0.0011972977296373078]:4.823368881556174)[&rate=0.004035003036584178]:13.48920906780282)[&rate=0.0067594391201492065]:6.825278125665381,6[&rate=0.00439135391837685]:34.89857802764685)[&rate=0.002980025802372998]:272.10757168729907,(((((7[&rate=0.0012177819380153768]:42.85519250742293,19[&rate=0.0019216224701081696]:42.85519250742293)[&rate=0.0049436537541965656]:107.83583751490865,(8[&rate=0.0013862274560095492]:22.912790482328592,18[&rate=0.0021864283934482647]:22.912790482328592)[&rate=0.0020546190307692558]:127.77823954000299)[&rate=0.003064870746830563]:31.444501650852033,((9[&rate=0.0011414061457475566]:22.251410377434727,15[&rate=0.0018393554398761854]:22.251410377434727)[&rate=0.0012691816659506695]:62.33407684547281,(11[&rate=0.0015269438774469213]:20.908679348225505,17[&rate=0.004191904105022608]:20.908679348225505)[&rate=0.0024802731746725354]:63.67680787468203)[&rate=0.0017645753892993148]:97.55004445027608)[&rate=0.0016961714976655416]:21.173021761525035,(10[&rate=0.0015745460418957874]:52.23791246717489,16[&rate=0.0010918779773663083]:52.23791246717489)[&rate=0.003006834038057734]:151.07064096753376)[&rate=0.0014871886081420965]:18.897216815351214,(12[&rate=0.0027567640936736466]:56.07616172166175,14[&rate=0.0022943266929731916]:56.07616172166175)[&rate=0.006777835901861303]:166.1296085283981)[&rate=0.009678911498895411]:84.80037946488608)[&rate=0.00322691914110309]:146.7460947045612,(((24[&rate=0.0020570758068121915]:16.04542282211594,25[&rate=0.002335447995381656]:16.04542282211594)[&rate=0.0022136803947337496]:223.27280445175148,41[&rate=0.0049760418945593715]:239.31822727386742)[&rate=0.0027733206074716226]:124.32486474359615,38[&rate=0.00173839563121165]:363.6430920174636)[&rate=0.002622961739887728]:90.10915240204355)[&rate=0.001755099035156978]:2.910360209343139)[&rate=1.0]:0.0;
tree STATE_732000 = (((((((1[&rate=0.0020150846690714297]:4.6051645146521025,2[&rate=0.0032558387584686564]:4.6051645146521025)[&rate=0.0042155363987581435]:5.22684553458862,(21[&rate=9.969684500633668E-4]:2.8590342550661956,22[&rate=0.004404239060727241]:2.8590342550661956)[&rate=0.0028669432258400227]:6.972975794174527)[&rate=0.0034952512334882665]:114.48451318454073,(((32[&rate=0.003375187352927886]:20.01402130841956,34[&rate=0.002730754326118557]:20.01402130841956)[&rate=0.004118467590323197]:27.677829242182685,35[&rate=0.002140720732143803]:47.69185055060225)[&rate=0.0020683364519791256]:2.041039250363305,33[&rate=0.004784977945934661]:49.73288980096555)[&rate=0.004757445183494805]:74.5836334328159)[&rate=0.004527050459170133]:94.2311923733102,13[&rate=0.0026758429167424817]:218.54771560709165)[&rate=0.009493360255641807]:110.69461173625555,(((((4[&rate=0.0021459631166256743]:56.511732295423556,(5[&rate=0.0018207572835829057]:24.499860072897768,(37[&rate=0.003790078433362203]:23.561253770495888,42[&rate=0.0019020351130816686]:23.561253770495888)[&rate=0.01603172525995528]:0.9386063024018796)[&rate=0.003221115893917108]:32.01187222252579)[&rate=0.002653133726551069]:16.381502522118296,31[&rate=0.0018161243261845357]:72.89323481754185)[&rate=0.003123562896296006]:15.984404899672285,36[&rate=0.0011992303424992344]:88.87763971721414)[&rate=0.005602885470510332]:38.72966436106462,23[&rate=0.003917397204357681]:127.60730407827876)[&rate=0.0026098348928010615]:131.62373370450356,((26[&rate=0.002788131550926264]:10.198405945940118,30[&rate=0.002560750641098966]:10.198405945940118)[&rate=0.0020947293200390482]:106.53797859858938,27[&rate=0.0014001906377511628]:116.7363845445295)[&rate=0.003122318464152302]:142.49465323825282)[&rate=0.010736808044049822]:70.01128956056488)[&rate=0.004440397426324779]:149.3759805613338,(((24[&rate=0.0019091920721029997]:19.12636786540689,25[&rate=0.0042524259944264784]:19.12636786540689)[&rate=0.0023800219772865303]:240.35714013219786,41[&rate=0.005289631323151274]:259.48350799760476)[&rate=0.0021458800076663742]:120.51638362363087,38[&rate=0.001847949068162854]:379.99989162123563)[&rate=0.004101908757462909]:98.61841628344536)[&rate=0.0014178086655317309]:8.89190953618845,((((3[&rate=0.0031203857233016606]:11.836729153958634,28[&rate=0.003056781609403458]:11.836729153958634)[&rate=0.002613475296423327]:21.549810885025217,((20[&rate=0.0025633547339109592]:9.360796902398052,40[&rate=0.0023359839452952624]:9.360796902398052)[&rate=0.001272751256371682]:4.030354987269371,(29[&rate=0.005831002871795799]:6.078303799780466,39[&rate=9.879768170436105E-4]:6.078303799780466)[&rate=0.001727926094194791]:7.312848089886957)[&rate=0.002913741620702457]:19.99538814931643)[&rate=0.0034022975448474097]:3.391962138513364,6[&rate=0.004984206004544382]:36.77850217749722)[&rate=0.003167826589862968]:300.35545152933094,(((((7[&rate=0.001354770310341925]:42.617500254589956,19[&rate=0.0010067187158137633]:42.617500254589956)[&rate=0.005161212547772002]:99.71836431102038,(8[&rate=0.002267860795268676]:23.096324978003924,18[&rate=8.42920239687122E-4]:23.096324978003924)[&rate=0.0021738268835544473]:119.23953958760642)[&rate=0.0021402989861820003]:77.30459449931183,(10[&rate=0.0027869203557287]:54.49140384117928,16[&rate=0.001201864503269694]:54.49140384117928)[&rate=0.0033904487786756586]:165.1490552237429)[&rate=0.004556714104828267]:11.822571731281982,((9[&rate=0.0012133373930270275]:23.157775121505324,15[&rate=7.992799302571485E-4]:23.157775121505324)[&rate=0.001349165307511164]:62.89931687019771,(11[&rate=0.0028624495892606012]:20.133767735331364,17[&rate=0.002590344232401719]:20.133767735331364)[&rate=0.002575917326632733]:65.92332425637167)[&rate=0.0018614892160064905]:145.40593880450112)[&rate=0.0031263656085783885]:28.57018435825765,(12[&rate=0.003002832004357145]:48.37080635855137,14[&rate=0.002499117584236108]:48.37080635855137)[&rate=0.007208298744288115]:211.66240879591044)[&rate=0.010112560414941622]:77.10073855236635)[&rate=0.0017868570294312985]:150.3762637340413)[&rate=1.0]:0.0;
tree STATE_733000 = (((((((1[&rate=0.001756649241636633]:9.304379082735478,2[&rate=0.0011353534781656852]:9.304379082735478)[&rate=0.0015882724959247602]:5.654957546824859,(21[&rate=7.637223808393533E-4]:0.377950839269309,22[&rate=0.00198388560354979]:0.377950839269309)[&rate=0.0024992565924328598]:14.581385790291028)[&rate=0.002693836235690532]:129.50385659230304,(((32[&rate=0.0018391029864763654]:21.195088812255747,34[&rate=0.002380533974427293]:21.195088812255747)[&rate=0.0024354077720627272]:30.598333207860833,35[&rate=0.0018655337984437236]:51.79342202011658)[&rate=0.0018030714617529265]:2.5041063463824216,33[&rate=0.004195515951976363]:54.297528366499)[&rate=0.004147300906003648]:90.16566485536438)[&rate=0.00394645439867127]:54.56072165516471,13[&rate=0.0028397554075386675]:199.0239148770281)[&rate=0.008083297723830781]:123.97804248800551,(((((4[&rate=0.0018748285004858488]:52.91385331035446,((5[&rate=0.0019077531191159782]:21.739691827326904,37[&rate=0.003303999334567448]:21.739691827326904)[&rate=0.012986482153655268]:2.059615042988618,42[&rate=0.0022448773528212854]:23.799306870315522)[&rate=0.0011099553904736909]:29.11454644003894)[&rate=0.002563882349720135]:7.725062733929427,31[&rate=0.0015832056435524486]:60.63891604428389)[&rate=0.0013740021536372182]:24.253544545327514,36[&rate=0.0010454285638874289]:84.8924605896114)[&rate=0.004884313132750056]:42.67577334834516,23[&rate=0.003414989421459618]:127.56823393795656)[&rate=0.002233664187261696]:120.21701012798633,((26[&rate=0.002430552546843964]:4.749473287941669,30[&rate=0.0022323333310753134]:4.749473287941669)[&rate=0.0020915100222271424]:121.65690644987464,27[&rate=0.0021896817294206517]:126.40637973781631)[&rate=0.0026767103308934065]:121.37886432812658)[&rate=0.009228333554971454]:75.21671329909071)[&rate=0.003933980271433604]:111.17359567354163,(((3[&rate=5.622155368661902E-4]:12.53523826114989,28[&rate=0.0041642569136770965]:12.53523826114989)[&rate=8.668421182090048E-4]:33.96251473224871,(6[&rate=0.004344979559632231]:31.68023921817946,((20[&rate=0.0011087041832421316]:12.390635631996416,40[&rate=0.0024724853809489837]:12.390635631996416)[&rate=0.0016912036770781033]:3.772299576728267,(29[&rate=0.0017175589616956711]:6.4755314004246145,39[&rate=7.24736987798298E-4]:6.4755314004246145)[&rate=0.004611625840548642]:9.687403808300068)[&rate=0.0024060506896296735]:15.517304009454776)[&rate=0.003421910662748055]:14.81751377521914)[&rate=0.002780016481141943]:285.52137520944444,((((7[&rate=0.0011455382564358363]:45.0260342880372,19[&rate=8.512400911292205E-4]:45.0260342880372)[&rate=0.0046214882873425915]:114.48393152948566,(8[&rate=0.001977006726959002]:24.459285398061276,18[&rate=7.348153765116378E-4]:24.459285398061276)[&rate=0.002335281689363819]:135.0506804194616)[&rate=0.0011721621779041975]:56.984582276185336,(((9[&rate=0.0010577263794540556]:24.524361837671655,15[&rate=6.96771954494896E-4]:24.524361837671655)[&rate=0.001967757526824153]:78.50118787900956,(11[&rate=0.002495339266570285]:21.321901715781447,17[&rate=0.0018336392117687557]:21.321901715781447)[&rate=0.002283051946391358]:81.70364800089976)[&rate=0.0025747755369131585]:101.52538557416489,(10[&rate=0.002429496687922535]:55.31113212680725,16[&rate=0.0010477248924689515]:55.31113212680725)[&rate=0.0022374479065961103]:149.23980316403885)[&rate=0.0032567681043801063]:11.943612802862106)[&rate=0.003970842125126614]:71.13103720119096,(12[&rate=0.0026177175799004635]:49.41641762649011,14[&rate=0.0018588832866616048]:49.41641762649011)[&rate=0.004666858405958211]:238.20916766840907)[&rate=0.008815620433506527]:44.39354290794387)[&rate=0.002324517311215585]:102.1564248357322)[&rate=0.007433281200775812]:23.044464715951733,(((24[&rate=0.0017006567426948564]:25.411180710460734,25[&rate=0.00319768234957555]:25.411180710460734)[&rate=0.004085433526921351]:194.3850141247364,41[&rate=0.004042681467287327]:219.79619483519713)[&rate=0.0036822719266940127]:113.32404329486661,38[&rate=0.0016109488494432738]:333.12023813006374)[&rate=0.0018519274574374872]:124.09977962446322)[&rate=1.0]:0.0;
tree STATE_734000 = (((((((1[&rate=0.001827602946867517]:6.786141160388921,2[&rate=0.002704758524851282]:6.786141160388921)[&rate=0.0016524252111231406]:3.2755686580511227,(21[&rate=0.003196759421866507]:0.9377949659527498,22[&rate=0.0020640177272484967]:0.9377949659527498)[&rate=0.0026002053255963506]:9.123914852487294)[&rate=0.0028270177713289432]:124.78206466552913,(((32[&rate=0.004189318990481444]:8.614204212601827,34[&rate=0.005375003957953134]:8.614204212601827)[&rate=0.0029302940536694196]:47.47953071141726,33[&rate=0.004392669535066393]:56.09373492401909)[&rate=0.0029592835783603952]:0.15855286256142165,35[&rate=0.0014849361334860133]:56.25228778658051)[&rate=0.005498429241905486]:78.59148669738867)[&rate=0.002499925458596079]:67.85761911643209,13[&rate=0.0029924666434470496]:202.70139360040127)[&rate=0.00796457294302116]:137.8593902523698,(((((4[&rate=0.001876104282296162]:44.195737829065536,((5[&rate=6.831536003851619E-4]:18.010041824427052,37[&rate=0.004200163733355653]:18.010041824427052)[&rate=0.002109737086786839]:20.269849550269537,42[&rate=0.0023355513258582527]:38.27989137469659)[&rate=0.0028632295577152803]:5.915846454368946)[&rate=0.001885994627443638]:23.32400730152031,31[&rate=0.0015913910399011264]:67.51974513058585)[&rate=0.005237088588776099]:15.065195859504357,36[&rate=0.001087654996122077]:82.5849409900902)[&rate=0.0030918085295065126]:35.52747106870825,23[&rate=0.003552925981037716]:118.11241205879845)[&rate=0.0023238852436748077]:138.96915377467434,((26[&rate=0.002135972735549865]:11.874081986089122,30[&rate=8.432201720848362E-4]:11.874081986089122)[&rate=0.004589900988741962]:99.16483625092403,27[&rate=0.002091921121874937]:111.03891823701315)[&rate=0.00283205930880127]:146.04264759645963)[&rate=0.008745529288526718]:83.47921801929829)[&rate=0.003349197177099919]:119.44321269342942,(((3[&rate=0.0031418580000703083]:15.047519701169236,28[&rate=0.0026043939732391663]:15.047519701169236)[&rate=8.382988413143322E-4]:30.119213325932634,(6[&rate=0.004520479819787259]:27.49467094512346,((20[&rate=0.004006663487111395]:10.608573930761233,40[&rate=0.0026179779091656972]:10.608573930761233)[&rate=6.296487463094294E-4]:2.1735806085379092,(29[&rate=0.0017869337517199316]:9.954941677805126,39[&rate=3.837625556520152E-4]:9.954941677805126)[&rate=0.0024672629423664245]:2.827212861494017)[&rate=0.0023308025753299003]:14.712516405824317)[&rate=0.0035601267816727615]:17.67206208197841)[&rate=0.0023586937695966714]:287.7419465629243,(((((7[&rate=6.513847965134745E-4]:44.00672672244889,19[&rate=0.0015375484487423546]:44.00672672244889)[&rate=0.005845294777150655]:99.93794711155488,(8[&rate=0.001514128188896796]:23.244069656179345,18[&rate=7.644956748821606E-4]:23.244069656179345)[&rate=0.0024584162946535704]:120.70060417782442)[&rate=0.002218208045501134]:8.543619936965172,(10[&rate=9.558015716967016E-4]:54.908107058700836,16[&rate=0.002228745554885572]:54.908107058700836)[&rate=0.003308940236055987]:97.5801867122681)[&rate=0.0011058172899734732]:36.830654211780086,((9[&rate=6.886521290309404E-4]:23.305912889563412,15[&rate=7.249156218250438E-4]:23.305912889563412)[&rate=0.003455090458640068]:89.98848215532992,(11[&rate=0.0021923751312086345]:20.262561257129676,17[&rate=9.555702488886789E-4]:20.262561257129676)[&rate=0.002375267848685048]:93.03183378776366)[&rate=0.00232023879844]:76.02455293785569)[&rate=0.003403911076619009]:93.23795516894944,(12[&rate=0.0010533361809517674]:47.04567591397032,14[&rate=0.0029057276337986567]:47.04567591397032)[&rate=0.0048377960178564985]:235.51122723772815)[&rate=0.01048903231460439]:50.351776438327704)[&rate=0.004101516114300626]:127.09531695617432)[&rate=0.005420688000624037]:1.5796287277172496,(((24[&rate=0.004499262225246052]:12.563032925368805,25[&rate=0.0014871074672484165]:12.563032925368805)[&rate=0.004316485749744901]:169.93739585495342,41[&rate=0.004244840292864098]:182.50042878032224)[&rate=0.0037673671492641416]:101.53135880744497,38[&rate=0.0035848952742249746]:284.0317875877672)[&rate=0.003928539324407744]:177.55183768615052)[&rate=1.0]:0.0;
```
