## Supplementary material for "Deep-mining of vertebrate genomes reveals an unexpected diversity of endogenous viral elements": beast_run3.0.log (part 1 of 12)

```
#
#model:
#
#<?xml version="1.0" encoding="UTF-8" standalone="no"?><input id="posterior" spec="beast.base.inference.CompoundDistribution">
#    <distribution id="prior" spec="beast.base.inference.CompoundDistribution">
#        <distribution id="YuleModel.t:ectodomain" spec="beast.base.evolution.speciation.YuleModel">
#            <parameter id="birthRate.t:ectodomain" lower="0.0" name="birthDiffRate" spec="beast.base.inference.parameter.RealParameter">1.0</parameter>
#            <tree id="Tree.t:ectodomain" spec="beast.base.evolution.tree.Tree">
#                <taxonset id="TaxonSet.ectodomain" spec="beast.base.evolution.alignment.TaxonSet">
#                </taxonset>
#            </tree>
#        </distribution>
#        <prior id="ORCRatePriorDistribution.c:ectodomain" name="distribution">
#            <parameter dimension="82" id="ORCRates.c:ectodomain" lower="1.0E-100" name="x" spec="beast.base.inference.parameter.RealParameter">0.5</parameter>
#            <LogNormal id="LogNormalDistributionModel.0" meanInRealSpace="true" name="distr">
#                <parameter estimate="false" id="RealParameter.2" name="M" spec="beast.base.inference.parameter.RealParameter">1.0</parameter>
#                <parameter id="ORCsigma.c:ectodomain" lower="0.0" name="S" spec="beast.base.inference.parameter.RealParameter">0.2</parameter>
#            </LogNormal>
#        </prior>
#        <prior id="ORCsigmaPrior.c:ectodomain" name="distribution" x="@ORCsigma.c:ectodomain">
#            <Gamma id="Gamma.0" name="distr">
#                <parameter estimate="false" id="RealParameter.3" name="alpha" spec="beast.base.inference.parameter.RealParameter">5.0</parameter>
#                <parameter estimate="false" id="RealParameter.4" name="beta" spec="beast.base.inference.parameter.RealParameter">0.05</parameter>
#            </Gamma>
#        </prior>
#        <prior id="ORCucldMeanPrior.c:ectodomain" name="distribution">
#            <parameter id="ORCucldMean.c:ectodomain" name="x" spec="beast.base.inference.parameter.RealParameter">1.0</parameter>
#            <Gamma id="Gamma.1" name="distr">
#                <alpha id="Function$Constant.0" spec="beast.base.core.Function$Constant" value="0.1"/>
#                <beta id="Function$Constant.1" spec="beast.base.core.Function$Constant" value="100.0"/>
#            </Gamma>
#        </prior>
#        <prior id="YuleBirthRatePrior.t:ectodomain" name="distribution" x="@birthRate.t:ectodomain">
#            <Uniform id="Uniform.1" name="distr" upper="Infinity"/>
#        </prior>
#        <prior id="GammaShapePrior.s:ectodomain" name="distribution">
#            <parameter id="gammaShape.s:ectodomain" lower="0.1" name="x" spec="beast.base.inference.parameter.RealParameter">1.0</parameter>
#            <Exponential id="Exponential.0" name="distr">
#                <parameter estimate="false" id="RealParameter.0" name="mean" spec="beast.base.inference.parameter.RealParameter">1.0</parameter>
#            </Exponential>
#        </prior>
#        <distribution id="Gnathostomata.prior" spec="beast.base.evolution.tree.MRCAPrior" tree="@Tree.t:ectodomain">
#            <taxonset id="Gnathostomata" spec="beast.base.evolution.alignment.TaxonSet">
#                <taxon id="Aradiata1" spec="beast.base.evolution.alignment.Taxon"/>
#                <taxon id="Aradiata2" spec="beast.base.evolution.alignment.Taxon"/>
#                <taxon id="Cplagiosum2" spec="beast.base.evolution.alignment.Taxon"/>
#                <taxon id="Leucoraja_erinacea_ERV" spec="beast.base.evolution.alignment.Taxon"/>
#                <taxon id="Leucoraja_erinacea_ERV2" spec="beast.base.evolution.alignment.Taxon"/>
#                <taxon id="Mabuya1_ERV" spec="beast.base.evolution.alignment.Taxon"/>
#                <taxon id="Mabuya2_ERV" spec="beast.base.evolution.alignment.Taxon"/>
#                <taxon id="Scanicula1" spec="beast.base.evolution.alignment.Taxon"/>
#                <taxon id="Scanicula2" spec="beast.base.evolution.alignment.Taxon"/>
#                <taxon id="Scanicula3" spec="beast.base.evolution.alignment.Taxon"/>
#                <taxon id="Scanicula4" spec="beast.base.evolution.alignment.Taxon"/>
#                <taxon id="Vkomodoensis1" spec="beast.base.evolution.alignment.Taxon"/>
#                <taxon id="Cbancanus10_OrthoB" spec="beast.base.evolution.alignment.Taxon"/>
#                <taxon id="Cbancanus1_OrthoA" spec="beast.base.evolution.alignment.Taxon"/>
#                <taxon id="Cbancanus20_OrthoL" spec="beast.base.evolution.alignment.Taxon"/>
#                <taxon id="Cbancanus22_OrthoM" spec="beast.base.evolution.alignment.Taxon"/>
#                <taxon id="Cbancanus23_OrthoN" spec="beast.base.evolution.alignment.Taxon"/>
#                <taxon id="Cbancanus4_OrthoE" spec="beast.base.evolution.alignment.Taxon"/>
#                <taxon id="Csyrichta13_OrthoE" spec="beast.base.evolution.alignment.Taxon"/>
#                <taxon id="Csyrichta21_OrthoL" spec="beast.base.evolution.alignment.Taxon"/>
#                <taxon id="Csyrichta22_OrthoM" spec="beast.base.evolution.alignment.Taxon"/>
#                <taxon id="Csyrichta23_OrthoN" spec="beast.base.evolution.alignment.Taxon"/>
#                <taxon id="Csyrichta6_OrthoA" spec="beast.base.evolution.alignment.Taxon"/>
#                <taxon id="Csyrichta9_OrthoB" spec="beast.base.evolution.alignment.Taxon"/>
#            </taxonset>
#            <LogNormal id="LogNormalDistributionModel.2" meanInRealSpace="true" name="distr">
#                <parameter estimate="false" id="RealParameter.7" name="M" spec="beast.base.inference.parameter.RealParameter">462.0</parameter>
#                <parameter estimate="false" id="RealParameter.8" lower="0.0" name="S" spec="beast.base.inference.parameter.RealParameter" upper="5.0">0.035</parameter>
#            </LogNormal>
#        </distribution>
#        <distribution id="OrthoA.prior" spec="beast.base.evolution.tree.MRCAPrior" tree="@Tree.t:ectodomain" useOriginate="true">
#            <taxonset id="OrthoA" spec="beast.base.evolution.alignment.TaxonSet">
#                <taxon idref="Csyrichta6_OrthoA"/>
#            </taxonset>
#            <LogNormal id="LogNormalDistributionModel.1" meanInRealSpace="true" name="distr">
#                <parameter estimate="false" id="RealParameter.5" name="M" spec="beast.base.inference.parameter.RealParameter">21.9</parameter>
#                <parameter estimate="false" id="RealParameter.6" lower="0.0" name="S" spec="beast.base.inference.parameter.RealParameter" upper="5.0">0.1</parameter>
#            </LogNormal>
#        </distribution>
#        <distribution id="OrthoB.prior" spec="beast.base.evolution.tree.MRCAPrior" tree="@Tree.t:ectodomain" useOriginate="true">
#            <taxonset id="OrthoB" spec="beast.base.evolution.alignment.TaxonSet">
#                <taxon idref="Csyrichta9_OrthoB"/>
#            </taxonset>
#            <LogNormal id="LogNormalDistributionModel.3" meanInRealSpace="true" name="distr">
#                <parameter estimate="false" id="RealParameter.9" name="M" spec="beast.base.inference.parameter.RealParameter">41.56</parameter>
#                <parameter estimate="false" id="RealParameter.10" lower="0.0" name="S" spec="beast.base.inference.parameter.RealParameter" upper="5.0">0.1</parameter>
#            </LogNormal>
#        </distribution>
#        <distribution id="OrthoE.prior" spec="beast.base.evolution.tree.MRCAPrior" tree="@Tree.t:ectodomain" useOriginate="true">
#            <taxonset id="OrthoE" spec="beast.base.evolution.alignment.TaxonSet">
#                <taxon idref="Csyrichta13_OrthoE"/>
#            </taxonset>
#            <LogNormal id="LogNormalDistributionModel.4" meanInRealSpace="true" name="distr">
#                <parameter estimate="false" id="RealParameter.11" name="M" spec="beast.base.inference.parameter.RealParameter">50.38</parameter>
#                <parameter estimate="false" id="RealParameter.12" lower="0.0" name="S" spec="beast.base.inference.parameter.RealParameter" upper="5.0">0.1</parameter>
#            </LogNormal>
#        </distribution>
#        <distribution id="OrthoL.prior" spec="beast.base.evolution.tree.MRCAPrior" tree="@Tree.t:ectodomain" useOriginate="true">
#            <taxonset id="OrthoL" spec="beast.base.evolution.alignment.TaxonSet">
#                <taxon idref="Csyrichta21_OrthoL"/>
#            </taxonset>
#            <LogNormal id="LogNormalDistributionModel.5" meanInRealSpace="true" name="distr">
#                <parameter estimate="false" id="RealParameter.13" name="M" spec="beast.base.inference.parameter.RealParameter">23.0</parameter>
#                <parameter estimate="false" id="RealParameter.14" lower="0.0" name="S" spec="beast.base.inference.parameter.RealParameter" upper="5.0">0.1</parameter>
#            </LogNormal>
#        </distribution>
#        <distribution id="OrthoM.prior" spec="beast.base.evolution.tree.MRCAPrior" tree="@Tree.t:ectodomain" useOriginate="true">
#            <taxonset id="OrthoM" spec="beast.base.evolution.alignment.TaxonSet">
#                <taxon idref="Csyrichta22_OrthoM"/>
#            </taxonset>
#            <LogNormal id="LogNormalDistributionModel.6" meanInRealSpace="true" name="distr">
#                <parameter estimate="false" id="RealParameter.15" name="M" spec="beast.base.inference.parameter.RealParameter">55.32</parameter>
#                <parameter estimate="false" id="RealParameter.16" lower="0.0" name="S" spec="beast.base.inference.parameter.RealParameter" upper="5.0">0.1</parameter>
#            </LogNormal>
#        </distribution>
#        <distribution id="OrthoN.prior" spec="beast.base.evolution.tree.MRCAPrior" tree="@Tree.t:ectodomain" useOriginate="true">
#            <taxonset id="OrthoN" spec="beast.base.evolution.alignment.TaxonSet">
#                <taxon idref="Csyrichta23_OrthoN"/>
#            </taxonset>
#            <LogNormal id="LogNormalDistributionModel.7" meanInRealSpace="true" name="distr">
#                <parameter estimate="false" id="RealParameter.17" name="M" spec="beast.base.inference.parameter.RealParameter">21.96</parameter>
#                <parameter estimate="false" id="RealParameter.18" lower="0.0" name="S" spec="beast.base.inference.parameter.RealParameter" upper="5.0">0.1</parameter>
#            </LogNormal>
#        </distribution>
#    </distribution>
#    <distribution id="likelihood" spec="beast.base.inference.CompoundDistribution" useThreads="true">
#        <distribution data="@ectodomain" id="treeLikelihood.ectodomain" spec="beast.base.evolution.likelihood.ThreadedTreeLikelihood" tree="@Tree.t:ectodomain">
#            <siteModel gammaCategoryCount="4" id="SiteModel.s:ectodomain" shape="@gammaShape.s:ectodomain" spec="beast.base.evolution.sitemodel.SiteModel">
#                <parameter estimate="false" id="mutationRate.s:ectodomain" lower="0.0" name="mutationRate" spec="beast.base.inference.parameter.RealParameter">1.0</parameter>
#                <parameter estimate="false" id="proportionInvariant.s:ectodomain" lower="0.0" name="proportionInvariant" spec="beast.base.inference.parameter.RealParameter" upper="1.0">0.0</parameter>
#                <substModel id="JTT.s:ectodomain" spec="beast.base.evolution.substitutionmodel.JTT"/>
#            </siteModel>
#            <branchRateModel clock.rate="@ORCucldMean.c:ectodomain" id="OptimisedRelaxedClock.c:ectodomain" rates="@ORCRates.c:ectodomain" spec="beast.base.evolution.branchratemodel.UCRelaxedClockModel" tree="@Tree.t:ectodomain">
#                <LogNormal S="@ORCsigma.c:ectodomain" id="ORCLogNormalDistributionModel.c:ectodomain" meanInRealSpace="true" name="distr">
#                    <parameter estimate="false" id="RealParameter.1" name="M" spec="beast.base.inference.parameter.RealParameter">1.0</parameter>
#                </LogNormal>
#            </branchRateModel>
#        </distribution>
#    </distribution>
#</input>
#
Sample	posterior	likelihood	prior	treeLikelihood.ectodomain	Tree.height	Tree.treeLength	YuleModel	birthRate	gammaShape	ORCsigma	ORCRatesStat.mean	ORCRatesStat.variance	ORCRatesStat.coefficientOfVariation	monophyletic(OrthoA)	logP(mrca(OrthoA))	mrca.age(OrthoA.originate)	monophyletic(OrthoB)	logP(mrca(OrthoB))	mrca.age(OrthoB.originate)	monophyletic(OrthoE)	logP(mrca(OrthoE))	mrca.age(OrthoE.originate)	monophyletic(OrthoL)	logP(mrca(OrthoL))	mrca.age(OrthoL.originate)	monophyletic(OrthoM)	logP(mrca(OrthoM))	mrca.age(OrthoM.originate)	monophyletic(OrthoN)	logP(mrca(OrthoN))	mrca.age(OrthoN.originate)	monophyletic(Gnathostomata)	logP(mrca(Gnathostomata))	mrca.age(Gnathostomata)	ORCucldMean
0	-48189.27280144178	-18059.77810531109	-30129.49469613069	-18059.77810531109	3.0472154798565283	14.977068860652258	-14.97706886065226	1.0	1.0	0.2	0.5	0.0	0.0	1	-3451.938943094397	0.0053245158376407555	1	-2661.5997166362226	0.02785650534371562	1	-3673.969112188248	0.009424241302648052	1	-2522.641133827871	0.0186843662034889	1	-2559.105880411638	0.04275064827675138	1	-3454.2148099369956	0.0053245158376407555	1	-11437.691370431552	2.318615836012395	1.0
1000	-12793.370901854028	-12174.214520202233	-619.156381651796	-12174.214520202233	420.23619196108336	3400.413718899535	-222.53791482253666	0.010457080399325655	0.5933627973204915	0.7231600615885228	0.01564212261703896	6.006808270017487E-4	1.2208061391423433	1	-5.115639474604309	28.02585814489965	1	-4.461848678030466	50.32269786576619	1	-11.468219367286366	75.75432061419068	1	-69.75522625217734	72.73329878790595	1	-6.7858563708122555	72.73329878790595	1	-257.6093771685858	2.2520972603619667	0	-7.224282048178371	420.23619196108336	0.029499180449694302
2000	-10555.47550797453	-9990.73118998512	-564.744317989411	-9990.73118998512	371.2217513407354	2795.128857426609	-215.01067663946426	0.017972134319948027	0.5933627973204915	0.9459421877910164	0.006956437471717894	3.327632273845157E-4	1.6382509894559074	1	-199.85249481574942	2.946769922751262	1	-2.8967006314389248	36.818679908184485	1	-6.983715714595638	36.818679908184485	1	-45.20259611309162	57.55904011054206	1	-2.7689650163457493	57.55904011054206	1	-2.9893945511589495	25.408504837238297	0	-22.90808265058475	371.2217513407354	0.0121427861133099
3000	-9270.88526175847	-8925.336040698081	-345.5492210603889	-8925.336040698081	426.1032191738477	2764.19201328338	-215.85306180184384	0.020242631399610873	0.5933627973204915	1.0217766419701226	0.006284803844138596	2.309703890389637E-4	1.5028117688029063	1	-6.3364239707616115	29.260403493258476	1	-3.8857799710713	34.32726976482031	1	-9.32124351340352	34.32726976482031	1	-22.752088584410387	43.3248462771764	1	-5.250894501890755	43.3248462771764	1	-2.2883338869055665	19.40132240357548	0	-6.251171061988037	426.1032191738477	0.010793406872411461
4000	-8686.119418026017	-8336.64462007146	-349.4747979545565	-8336.64462007146	464.4013000871571	3007.8226472415113	-217.45708909931648	0.011936767291389067	0.5933627973204915	1.1850834845828835	0.007342013759925632	2.4509182980097106E-4	1.510262127135436	1	-7.582867334943022	30.4080530726782	1	-2.439367078570579	42.86924076533754	1	-3.5981770072211487	42.86924076533754	1	-13.481821991230161	36.783719553944486	1	-13.771903236356358	87.39293190575114	1	-4.852222446451675	16.826582872566288	0	-3.7209951596071336	464.4013000871571	0.01032854240570473
5000	-8451.925689877784	-8114.037775763136	-337.8879141146477	-8114.037775763136	466.46953368693664	3058.4035772107195	-218.06086188974092	0.011936767291389067	0.5933627973204915	1.1167270418677961	0.0076270591422595135	2.5005177811854377E-4	1.3756676478828995	1	-1.9163416603378483	23.065660019720543	1	-3.0927270030109932	46.31030067624773	1	-2.76558637146234	46.31030067624773	1	-13.519405037006733	36.812237627383155	1	-10.252540510560976	80.54798881873832	1	-2.354098241969759	19.28755488034666	0	-3.7545257108765	466.46953368693664	0.011608681577211195
6000	-8218.250176944734	-7888.900781197766	-329.3493957469674	-7888.900781197766	460.15431700916474	2996.7605789394875	-217.6997540778143	0.011244873820874912	0.5933627973204915	1.1037276880313642	0.006334937375518404	2.2473749128695974E-4	1.484185262331068	1	-2.4856511953362337	19.021409183847318	1	-2.713855561726535	44.67249034510724	1	-3.079682571521328	44.67249034510724	1	-5.517782469621126	29.82362511308533	1	-3.626898321824733	62.80777606482835	1	-1.980772532745871	20.059407644379164	0	-3.7027852190544865	460.15431700916474	0.009193737290723243
7000	-7957.6764567561695	-7642.572878016435	-315.10357873973436	-7642.572878016435	425.841756175779	3004.2041951782253	-217.10357775540857	0.014271175210502935	0.5933627973204915	1.0265096430678442	0.006859648511779119	2.1310837361107675E-4	1.6275280696948895	1	-1.7548722147454665	22.347386874572273	1	-2.3521817278557196	41.74051070946406	1	-4.024511372705393	41.74051070946406	1	-1.9532787877212492	24.17990886983471	1	-3.251873239333598	48.69968136349799	1	-2.3496670029155005	19.295016250586833	0	-6.290931777714443	425.841756175779	0.009310084289249265
8000	-7402.02124813489	-7081.354401972473	-320.66684616241696	-7081.354401972473	438.14445553522626	3115.1209487335677	-218.68649017917693	0.014271175210502935	0.5933627973204915	1.0188262344034753	0.007947238954860079	2.761766627526094E-4	1.6837967602142652	1	-1.7191476122009253	22.07453346015393	1	-2.334111065709789	40.7973993831269	1	-10.129066090341478	73.29893073380086	1	-3.709200861573729	18.58088328693996	1	-2.779103576604471	51.502685548774416	1	-2.1129597281371355	19.744145431698673	0	-4.769957815642709	438.14445553522626	0.010163650248094494
9000	-7323.465720591554	-7003.830775295396	-319.6349452961579	-7003.830775295396	470.8256612765821	3180.2960346331524	-219.61661524940942	0.014271175210502935	0.5933627973204915	1.0724613468756792	0.007436127804960856	2.0976107717303263E-4	1.6443209970421755	1	-1.8381261040551655	22.768804436420112	1	-2.8587266257564723	36.95295900821589	1	-6.485375940799741	65.75915486174713	1	-2.2257372315992776	20.534747454747215	1	-2.98622810373096	50.02340728484184	1	-1.7719371700399011	20.80395110103074	0	-3.8767887100313256	470.8256612765821	0.008510228746688298
10000	-7270.456920645798	-6946.375591253889	-324.08132939190904	-6946.375591253889	454.27088694431575	3241.5674681648093	-220.4910306127384	0.014271175210502935	0.5933627973204915	0.9336464493731085	0.006133542974257925	1.4778400997975572E-4	1.6778035690742532	1	-2.0837414908685066	23.568386326894256	1	-2.842022861375473	37.013719793183505	1	-9.987321421741512	73.03172907812431	1	-1.8351092091204246	21.699861869355235	1	-2.639492963336349	53.417157656577665	1	-1.8705938803288713	20.390289980143564	0	-3.7931211034705976	454.27088694431575	0.006941374203699409
11000	-7251.127865702432	-6930.948390637272	-320.17947506516026	-6930.948390637272	450.7152916444012	3278.25862225942	-220.7633397055139	0.011566396950886949	0.5933627973204915	1.0440703537153746	0.007870571351015496	2.2898893734918632E-4	1.642222319146621	1	-1.7694579742725627	20.74574764651091	1	-2.4837867389987442	38.757025917843066	1	-3.161411661439086	55.552566077629905	1	-1.8204897158609654	23.574209056823513	1	-2.637910736456818	55.552566077629905	1	-1.7764995966327863	22.521104312965548	0	-3.914757858682399	450.7152916444012	0.008711578890412639
12000	-7237.338588508107	-6898.924717406502	-338.4138711016052	-6898.924717406502	444.4187061701721	3058.6462187699726	-217.93625192840656	0.012335169185957912	0.5933627973204915	0.9374012113451167	0.007092476715123977	2.1653445062372063E-4	1.5663178633248975	1	-2.922926964356856	18.44212086292595	1	-6.236029965689567	30.96205716150129	1	-7.533660473118608	68.1060358853999	1	-1.8467687632634524	21.64307794782185	1	-3.313912284842302	48.4380219459352	1	-2.2555247585832663	19.46070708771666	0	-4.258446481449242	444.4187061701721	0.008250930286933203
13000	-7206.620976239131	-6870.499205614496	-336.1217706246351	-6870.499205614496	453.95256366310406	3503.2554676780146	-224.19443876229423	0.00950183578958102	1.1107170163063478	0.9998468110347755	0.0068798258545042165	1.4593505726196799E-4	1.5570965144777418	1	-2.958994323621038	25.29530800896839	1	-2.3336957744513724	40.85860442001187	1	-4.0227476944405725	59.00454648417481	1	-1.8309052653951134	23.63427324431943	1	-2.6533943187714257	53.09557687297248	1	-1.733490313093062	21.045476401263926	0	-3.8019243802660623	453.95256366310406	0.006870252967568642
14000	-7176.9875266670715	-6845.563372966918	-331.4241537001534	-6845.563372966918	470.86439487077746	3583.817670267985	-225.30902784282338	0.014176619168172918	2.542182915814475	0.9571189996374133	0.004959828057595819	9.45309847378448E-5	1.6945387054441101	1	-1.7672002822588995	22.422186158094487	1	-2.8948662744152283	36.82504924031446	1	-6.165864681177224	65.00121388509588	1	-1.9121969337817268	21.372922713268856	1	-3.234418963887651	48.775852369894366	1	-2.2504839294143717	24.03642551273464	0	-3.878185627955632	470.86439487077746	0.00549857517061193
15000	-7167.912299022728	-6837.679801835444	-330.23249718728385	-6837.679801835444	457.606329336758	3629.30152950196	-224.98094923878236	0.012353251035950315	2.542182915814475	1.0359845810091988	0.00508487734235293	9.521761599217542E-5	1.5949444325619988	1	-1.7079224089696252	21.202490674623782	1	-3.4388646471999564	35.284803921292394	1	-2.6659412844286097	52.32676936140351	1	-2.097278787371513	20.825570192263566	1	-2.6379791789033518	53.45839466758749	1	-1.981627291334688	23.332799446178498	0	-3.725185234921556	457.606329336758	0.0055922302100772404
16000	-7193.398219363495	-6853.27065360185	-340.1275657616442	-6853.27065360185	432.6277442231178	3710.101792816996	-225.9881995869868	0.01237634485355509	2.542182915814475	0.9677615913911607	0.0055575046727499855	1.126353084183532E-4	1.5562101884934432	1	-1.7158676116764686	22.04194175180616	1	-2.5739381948069338	43.881140572153434	1	-4.289908040177337	59.8847492352415	1	-2.3400847530531514	25.276564920790506	1	-3.4325598291900663	61.908336583810005	1	-3.2415574595376935	18.144778568459646	0	-5.364867149050674	432.6277442231178	0.006030254477878508
17000	-7151.174215151982	-6808.120746229397	-343.0534689225854	-6808.120746229397	469.85114399643857	4089.4033786230707	-229.72127125255832	0.010303195585083474	2.542182915814475	0.8559255228575615	0.005163617115257863	7.49626539386176E-5	1.5078534175608176	1	-2.722490663623689	18.689913302182553	1	-2.4716245514222637	38.84491439074665	1	-5.63160309282911	63.67673606652577	1	-2.240255778914232	20.504687746361544	1	-4.911639450353096	43.99274137939186	1	-2.465754269931966	19.1080845466918	0	-3.8434269102118934	469.85114399643857	0.005131042578569778
18000	-7146.8351832839735	-6812.7108766666315	-334.12430661734237	-6812.7108766666315	448.9678124041722	3922.891861760849	-228.6206660458081	0.008738773589588404	2.542182915814475	0.9089788819039402	0.004870492548592213	3.824037934450463E-5	1.2213201638504365	1	-1.7859573879787256	22.525354611287575	1	-2.4554256787632474	38.96855966468856	1	-4.07943840609502	59.19639153286246	1	-2.3994829850363866	20.20255266310673	1	-3.1752227964799213	49.043528647498924	1	-2.1046067813915172	19.762295748298893	0	-3.993509787426331	448.9678124041722	0.004783299472963554
19000	-7124.651514105296	-6788.976885868917	-335.6746282363795	-6788.976885868917	444.88221952535093	3981.0157188515577	-228.82802834971602	0.009260621862707607	1.9542629162496818	0.9089788819039402	0.004907029177583965	3.3639841469461155E-5	1.2101667958043802	1	-5.438678611043883	28.36613256226204	1	-4.676928905006311	32.971589249791286	1	-4.938749901486125	61.822467743802	1	-2.2919802092624213	25.163329054200705	1	-4.072369030042221	45.95540841595466	1	-1.8820697094137206	20.35140456742898	0	-4.227438445193481	444.88221952535093	0.004868866344218819
20000	-7122.930891994383	-6786.06994051125	-336.86095148313314	-6786.06994051125	464.4225783419863	4410.160371071935	-232.80217469833204	0.009260621862707607	1.9542629162496818	0.7823487450062451	0.004159265190743108	2.1480049749248867E-5	1.1264579306246651	1	-1.9023278626592164	23.016583069639662	1	-2.8650411181216904	36.930267518913254	1	-5.207315712791795	62.56275231746073	1	-1.8004172658055508	21.89522570360723	1	-3.7344622914011607	63.27337559719232	1	-1.8254723788253708	22.764276221119317	0	-3.721258641544518	464.4225783419863	0.003900316138088861
21000	-7123.098579904976	-6779.356362670171	-343.7422172348054	-6779.356362670171	439.43622245685276	3979.0754185966643	-236.74735422655118	0.018239623694886895	1.9542629162496818	0.6770456436888792	0.004409797629331194	2.1476605889486768E-5	1.0652121789876803	1	-3.5443851304948284	26.1518722414663	1	-2.3531230185616074	41.76058763810321	1	-2.5268116017806204	49.4240729441629	1	-2.0418357735703303	20.968809737566023	1	-2.781775886506008	57.691281872569235	1	-4.8904065795570935	16.801107854464004	0	-4.650502134099721	439.43622245685276	0.0038843488649716734
22000	-7115.321877395453	-6774.763017869649	-340.558859525804	-6774.763017869649	449.15981004457956	3772.25976769549	-226.39645545793908	0.01082726838924728	1.9542629162496818	0.7795891434400912	0.005530436341157624	3.418421230660924E-5	1.0482911073039136	1	-3.964660125870056	26.699498871125765	1	-2.3937163632796423	42.387097150850515	1	-2.532642912011081	50.20757748751331	1	-1.9627257296053433	21.200599877544757	1	-3.093127521093563	60.06713019707072	1	-1.7332865013759085	22.235397043312283	0	-3.984238941704212	449.15981004457956	0.00469301896526551
23000	-7119.594796463527	-6775.345402694736	-344.2493937687918	-6775.345402694736	474.9445675173645	3997.8219859270844	-228.8271226679006	0.010769777798403359	1.9542629162496818	0.7603034126520348	0.00465597851596014	2.3468183718445462E-5	1.0847196723519872	1	-4.015777508753225	26.763246654694857	1	-3.554036598917336	35.01926319334777	1	-2.753781829274147	53.095781122392594	1	-4.320432046365011	18.054594754004288	1	-2.757119272907545	57.4319050546873	1	-1.8642307816558674	22.92667235744159	0	-4.0553701956580674	474.9445675173645	0.0036631965374810346
24000	-7128.996352438595	-6778.050577500686	-350.94577493790854	-6778.050577500686	470.4869996970371	4304.787612390313	-231.8418885870348	0.009902743741410938	1.9542629162496818	0.7325973627177346	0.004562237118895072	2.1405425843900818E-5	1.0386423015216455	1	-6.009114313120028	28.94213887091128	1	-2.6122698679544625	37.995527622299214	1	-5.950222414024394	38.20234640740699	1	-3.0758038861793198	19.243180913565443	1	-3.484356753896807	62.156412869246076	1	-2.5911956214222798	24.731056417171473	0	-3.8648055518188897	470.4869996970371	0.0036644373659710876
25000	-7118.090348649079	-6780.2080357187915	-337.8823129302877	-6780.2080357187915	472.04805506231594	4032.5275047136174	-229.1574746044142	0.010532546719479976	1.9542629162496818	0.7724732081773722	0.005252987459068421	6.080000688193575E-5	1.3840446470849164	1	-3.5975688592314725	26.2237359879814	1	-2.5745690006719233	43.88512976013395	1	-3.0621473135799393	44.747588794701734	1	-1.7542433921889786	22.30361801263924	1	-2.6499278775704025	55.8577539681227	1	-2.3369820471126714	24.227392308584097	0	-3.9234758326383123	472.04805506231594	0.004599325211592799
26000	-7126.53229864556	-6782.626688019231	-343.90561062632986	-6782.626688019231	453.01336143527845	4204.689979101353	-231.76303136961425	0.007831158555590469	1.9542629162496818	0.7271585703146284	0.004480886234519794	4.696447901891226E-5	1.4001754961929687	1	-1.9338734226481114	23.12507807285407	1	-3.0805043756763166	36.23073634269113	1	-2.5542880602579334	50.82569223497299	1	-1.938518342649067	24.124095379277062	1	-2.7037491744682725	52.304531947429304	1	-3.4167030327376464	26.04317503535923	0	-3.8302775195935452	453.01336143527845	0.004061114779609812
27000	-7105.161929050567	-6776.733726856016	-328.42820219455103	-6776.733726856016	466.08384842552175	4153.475182109224	-230.47142916005785	0.009111196803135943	1.9542629162496818	0.8033568751228634	0.0050148820701754705	2.3677297508974806E-5	1.048548326172014	1	-1.7430183885681052	22.268335803490526	1	-2.3377601517472746	40.56471209557697	1	-2.5261240139063297	49.53683288403483	1	-4.127497443363455	18.21164399696457	1	-2.6194967309620516	54.47355561789867	1	-2.880980772754494	25.23411746953495	0	-3.7470632186598296	466.08384842552175	0.0046189548744585045
28000	-7115.970166660059	-6778.9092305587965	-337.0609361012621	-6778.9092305587965	461.4156837343431	3893.3087749728397	-228.07698625321234	0.00915144142891433	1.9542629162496818	0.8033568751228634	0.005286415116459809	2.722732351462068E-5	0.9910692272179678	1	-2.0193900658481256	23.389828259162563	1	-2.5632062774032507	43.812509583563276	1	-3.306466956558739	56.234800817417636	1	-2.4135861618750702	20.177855893101185	1	-2.862012607716724	50.83011655181525	1	-1.7246531345771874	21.117613260184825	0	-3.7010047259308965	461.4156837343431	0.00476888511680211
29000	-7107.446390668646	-6773.510916881628	-333.9354737870184	-6773.510916881628	445.73060733071253	4261.258567506642	-232.00550039577465	0.008053661459989276	1.9542629162496818	0.8311793935077805	0.004438230866097126	2.0045949726615967E-5	1.052824419815248	1	-2.2949512422917695	24.0761976056943	1	-3.293288597935865	35.64428242730115	1	-3.0855902380256284	44.64748603401643	1	-1.853897305539757	21.60997661707378	1	-2.634874566707046	53.54873660538294	1	-2.383016013457226	19.239536283837403	0	-4.173058858754105	445.73060733071253	0.00400332642818929
30000	-7118.274584773818	-6774.202623599109	-344.07196117470886	-6774.202623599109	435.04213324242767	4099.46621951529	-230.17324511417922	0.01139902817408686	1.9542629162496818	0.8240729375672571	0.004659971567400905	2.8463769583810356E-5	1.1011398113339281	1	-1.7519880531905807	22.328877936612393	1	-4.008760554464718	34.09304554210167	1	-2.528446139379855	49.28035023589907	1	-2.342674513017007	25.282543637869345	1	-3.1383846536498328	49.21814521974699	1	-1.8996365848474341	23.060171908641774	0	-5.087435988837575	435.04213324242767	0.004144646716943249
31000	-7117.201083526845	-6770.258741192988	-346.94234233385635	-6770.258741192988	474.441338570399	4223.10769429799	-231.8742169660257	0.011820836374303725	1.9542629162496818	0.8124971477283821	0.003905402757897893	2.1916298737552624E-5	1.085811867247416	1	-3.117465186271181	18.2230889690969	1	-2.3546711966576	41.792609273498456	1	-2.995448210282677	54.67990829855946	1	-1.8818433096226042	21.48983453783079	1	-3.1647646037138033	49.092434830764866	1	-1.9676646239685291	23.28922900876571	0	-4.0303249644381625	474.441338570399	0.003591407137760315
32000	-6901.032549035425	-6567.094000544583	-333.93854849084244	-6567.094000544583	481.29844825902165	4095.7880944918425	-230.86726027516016	0.007869262110047268	1.9542629162496818	0.9754377216785209	0.003796407207435845	1.6056380329026726E-5	0.9455308862059486	1	-1.7062706286780716	21.223250013995777	1	-2.8755492052391496	45.433922559316684	1	-4.879610213629818	61.655224940004985	1	-1.7508574102114522	22.963773111651165	1	-3.321376540663845	61.3512539505507	1	-1.704245821438297	21.91980533290142	0	-4.447169730243146	481.29844825902165	0.004306032375668253
33000	-6716.319338940066	-6410.108152018169	-306.21118692189714	-6410.108152018169	475.9429961001312	3903.3635592182463	-227.80791921592493	0.01026206758032774	1.9542629162496818	0.7470403295451893	0.00433132493669117	1.2234902151859371E-5	0.7849843648428408	1	-1.7290899548994743	21.000806844375855	1	-2.554028648878581	38.31052863823298	1	-2.6320514351400166	47.3955475756312	1	-1.742729530207865	22.752929721679017	1	-3.6539911649830463	47.19528974053347	1	-1.6977743812058668	21.49008989326468	0	-4.107691244060495	475.9429961001312	0.0048606672489140326
34000	-6718.725762043567	-6401.490694499012	-317.23506754455514	-6401.490694499012	493.5720513516925	4505.814242072657	-233.6930511382081	0.009315872593451508	1.9542629162496818	0.7596070197839933	0.0036691083467858864	1.1858981290934503E-5	0.9316371712999321	1	-1.69429200150727	21.458007796269815	1	-3.032140318985123	36.37678623388152	1	-2.5261893745350106	49.739169449232264	1	-1.77496664941199	23.248275505496554	1	-3.313461993499548	48.439873051776416	1	-1.7066859733048392	21.957942849024747	0	-5.584969857580346	493.5720513516925	0.003977745016573024
35000	-6724.709304785759	-6403.694120926727	-321.0151838590317	-6403.694120926727	533.3489794051939	4633.809354009443	-235.06617847158574	0.00983186139896232	1.9542629162496818	0.7220333632440176	0.0036933846644498698	1.575985168565619E-5	1.0592700537386623	1	-1.900095513017225	23.008625228502233	1	-3.860231185277894	48.758533964305265	1	-2.926028883406262	45.38322198534232	1	-2.1979365361378793	24.92826283751866	1	-2.6229015328407925	54.94854362538513	1	-2.0540906375996184	23.54468702774481	0	-3.8404845693710272	469.76006244534426	0.004145767319115022
36000	-6711.80573662193	-6393.940299360829	-317.8654372611006	-6393.940299360829	459.78101534731786	4260.966563945836	-233.6847609054913	0.013209451273285391	1.9542629162496818	0.8169764964874523	0.0037211005115568383	1.568489524500115E-5	1.033186463889924	1	-1.9195997321833733	20.168919774198635	1	-2.5386461382653565	43.649574658558215	1	-2.5362108944108526	48.923959471160984	1	-1.7783318369698287	22.05372582620976	1	-3.059933559175496	49.61428028199872	1	-1.9556602662060454	23.25093436438907	0	-3.7197397134031753	458.0270690836563	0.004109350086244144
37000	-6710.403591350536	-6392.350640600331	-318.05295075020535	-6392.350640600331	528.3340730664866	4416.921619090059	-232.9114938002211	0.009733187562828165	1.9542629162496818	0.713788272827438	0.0038639644023963347	1.4954291756698314E-5	0.9664614322577141	1	-1.8494769895633765	20.399609676484886	1	-2.4491648434563054	42.95859119417282	1	-2.8244714179843573	53.61683551419049	1	-1.7977502672117531	21.912492939613625	1	-4.317963329853854	45.323529840877576	1	-1.9737742951624955	23.308418521739235	0	-3.892767988006729	471.2601453552138	0.0043871066185988804
38000	-6727.342783502655	-6407.44461626497	-319.8981672376848	-6407.44461626497	482.80851471886143	4516.4432794501145	-233.8248434353108	0.009517733246928681	1.615918406703968	0.9180544236926788	0.0038759889100037576	1.4822008850434359E-5	0.9477432276722202	1	-1.764283484014607	20.77366886095212	1	-2.5141459787084885	43.4776550599248	1	-2.723060269334683	52.84597865727567	1	-1.7904578540535254	21.96200754189707	1	-2.7066954926973885	52.26732808914323	1	-1.8062357566637912	22.67509560852406	0	-4.560521428736216	482.80851471886143	0.00466347882105783
39000	-6734.400855779312	-6401.863053611258	-332.53780216805467	-6401.863053611258	508.1353512337811	4832.305636464336	-236.80117218954925	0.007579358265984524	1.615918406703968	0.8035441242204285	0.003667151515026082	1.2162108231280009E-5	0.8936370369247352	1	-2.039993603479242	19.849157191990734	1	-2.3980769584471413	39.49593835371827	1	-3.0002194977149896	45.02424260447026	1	-2.047146025655425	20.954502216316413	1	-2.9922546600386006	59.410963753862646	1	-1.6956009867590516	21.61778816247899	0	-7.542899674095468	508.1353512337811	0.004361518512984233
40000	-6728.379884670275	-6403.237392365527	-325.1424923047482	-6403.237392365527	513.6608957471653	4852.617316329816	-236.75574418912328	0.008109685129285183	2.081266942784868	0.8056831836388115	0.003356535868736682	1.0629624548536056E-5	0.8473890500512695	1	-1.8431683295978458	20.4228522736952	1	-2.3385361174122754	41.35455524735378	1	-2.554538727380266	50.83103208110854	1	-1.8595247312773153	21.58461739388528	1	-3.028459979012786	59.654809076324874	1	-3.0418207942851563	18.359268576963693	0	-4.2757473805657416	478.78740500255196	0.004331959802166232
41000	-6725.06509443289	-6404.228442259054	-320.8366521738359	-6404.228442259054	460.1793427433212	4554.111981118869	-236.67447991676377	0.012566253402495117	2.081266942784868	0.7825474789781399	0.003854879230347085	9.06829782555662E-6	0.7743540472295662	1	-1.735220249373616	20.954910428687473	1	-2.389589887806099	42.335836314977925	1	-2.5290296153030916	49.24182078607999	1	-1.7623468212787317	22.203416457296576	1	-2.9326691640395057	58.98466938970458	1	-2.76281301289804	18.692534660676955	0	-3.7026902891901106	460.1793427433212	0.004461405900298856
42000	-6709.403616231442	-6401.669357153088	-307.7342590783545	-6401.669357153088	463.27672460294764	4443.840310948187	-233.14232660669276	0.009574790672131423	2.081266942784868	0.6537046141987621	0.003568357149970851	4.668835450301242E-6	0.5786272359026589	1	-1.7716095386031172	20.73442709792328	1	-2.947664560851752	36.646114210599045	1	-2.644066318153044	47.27539788876866	1	-1.8030879911277455	21.878337181357118	1	-3.000633593193916	49.94014619176688	1	-3.032314490527833	18.36992679992492	0	-3.709497287025037	463.27672460294764	0.004455381009653789
43000	-6704.078423867271	-6395.910163720519	-308.16826014675155	-6395.910163720519	454.6150957899863	4373.106410741151	-233.06822297236292	0.00784714845779947	2.081266942784868	0.7608568761785419	0.003697475538421365	5.5029704107656014E-6	0.6180569990941521	1	-1.6933183503162117	21.507330448611192	1	-2.365550920491244	39.91756728642357	1	-2.543124312663579	50.55838909169426	1	-1.7556654047094606	23.037380680105276	1	-2.651670184681755	53.13120136550375	1	-2.316117520111622	19.352443975823952	0	-3.784059771669859	454.6150957899863	0.0045338556872253615
44000	-6713.231536676445	-6404.2437530597945	-308.98778361665035	-6404.2437530597945	466.4906238994034	4526.044353682069	-234.43955492744792	0.010660574780164361	2.081266942784868	0.613548584536119	0.003664224658980214	5.200668077374483E-6	0.6185563854012713	1	-1.8519327338731586	22.825870280548045	1	-2.3715706207733462	42.08683190306131	1	-2.7737910958937455	46.25591024428599	1	-2.6783497502677935	19.759541185584435	1	-2.6234294088493524	54.01468336419138	1	-1.7386685453789443	21.007202154386444	0	-3.754949698653553	466.4906238994034	0.004272604221245321
45000	-6702.440730613229	-6390.0326259599915	-312.40810465323705	-6390.0326259599915	458.0208554747795	4522.494556086585	-233.84488334633042	0.00885040023481609	2.081266942784868	0.6022639911844246	0.0033984002667318395	5.725091175084174E-6	0.671166511087637	1	-1.8129897793917233	22.657863816049485	1	-2.506596445279466	38.60178740060618	1	-2.853584113355585	45.77075492825735	1	-2.782183235133026	19.614103985867544	1	-2.6252831170050275	53.91283968684574	1	-1.763085264677521	20.852581729421843	0	-5.913366906780411	428.41937704116435	0.003935801578038887
46000	-6718.49722098856	-6399.200457558325	-319.2967634302348	-6399.200457558325	453.9724497926434	4598.626516980297	-234.8913836069567	0.010174429454703754	2.081266942784868	0.6556365071958461	0.0035606606902726283	1.0059599985853367E-5	0.7852862899094715	1	-4.158653353532108	17.27765379836539	1	-2.3351013534368263	41.17421556900173	1	-2.6218621257066923	47.50314896255008	1	-2.23216791174119	20.52137285123335	1	-2.6320925202715646	55.3685584304997	1	-1.7006262035640376	21.851567066169068	0	-4.214333562907332	445.08235757238253	0.0041538715269496766
47000	-6728.001513536585	-6402.015313969911	-325.9861995666729	-6402.015313969911	504.2752194444684	4791.282270133167	-236.87077256483482	0.010199512043167868	2.081266942784868	0.6196154942097851	0.003387386436385884	9.962244320070013E-6	0.8029848909190302	1	-3.2546323872771623	18.078980751984993	1	-4.094262003951829	33.93613846537372	1	-2.5513468640398376	48.523867554771904	1	-2.0703777809312927	20.893434334377524	1	-3.345373323335264	48.31031297128144	1	-1.7669276964369882	22.4659022503482	0	-3.9685637140801	473.1142459291914	0.00376958264920614
48000	-6726.927240108303	-6397.641565510457	-329.28567459784534	-6397.641565510457	607.8064989975481	5137.253419475464	-240.38175963376727	0.010183583066081142	2.081266942784868	0.746943458631791	0.003078651045346335	5.196768478378996E-6	0.7081060661355031	1	-2.4015367118356763	19.1524818962105	1	-2.7333066321788952	37.43911937155035	1	-3.080133019362333	55.13989233032805	1	-1.7691716799383814	22.134053259329498	1	-2.8167246551620346	51.17890257619426	1	-2.011098494864323	23.421653312160082	0	-3.7190619056429295	464.2407423651849	0.003188270152289235
49000	-6740.5164947338235	-6409.424629504435	-331.0918652293889	-6409.424629504435	491.16392530365465	4788.7492305087635	-238.10636471764667	0.011462231451223751	2.081266942784868	0.8473318223303133	0.0033140459638345957	6.514379442964772E-6	0.7724729693607727	1	-2.1455682428600493	19.615717686202906	1	-5.496636777485442	31.836613244181724	1	-3.823053866483585	58.30336773381302	1	-1.7747079718300327	22.08410635797559	1	-3.9843032096881488	46.19717142135897	1	-2.3451610622745953	24.244838658556173	0	-4.056449371196974	447.73962140204253	0.0035189035836481935
50000	-6727.234196945574	-6404.0198719346645	-323.2143250109094	-6404.0198719346645	468.4429701035256	4668.76038723264	-235.2188202436003	0.008242343380806061	2.081266942784868	0.6817292406019734	0.0033826885668498305	7.451231593890252E-6	0.7950539012707595	1	-1.7173669050392861	21.101382862877546	1	-2.3768437183942703	39.753289216202845	1	-2.5906439936415944	51.447684117425375	1	-1.7647804433595495	23.1480481885935	1	-4.774187863873214	44.28046312849324	1	-2.5005352389800253	19.0552005330313	0	-3.801312500069974	468.4429701035256	0.003691712229696917
51000	-6729.690185842224	-6399.420406613974	-330.26977922825034	-6399.420406613974	508.0190673460022	4860.774104304901	-236.9393898366127	0.0077365695437761	2.081266942784868	0.7784271520957919	0.003244195815925795	1.0010167748150066E-5	0.8890926544561673	1	-1.8922590714453364	20.253609315718467	1	-2.663531008029639	37.74650664958614	1	-2.8088381131190436	53.507009991228465	1	-1.7440827004821589	22.506594243177865	1	-2.6346485049904356	55.45364609778135	1	-3.2366296067345868	25.7847163201085	0	-3.9893874890349843	473.5769070465122	0.0034910022617785034
52000	-6734.491166999143	-6402.894208722823	-331.59695827631975	-6402.894208722823	525.5857581551718	4882.91293434941	-238.19042974820402	0.006515935465390202	2.081266942784868	0.7297202309897806	0.003414198831565816	7.87604356957672E-6	0.845724883410961	1	-2.2104408650486063	19.486887054736467	1	-2.790674892516441	37.20769703498371	1	-3.393249772350388	43.50561022053257	1	-2.0092369242934387	21.059792676799596	1	-2.7062992416703304	56.81512359868458	1	-2.701691274501531	24.930095419046967	0	-3.8796031479128237	470.90354730038524	0.003374535135934831
53000	-6738.483511580682	-6409.119308889473	-329.3642026912087	-6409.119308889473	537.1566066085975	4881.980935526536	-239.13975949778944	0.005953465023904992	2.081266942784868	0.6872458999994853	0.003396221072469204	7.658033573300292E-6	0.8216367426360112	1	-2.608824457615758	18.84290397917403	1	-2.333651129329076	40.8681888208759	1	-2.7903004484216725	53.37307509421398	1	-2.358813425131307	20.27546926734565	1	-2.7322818084024707	57.14721071812251	1	-2.1514152798701707	23.800449587516763	0	-5.553477104778462	493.2906897099251	0.0034385217125626213
54000	-6727.22860297764	-6402.927796971055	-324.3008060065849	-6402.927796971055	610.9795496854089	5628.6540399157375	-242.9049018408863	0.007806694220200118	2.081266942784868	0.6531119163582346	0.0028306535786472285	4.1582905789480585E-6	0.7248529427062346	1	-1.824348978825895	20.495418542424268	1	-2.6123688215113443	44.11593807711918	1	-2.7030757941995938	46.7621842931713	1	-1.7783448996582158	22.053619189356233	1	-2.695966578092211	52.40619218510545	1	-2.4032243317496356	19.206646285614166	0	-3.9611799696134113	472.9460069468031	0.002874704404518106
55000	-6745.210091585258	-6401.798013174957	-343.41207841030075	-6401.798013174957	586.177675234487	5629.3102524953665	-243.32227897128053	0.0061907841929474345	2.081266942784868	0.6012964916396133	0.0029524726574941987	4.889427536236834E-6	0.7720332476492281	1	-1.6932317023192793	21.513657701992685	1	-2.860733415070454	45.36887144802417	1	-2.5260537704374473	49.557709635164215	1	-1.7908901808812248	23.378405366649027	1	-4.571097644627908	44.72661940650858	1	-2.391282050739909	19.226018444504007	0	-3.838333654096946	452.76613901540816	0.0027530090436612164
56000	-6713.842727495583	-6394.198865110029	-319.64386238555414	-6394.198865110029	476.7912123721142	5032.37846128931	-238.3683311234258	0.008876882103761467	2.081266942784868	0.7068712494222156	0.003177418037229981	4.025339135416851E-6	0.69560411284097	1	-2.0826634862444298	23.565511080355805	1	-2.3492792502056306	41.67525730822334	1	-2.8241818170693183	45.94122749453853	1	-2.451607007025992	25.52447440022759	1	-2.786621591804992	51.434988627019706	1	-1.6959080303259884	21.577387683516058	0	-3.7044520456651195	462.5197808556846	0.003049942757571375
57000	-6716.887520064484	-6390.918108954947	-325.96941110953753	-6390.918108954947	512.0808949359821	5163.13177253753	-241.06283259101005	0.010530354421908776	2.081266942784868	0.7070563753922807	0.0034246422576695323	4.865027409322268E-6	0.709917789053373	1	-2.0929264651214696	23.592739440779617	1	-2.351397877848858	41.72341026034367	1	-2.6453014089260094	47.26341741425045	1	-5.642903414207781	17.135830383631827	1	-2.8009868405339127	57.880688932952914	1	-1.7108325318418154	21.25845418538965	0	-4.33731566693466	479.7260557201255	0.0033349012731263305
58000	-6726.7236554630435	-6392.855885212462	-333.86777025058086	-6392.855885212462	566.5808031589457	5034.281969156938	-240.21437104019984	0.010948398675602468	2.081266942784868	0.6786982047058014	0.0032931654391637638	5.11408039940817E-6	0.6941656051238027	1	-2.5610445197559133	24.612624571264153	1	-3.139615300531654	36.05926598576563	1	-3.7075141319617453	42.558066944849465	1	-3.4742784036941794	18.80932639419005	1	-4.022412823260654	46.09146527824468	1	-1.7134166157146162	22.045578556979013	0	-3.755352734449896	455.85466778767875	0.0032828824946200463
59000	-6730.752246185586	-6399.896255480598	-330.85599070498813	-6399.896255480598	618.6010951287533	5248.540346078258	-239.9885145438476	0.008208038553892875	2.081266942784868	0.7096184390821012	0.002901652327143055	3.755476589070383E-6	0.6807414311738008	1	-3.271470209675372	25.769031652066563	1	-3.1002684778767717	36.17258202523112	1	-2.5294289150289826	50.04578944767971	1	-2.286711127944172	20.411617594699624	1	-2.645889174260368	53.2584097726765	1	-2.1333504841809092	23.75500830446809	0	-3.893880473427555	451.2320609200467	0.0028689374336673718
60000	-6729.33662284386	-6390.2331155668235	-339.1035072770366	-6390.2331155668235	575.8631118641299	5646.633526710063	-243.0632201041481	0.006701657542093113	2.081266942784868	0.7042956089736454	0.003080055764970723	3.751972197627711E-6	0.6631487200780842	1	-2.1059492429116817	23.62683611844385	1	-4.129188546307639	33.87334539254799	1	-3.9095373166784975	42.02420934210294	1	-2.4553766966232677	20.106329774478493	1	-2.820222587094084	51.15053251877989	1	-1.6978748225404017	21.780239776954527	0	-3.913620617967302	471.8013299467674	0.002892362022905391
61000	-6732.191138309349	-6396.737446262811	-335.4536920465376	-6396.737446262811	667.8724559344009	5655.071157265983	-243.3520090877257	0.008247731554551073	1.372957924167666	0.7464786309741804	0.0028954112995237245	3.834582123021984E-6	0.7483953397052121	1	-2.297514453752089	24.081815948040862	1	-2.6741637731382353	44.46408348930182	1	-3.3572982621201324	43.62579060801025	1	-2.2457120464123337	20.493515534296435	1	-3.42693289491625	61.88097766829265	1	-1.728998429897152	22.199659869116807	0	-4.821519713674687	485.9597287767469	0.0026670711307254383
62000	-6725.125559960412	-6407.706781769336	-317.41877819107583	-6407.706781769336	464.8148107050974	4789.948596270095	-236.1896178829092	0.00861315018363679	1.372957924167666	0.6672463073823549	0.003348380555903554	4.716626514034784E-6	0.7194168712485552	1	-1.7185344991520723	22.068599133995672	1	-2.3383474797961554	40.539765100640786	1	-2.849633802748949	45.793164294399425	1	-1.7428942910233318	22.554147855559886	1	-4.054019277191951	46.0050618337481	1	-2.4821954241155164	19.082922073216476	0	-3.7264200471119824	464.8148107050974	0.00321381199678703
63000	-6733.645902424093	-6410.44189098441	-323.2040114396828	-6410.44189098441	540.282679890339	5478.962871958302	-242.6788780160412	0.0059641617438795334	1.372957924167666	0.6617441773528712	0.003404077958255708	4.595376289994851E-6	0.6930859631823979	1	-2.7093426738070976	24.880145798614066	1	-3.135484528639531	36.07101389059196	1	-2.767733683839065	53.204001430723906	1	-2.421712667074109	25.45982394230005	1	-2.6380301828565447	53.45697784031174	1	-1.706499398316159	21.315659559905157	0	-3.871973789401339	451.806045307285	0.0034088177208311085
64000	-6734.547852236048	-6412.344515623573	-322.2033366124751	-6412.344515623573	521.2349470939146	5300.367857258619	-240.3978599427534	0.0073327625158775825	1.372957924167666	0.5930600943021009	0.0032700103591294014	3.441955590174916E-6	0.6564297542290668	1	-2.2269033928815856	19.455628764685773	1	-3.012925324285137	36.43637893125235	1	-2.6679619272155115	52.34668381205897	1	-2.425194786178757	20.157743680337138	1	-3.085761097462487	60.02150674322611	1	-1.697936987291169	21.782223392456977	0	-4.1467180698297454	476.6477405539839	0.002923326298622644
65000	-6714.969945385877	-6400.704100595949	-314.2658447899279	-6400.704100595949	497.4637678367224	4906.429084100085	-237.4713265337914	0.007389865509016988	1.372957924167666	0.5573632275757258	0.0036003927974052746	4.4438809941724815E-6	0.6198856636393442	1	-2.2208999499703928	19.466965459223392	1	-3.362742545014175	35.46915212021985	1	-2.7839695426035744	53.32634304323253	1	-3.039008728399139	19.28688285470736	1	-2.8249422090806933	58.10412465797081	1	-1.6967211557857043	21.529778330045378	0	-3.9071758021158303	471.6369533838702	0.0034756799066995112
66000	-6728.800851056609	-6407.625425954549	-321.17542510205897	-6407.625425954549	470.2572116629673	5003.353186262329	-240.27796641243435	0.005746283812568414	1.372957924167666	0.47262120814532343	0.0034783026594878046	3.64374220388249E-6	0.5395311021202445	1	-1.9429479430541228	20.10082192037436	1	-3.116149086436131	36.12646208300116	1	-2.7208252722174677	46.62625991650907	1	-2.3705068041828734	20.254237087193264	1	-2.6340902646009443	53.5729964252004	1	-1.8068293010818326	22.677952796298047	0	-3.856910735708443	470.2572116629673	0.003169552012829896
67000	-6727.689445628335	-6410.530980770149	-317.1584648581868	-6410.530980770149	466.81061984041474	4998.65662926061	-238.2215578579562	0.009206058254669667	1.372957924167666	0.5968533516197112	0.003508706247318229	3.4871419155899188E-6	0.5579855839204073	1	-2.0679616118774033	19.78393142336878	1	-3.460267408121016	35.23429246556602	1	-2.534056646152203	49.001912638397734	1	-2.5613145224692504	19.93492799214956	1	-2.7520434741746937	51.761445184130444	1	-2.2732853337393735	24.087981280813167	0	-3.761584979318469	466.81061984041474	0.003106848703318916
68000	-6731.295220381435	-6412.508139913325	-318.7870804681101	-6412.508139913325	519.3433446265326	5118.616640255802	-241.38266305897903	0.005540291437859942	1.372957924167666	0.4766388032691916	0.0031546927947155123	2.69718202005903E-6	0.5353863629072836	1	-2.05874892119749	19.80511610251272	1	-4.64448832630607	33.0212055337732	1	-2.676383650685525	46.98096321164601	1	-2.894771698018294	19.465506929262745	1	-3.098055799828403	49.417331077026574	1	-2.2848465415735193	24.113774746416087	0	-9.46512767245849	519.3433446265326	0.0030302067216970577
69000	-6723.175707919432	-6418.161801041622	-305.0139068778099	-6418.161801041622	569.8204158280109	4860.7827302986825	-237.0850165575511	0.00948630307689272	1.372957924167666	0.4797551071480297	0.003334426466929363	2.5737989537700835E-6	0.5095245884431499	1	-2.586934954738478	18.873586866822404	1	-2.334580635889558	40.75062587139596	1	-3.6973819706443956	42.58618708036806	1	-6.068610777615401	16.883308154987173	1	-2.703735973533619	52.304700150074765	1	-1.8778859673033887	22.979588708683767	0	-3.7422034753765203	456.53455225104045	0.0033291984393977606
70000	-6709.980425540442	-6409.232202931409	-300.748222609033	-6409.232202931409	503.56686628080524	4786.418192613291	-236.3431767637735	0.009404642106908466	1.372957924167666	0.537839337404015	0.0034598111225858257	2.34159120263998E-6	0.4875657864916392	1	-3.5274811509764143	17.813078468385612	1	-2.3449917676442	40.32502762417539	1	-2.601446571046888	51.596440935251096	1	-3.0568416044418063	19.265613862281878	1	-3.8960860585626005	46.4486437273016	1	-1.7256148935496396	22.169852355572104	0	-4.174868449958026	445.70158588571417	0.0034380682169712915
71000	-6721.094423572962	-6420.466407793501	-300.62801577946044	-6420.466407793501	514.2077430408995	5268.615186927617	-240.66066092877423	0.009148443635058878	1.372957924167666	0.44248354709190263	0.0034923812272503398	2.3211560297429398E-6	0.45911939013705627	1	-1.6932178083231437	21.51473542257657	1	-2.352561189239447	40.14945695677684	1	-2.9979098435518385	54.6937824058862	1	-2.7878202664492893	19.606450745681283	1	-2.6355872317438194	53.52723270711116	1	-1.7026872741981594	21.892593901240605	0	-3.9035012916897394	471.5421095514422	0.003394323033608783
72000	-6699.005993101014	-6405.852762809907	-293.1532302911064	-6405.852762809907	584.6826119002079	5137.196945992802	-239.1146791687238	0.007569829325926811	1.372957924167666	0.4306256370596793	0.0030638346660521103	1.6853951883429377E-6	0.43953238928460475	1	-1.71801457645532	22.06351235473719	1	-2.33469948212476	41.142974997387455	1	-4.797222786210297	40.1034224904898	1	-2.4552440708887717	20.1065530095224	1	-2.625232707630795	55.08367678837827	1	-1.9710807852271752	23.299982928135528	0	-3.7034991012311442	459.9832162434606	0.00302148982139611
73000	-6700.67061927123	-6400.262560530155	-300.4080587410757	-6400.262560530155	534.8850125179533	4882.4441780469615	-236.9864646196557	0.008184021968521605	1.372957924167666	0.4268290720808387	0.0035700886145075016	2.0811819984363022E-6	0.4381446365882262	1	-1.7428027029974924	20.90264448058319	1	-2.541020527666083	38.38678206611382	1	-6.515486301808865	37.416869814238595	1	-1.8925768893802015	23.936379331854926	1	-2.9015069071117097	50.553493292535855	1	-1.7220322296198758	21.14111944641159	0	-3.704718599820997	462.5698574209066	0.0032028879453826348
74000	-6714.324196207503	-6406.469474899804	-307.8547213076989	-6406.469474899804	545.519522746266	5329.801213363763	-242.6112547140736	0.005512259507510773	1.372957924167666	0.44061301168725076	0.002996188552707887	1.5372294642301827E-6	0.4427314690880759	1	-2.4485921239888153	24.39626092010988	1	-2.61020734793538	38.00604365205328	1	-4.416284959351243	60.28201721480789	1	-3.9355103373928584	27.93704673134092	1	-4.013836481080412	46.11510634239183	1	-4.873872976922146	16.812114923799328	0	-5.326369540637166	491.1915689847118	0.00275315976609268
75000	-6705.543865733691	-6406.796483383014	-298.74738235067724	-6406.796483383014	511.106377608606	4972.568850939755	-240.89395602874532	0.011926449575079724	1.372957924167666	0.35570356836605105	0.003155224218125201	1.5495050016874729E-6	0.4086123880703507	1	-1.8697736230124176	20.32801345445526	1	-5.6842112530248805	31.60346552966689	1	-2.5356809370383893	50.327240624122076	1	-1.7580930281976253	23.069684700256328	1	-4.788776467937703	44.24940810138573	1	-3.630806812522217	26.33654456816422	0	-4.112886337026996	476.03864145533424	0.002974670126488896
76000	-6708.849165499315	-6412.078351027057	-296.7708144722587	-6412.078351027057	518.1919563129962	5111.261840493773	-239.71837265711295	0.009786718579134322	1.372957924167666	0.4180727265381537	0.0030339607011254438	1.509241404794646E-6	0.40906861849638027	1	-1.788469450728016	22.538383207905973	1	-2.823084473814862	45.199769191610606	1	-2.527145345543457	49.387636646867264	1	-1.8978537557224568	23.95919722997724	1	-2.7777238661790475	57.65000518010565	1	-2.4001249224745367	19.211656308395547	0	-4.691511500475748	484.4395618845007	0.002916513426044451
77000	-6707.904146737405	-6410.372436762337	-297.53170997506857	-6410.372436762337	527.3754744013534	5162.411991329277	-239.3856212885012	0.007334259035079047	1.372957924167666	0.35797217491248323	0.002989957864898385	1.5720741340752067E-6	0.45915551808599603	1	-1.8142752290964044	20.53651997604411	1	-3.291763347342566	35.648208180064465	1	-2.7352092847481226	46.52086427032808	1	-1.7467689266365976	22.433901124388008	1	-2.8308633191140746	51.06581146049557	1	-4.1716968455891505	17.31695868260061	0	-4.125694481926445	476.2719844777513	0.0026406130527505856
78000	-6727.187777844255	-6411.28858899059	-315.8991888536644	-6411.28858899059	566.3244631438051	5396.6108959514895	-241.46714134361733	0.008692527464262141	1.372957924167666	0.36623098893015	0.002827160767290591	1.7014093254377155E-6	0.4750946954842485	1	-1.9808715937642456	23.27513104056734	1	-2.3514373519751386	41.72428010183717	1	-2.8325806637781104	53.67275766522002	1	-2.0805085295948813	20.867536139140213	1	-3.3829833652708854	48.161648791554306	1	-2.692835511188691	18.78380719360918	0	-3.717160411107041	464.07432034290593	0.0024970314105916035
79000	-6698.2834885363145	-6401.72036049298	-296.56312804333436	-6401.72036049298	563.01101515083	5517.09672146951	-243.06314601740704	0.005853846584679073	2.5142244849218076	0.42634069916375955	0.002995276632149995	1.1305289355827746E-6	0.3966121277254412	1	-2.0609196733269313	23.50672044547308	1	-3.893931647342279	34.311412962254444	1	-2.618902715687457	51.81665143576414	1	-2.0039259251376693	21.0751697833027	1	-2.9232483208423226	50.410066612277426	1	-2.3472376290229273	24.24925258469931	0	-4.458087883376368	481.4484679663494	0.0027132388996695465
80000	-6697.05454829981	-6398.741467377391	-298.3130809224194	-6398.741467377391	478.6766912409502	5024.458142170828	-240.36063726638625	0.005764673820235229	2.5142244849218076	0.3865162501927777	0.0031134568821120233	1.2823858000222255E-6	0.40249035656888305	1	-2.1218000246916033	23.667684681300297	1	-3.1175900870728483	36.12230332188336	1	-2.5836535455212495	51.3449488201511	1	-1.9568478214021812	21.21948377244326	1	-2.8161571777739463	51.183530252916604	1	-4.111922624159129	17.363820232309536	0	-4.268684155665374	478.6766912409502	0.002758837062077172
81000	-6700.002421962154	-6399.813698056458	-300.1887239056957	-6399.813698056458	476.87343100716924	4981.3975378552	-238.03752908403624	0.007368645249170171	2.5142244849218076	0.44487436217134324	0.003031075274728209	1.0991953259192595E-6	0.3888640385135333	1	-2.1426273169373355	23.72033120380028	1	-3.206568183751366	35.87340014260553	1	-2.5384911711547686	50.42227904284425	1	-1.9329689233806326	21.29917734996626	1	-3.0128483692795904	49.87087780913033	1	-4.985807133938774	16.738283177527624	0	-4.15958135210926	476.87343100716924	0.002637904993986487
82000	-6717.027593688942	-6422.86049285085	-294.1671008380919	-6422.86049285085	470.60720504855146	4981.662013775928	-237.812877108737	0.008009131709227213	2.5142244849218076	0.3796902840917315	0.0030858659279786697	1.3821806910807091E-6	0.4152754172462833	1	-3.0292645329589707	25.405740063652395	1	-2.7755901029662535	37.26693292269445	1	-2.734604687380362	52.94184846674663	1	-1.7498112032985313	22.945331037199637	1	-2.619520995951791	54.45210460580301	1	-3.3531975937383103	18.03193814447343	0	-3.8069988669834136	453.7754534156926	0.0028131760295472433
83000	-6702.680255539584	-6407.503580409767	-295.1766751298174	-6407.503580409767	535.247987105309	5405.817930615648	-242.9102409154878	0.010030550233485673	2.5142244849218076	0.3963319864146674	0.0027220442855818245	8.437380810477464E-7	0.3602297085851498	1	-2.062415148656151	23.510813832243414	1	-3.2390947058270694	35.78601251552207	1	-2.5425159927307304	50.54164864489309	1	-1.9947309290762771	21.102192612830464	1	-2.658892489594504	52.98779218656988	1	-1.7174020853114578	22.08979398696707	0	-6.822446288809811	503.2964846141637	0.002475014978031954
84000	-6708.358746893478	-6413.877024424026	-294.48172246945273	-6413.877024424026	537.4984004017122	5434.258463742993	-241.3971481157641	0.007856128154987926	2.5142244849218076	0.36233019782384107	0.002799109930747835	8.098236272509769E-7	0.3458866599409648	1	-2.2632799499489202	24.005875413209036	1	-2.6373566508513155	37.87082857320992	1	-3.645117002297721	42.73351426663486	1	-1.8745105067450731	21.52003668618345	1	-3.409478243207145	48.059375107936184	1	-1.7775908423953894	22.527193534416494	0	-4.51810113300909	482.25522649210916	0.00248495717116773
85000	-6710.7177324315235	-6411.2630397840785	-299.4546926474453	-6411.2630397840785	496.52879937148685	5088.483403160108	-238.68228909795852	0.007844259571096244	2.5142244849218076	0.3541337910582926	0.0029192407183637457	1.0763152613245849E-6	0.3771111846298767	1	-4.376052322427031	17.112876510533088	1	-2.673997038780371	37.69829182729244	1	-3.686407054909857	42.61680480143116	1	-1.868379392705499	21.545970200273146	1	-3.424086248422177	48.003810521709894	1	-1.8309656867252655	22.78856946848687	0	-4.345706333656327	479.8505342745828	0.0025224371968079733
86000	-6696.197105099407	-6420.889290567664	-275.3078145317432	-6420.889290567664	475.6212147655584	5181.042519932892	-239.5461239169267	0.007278818292746227	2.5142244849218076	0.2794526283844877	0.0030720270371986606	8.721369916575984E-7	0.3264538119495281	1	-2.990956212102816	18.36337802497026	1	-2.3840294252149814	42.26378450910496	1	-2.659615140706492	47.129061889460154	1	-1.7443624054044118	22.49745789047276	1	-2.6985157472771646	52.37232482789418	1	-3.1468274267595264	25.6511895670491	0	-3.857843165300073	452.19642165435846	0.0027541296231123895
87000	-6700.499816886719	-6420.393899102707	-280.1059177840119	-6420.393899102707	553.4404868068336	5217.957338458003	-241.04005653118892	0.0060146327728050715	2.5142244849218076	0.3022567152296745	0.0032669279707239576	1.0156673473216136E-6	0.34311900513971616	1	-3.2307566854600944	18.103514695706934	1	-3.8375701581667796	34.422064547569356	1	-2.939150385454229	45.31723534511143	1	-1.8266903843583209	21.743205574302085	1	-2.898013484153391	50.57708724654823	1	-2.4800518577160346	24.51978677017026	0	-6.605408800026077	501.74121159335635	0.0028875705499771414
88000	-6699.505490364608	-6416.380962151932	-283.1245282126758	-6416.380962151932	592.977967706019	4985.075075234179	-237.82714490741333	0.008288842161739068	2.5142244849218076	0.33980492761178444	0.0029364546626603973	1.230245548791871E-6	0.38912928072381453	1	-1.6951952655459088	21.722527495111084	1	-4.328376939287848	33.52844098576124	1	-3.143618170055027	44.40927657612366	1	-2.0810104151523343	20.866264088760676	1	-3.0059657100008716	49.909762130000125	1	-2.0888133028607685	23.639192026921048	0	-3.7122051824509135	463.5883348147928	0.002829237137028503
89000	-6723.937757786925	-6419.655248188256	-304.28250959866875	-6419.655248188256	604.0661143262084	5433.474311592997	-241.59004110218126	0.006770002989908434	2.5142244849218076	0.45395324680859483	0.002647565489498621	1.2511529721807423E-6	0.45663687963252414	1	-4.218727777076078	17.23125847481102	1	-2.3597827260131385	40.013117935031836	1	-2.9219160103191584	45.404147307696434	1	-1.9230824533371906	21.333716770265003	1	-2.8357253556121567	51.02785648755587	1	-2.729119180032695	24.978020714321584	0	-5.9691399523451025	428.0244711368474	0.0024376509206545916
90000	-6711.258381895091	-6417.636771312361	-293.6216105827299	-6417.636771312361	585.7249430621623	5470.8724020070285	-241.63867069963314	0.007517502975315227	2.5142244849218076	0.42377374028051745	0.002970274453903003	1.4563962499336196E-6	0.4385096557619412	1	-2.3522456841815362	24.19935894274787	1	-2.3434045235993195	40.36882150608231	1	-2.8528616813823415	45.774842194735925	1	-1.7934316837464046	21.941381751151443	1	-2.6933581999031526	52.44145893925907	1	-1.8349227425338537	20.520639809078666	0	-3.701326616770764	461.6392232049034	0.0028230276008087175
91000	-6705.386882334152	-6414.919792202145	-290.4670901320069	-6414.919792202145	606.6057718465763	5359.817599400947	-241.1286077647966	0.008663073137668596	2.5142244849218076	0.358710433033626	0.0029550656957093853	1.2224674530505212E-6	0.3877980755314658	1	-1.8094815487101068	22.641534059162822	1	-2.6584753179388523	37.77009338225221	1	-3.559020137654776	42.9850922310277	1	-2.1601258115775486	20.677181797096303	1	-3.1704981549753777	49.06555919495762	1	-2.007993208246895	19.988880729890653	0	-5.582235495258427	493.54770943366896	0.0028434996812286015
92000	-6709.3323129635355	-6418.550065755967	-290.782247207569	-6418.550065755967	549.7527158032249	4874.082786331592	-237.35365434840463	0.007225154418717238	2.5142244849218076	0.46426118378453035	0.0032462093832796835	1.532192634838306E-6	0.39835643300088264	1	-1.8186306733561337	22.68365240905758	1	-2.4990426391778544	38.651929541084684	1	-2.665282658866951	47.07796595216749	1	-1.8895034556752726	21.459160905120612	1	-3.1732826346158265	49.05256286210117	1	-1.9257511128631823	20.21396113793919	0	-3.7893347075809416	454.412533275417	0.003130882020283477
93000	-6704.310930156904	-6415.581253855881	-288.72967630102306	-6415.581253855881	447.86463284048165	4490.401028504234	-234.0787981846524	0.0077306206535721345	2.5142244849218076	0.371504135226526	0.0038443913707768766	1.806509467782214E-6	0.3768521764516364	1	-1.9555400268030207	20.065504820394413	1	-3.9568019334683235	34.1907231048248	1	-2.7210818217301744	46.624344540358784	1	-2.0036022194172545	24.357703048825556	1	-5.216053308024679	43.39091513186713	1	-3.5099256777818795	17.88086536234468	0	-4.049754852126632	447.86463284048165	0.003566162165947916
94000	-6702.50187646315	-6409.373545039412	-293.12833142373785	-6409.373545039412	619.5171490661842	5496.090837062052	-241.98946310189552	0.008143724318630599	1.749024106865106	0.3980777726380564	0.0029968144763687843	1.1902561039311763E-6	0.383009137388322	1	-2.6014438782955214	24.687337974740192	1	-2.37022431257313	42.06612016218272	1	-2.9220234833559844	45.40359900832284	1	-1.7420997856457772	22.60675249702342	1	-2.6902498842923044	52.484340439664074	1	-1.9310847389729766	23.169883756514704	0	-3.9020309163910896	471.5039219668837	0.0027846690530731557
95000	-6718.435625034876	-6412.019236228638	-306.41638880623765	-6412.019236228638	525.1269360818387	5156.153140981678	-239.21680026123423	0.008104383472475269	1.749024106865106	0.47274254081292605	0.0033178686322620004	2.915690021311264E-6	0.5495621224332965	1	-2.3526449782631946	24.200200235674448	1	-2.3598223336695394	41.89163855736436	1	-2.651281314231012	52.17799984211786	1	-2.093125215955499	20.83586237613173	1	-3.5936699498759586	62.659688670018724	1	-1.7511772818488132	22.36661953305924	0	-4.410640784591468	480.7887268185575	0.0030274896126198905
96000	-6724.014894466317	-6406.622754434726	-317.3921400315916	-6406.622754434726	599.6349152747857	5120.810707117193	-239.84109478017268	0.009817919220694969	1.749024106865106	0.5051396715393824	0.003426319612608958	3.598276958636433E-6	0.5543259405488459	1	-2.1512643976852437	23.741839001548556	1	-2.446637700387688	39.03926707866431	1	-3.0710640333807246	44.70923432694768	1	-2.781405955654296	19.615161136314974	1	-2.835414390428677	58.19794364000508	1	-1.6956000852067135	21.648060066372686	0	-5.079230438893786	488.74416906361137	0.0032109450734510757
97000	-6708.703834317481	-6394.421693864526	-314.2821404529552	-6394.421693864526	583.066229211866	5135.9153070143275	-240.02527552102336	0.006364546890673036	1.749024106865106	0.5523516744113846	0.0030027318794848094	2.4978515882453283E-6	0.5539204466005262	1	-2.636318119215065	24.750684790123234	1	-2.4174206523278774	39.29776621141345	1	-2.7447972304116415	53.02444840711562	1	-3.4698935761464336	18.81376053081322	1	-4.1391070827039345	45.77785205118671	1	-1.8093629873896417	22.69006852473426	0	-5.188799546610095	489.8527037925479	0.002948441956518288
98000	-6713.222244317837	-6404.022875178557	-309.19936913928024	-6404.022875178557	608.913638156097	5152.1199436199395	-239.2890276336381	0.007384642411302481	1.749024106865106	0.5349124437030963	0.003510186538292503	4.278677352302939E-6	0.5828997138143991	1	-3.4936087181546656	26.08247943898669	1	-2.3656285322550707	41.99247579166885	1	-3.227264951525655	55.86997641859692	1	-1.8421495222528588	21.665159297590183	1	-2.7120720437660992	52.20108775051711	1	-2.1288022195732603	23.743434201449283	0	-3.7684977917111757	455.2540056506695	0.0036459117485532636
99000	-6713.308335300423	-6401.006827990473	-312.30150730995075	-6401.006827990473	535.7823934971291	4842.159967104369	-236.94111112526244	0.009547637524359297	1.749024106865106	0.5434570376848608	0.0035358171994422645	4.748247110678104E-6	0.6181266148311237	1	-5.086265553278862	16.626050692437193	1	-2.380641314470526	39.70312723465053	1	-2.602248750426398	47.72855971601512	1	-2.026991670799856	21.009543750133222	1	-2.6632820577465623	56.133333387596366	1	-1.7030051838896876	21.898366838691842	0	-4.985621632054771	487.76376981337285	0.00362953093174049
100000	-6701.757238225846	-6400.52463512045	-301.2326031053963	-6400.52463512045	537.6388226069621	4661.940396035012	-235.57893568264547	0.01024161918730444	1.749024106865106	0.5654317797083711	0.003934848584306221	5.664619426757169E-6	0.6390740113695802	1	-2.442211251575027	19.08806945139268	1	-2.359152286479853	40.02418706772989	1	-2.6554891286913795	47.16698090351483	1	-2.1233774447164953	20.762343442799956	1	-2.6352578378980684	55.47286320175683	1	-1.6955823077777457	21.640708553628574	0	-4.069702522613042	447.4956603500432	0.004068607487676414
101000	-6698.594976324477	-6403.536803220059	-295.05817310441887	-6403.536803220059	492.5816839564975	4419.271765554694	-233.03707458291697	0.010095586618547132	1.749024106865106	0.5726723913132666	0.003547162143103305	4.473177404040501E-6	0.6035609020102268	1	-1.7298535580206216	22.168991497887905	1	-2.685620166663864	37.645677401661295	1	-2.972970264028837	45.15225902908456	1	-2.334169535367505	20.320960180876284	1	-2.669226198916059	52.804404765440424	1	-1.722266669309659	21.13896963882007	0	-4.318475434668876	479.4436491496831	0.004000985982430942
102000	-6710.183722076386	-6396.967842545044	-313.2158795313423	-6396.967842545044	559.394746896871	4991.68670657568	-238.80659124617387	0.01008551859560542	1.749024106865106	0.5675911075331688	0.0032465090044956697	3.682246414079617E-6	0.5776826778754859	1	-1.9634200865913236	23.220841503323765	1	-2.741748995701624	37.403974129724546	1	-3.0109161516404845	44.975095234808094	1	-2.232767732006048	20.52013026447391	1	-2.6761083816798616	52.69303196809396	1	-1.7813516928370796	20.75534633593172	0	-5.74613771694639	494.97889372273085	0.0034732631111956394
103000	-6710.306994557916	-6395.742512464736	-314.5644820931799	-6395.742512464736	508.5469709694362	5055.080400806272	-238.5258284316667	0.008768988736738792	1.749024106865106	0.6014161907340251	0.0032379683633100577	4.401248812586767E-6	0.6448810420493597	1	-2.1797432924006426	23.811490728312183	1	-2.546325073376954	38.35538789860309	1	-3.0902212986323416	55.19251641682022	1	-1.9172460730167311	21.354577332095438	1	-3.6800361813107973	63.040309341306	1	-1.7088616923320854	21.283282811701966	0	-4.277027808562984	478.8074050587478	0.0036273731087251055
104000	-6713.617835164352	-6401.101316915501	-312.5165182488505	-6401.101316915501	522.5662836468156	5146.357176634699	-239.38146729997993	0.00887945751244129	1.749024106865106	0.5834588216456303	0.003014957855134346	4.6916930943488565E-6	0.7198888237918443	1	-1.8113959420560173	22.650473495641357	1	-2.417851369329168	42.65794962319548	1	-2.6877727964597824	52.53525831477684	1	-2.336669830786125	20.316297515480425	1	-2.801466260107254	51.30589659565432	1	-1.914292508506238	20.248564579807645	0	-3.7387693123101338	456.72958680768755	0.003565757308099175
105000	-6713.367442744714	-6396.70012496785	-316.6673177768643	-6396.70012496785	506.60270714779983	4790.939321188687	-236.2008509155205	0.00844565075581981	1.749024106865106	0.49594933664906904	0.0034767897018069833	5.507430492623335E-6	0.6851547164832802	1	-1.697743209316637	21.788652251329424	1	-2.507922775952569	38.59310357165571	1	-3.0765674951059165	44.685734351716235	1	-2.500751736108554	20.031276134179183	1	-4.150035117430811	45.749216829592505	1	-1.8095560941444815	22.69098663898466	0	-3.702537464874437	460.22104784130823	0.003805770457609875
106000	-6716.306290319163	-6394.9798862986645	-321.3264040204983	-6394.9798862986645	483.9358554954215	4543.8932198672355	-234.3686701329324	0.010239265578270125	1.749024106865106	0.6623767663951342	0.0039487292652076005	1.0039622221395142E-5	0.8171490030293531	1	-1.758958698141064	22.372915007576932	1	-2.5122575595390977	38.564963944018416	1	-2.8834979649037256	54.009388171300756	1	-2.4852963899345495	20.056550541128562	1	-2.699835220786769	52.35501772878412	1	-1.930824527182099	23.16900504939702	0	-3.7008734657782654	461.1861628189664	0.004102287561081351
107000	-6717.821987980056	-6394.272275344017	-323.5497126360393	-6394.272275344017	476.60696326448743	4461.956786753807	-233.48512473511315	0.008301271252207714	1.749024106865106	0.6734120104118808	0.0036111098498616866	9.80599278078436E-6	0.771898782887567	1	-1.7810968190319103	20.686330689851786	1	-2.4254931082283355	42.735661581232705	1	-2.5278608360278727	49.937885326508464	1	-1.9871988592515664	24.301652929786002	1	-3.5278071143386196	47.6247117224415	1	-1.7003635317611023	21.422407408438126	0	-4.1444128267073275	476.60696326448743	0.0039553379936189985
108000	-6721.059234540555	-6394.616370347587	-326.4428641929679	-6394.616370347587	475.11859819494384	4675.693599236356	-235.2074591442682	0.008948193875285075	1.749024106865106	0.6370975790079441	0.003353443081841039	7.403160393317322E-6	0.7577687048085999	1	-1.7746649278717557	20.718623804469743	1	-2.4323059082569682	42.80237556924769	1	-4.911457648555656	39.89167386523544	1	-1.998247414336785	24.339589868687025	1	-2.6494080945062137	55.8459374702128	1	-3.762268281920833	17.65316964271176	0	-4.064238668274445	475.11859819494384	0.0036094524982828993
109000	-6723.55970322438	-6396.718235330992	-326.84146789338894	-6396.718235330992	483.75403033275103	4325.514672350366	-232.44573227764974	0.010933224529717777	1.749024106865106	0.756169946904864	0.004004273646798317	1.2921914487250782E-5	0.8217891324983072	1	-2.5246815879308855	18.96324818221243	1	-2.3665600185254725	39.901786027707615	1	-2.564102607756115	48.2777138716767	1	-2.1472112044319056	20.706627761423526	1	-3.3565247105761165	48.26579236125762	1	-2.9409850152225947	25.331428793234256	0	-4.635379154990456	483.75403033275103	0.004575097954254429
110000	-6715.483038118457	-6383.4010505977	-332.08198752075754	-6383.4010505977	464.0568243960643	4137.965773443249	-230.29218999082923	0.009224693104747689	1.749024106865106	0.766275648434327	0.00418992490773994	1.3580810215052308E-5	0.7923674281361497	1	-2.843894170595689	18.536831392720043	1	-2.848554372682205	36.98983207993789	1	-2.701611998632251	46.77371006652729	1	-2.377854068383956	20.24100849375384	1	-3.5372328937771282	47.591503807238404	1	-2.607907621552754	24.761814008073234	0	-3.716966564980338	464.0568243960643	0.004591490894056597
111000	-6709.428109367922	-6385.9775407988745	-323.45056856904733	-6385.9775407988745	441.6460277989936	3978.014370049341	-228.58646056356193	0.010050712508348134	1.749024106865106	0.7561437779593361	0.0042852088185664555	1.2517083598076392E-5	0.7594687153977789	1	-2.0994157920473615	19.71365863722615	1	-2.3337223331728802	40.85339878526491	1	-2.5990850575471565	51.56484519245662	1	-1.767634573604037	23.17801243279024	1	-3.2040604772448673	60.719294750861685	1	-2.868843134025314	25.21418237020144	0	-4.4632604327776	441.6460277989936	0.004690673485788895
112000	-6718.359764214941	-6400.978126875731	-317.38163733920993	-6400.978126875731	455.41098468267194	4021.8573459159607	-229.4569987304103	0.008782074002288684	1.749024106865106	0.6608775067887104	0.004121295869134302	1.0584311955721538E-5	0.7817248082838686	1	-2.3955924209898436	19.162067117306677	1	-2.3425263562924945	40.394590694816245	1	-3.6466211733356673	57.64511785729675	1	-1.9958465475728986	21.09888620804472	1	-3.367366713976154	61.586067828656695	1	-1.8855905583652892	23.008624158989047	0	-3.7649237190521583	455.41098468267194	0.004094740928678369
113000	-6716.334386477221	-6402.307986310834	-314.0264001663871	-6402.307986310834	464.98774403526477	3714.8819508040674	-225.7754590997526	0.01082383633670514	1.749024106865106	0.5800456270710894	0.004282696439856192	2.1736285522644017E-5	0.9546155923428984	1	-1.6983868424831845	21.347914504510587	1	-2.343248605510296	40.373309671669816	1	-3.5412976604595916	57.231068064955394	1	-1.8752529081984868	21.51693959077673	1	-3.256379891031573	61.00748377679771	1	-2.1343776857305774	23.757614697761426	0	-3.7288789526509567	464.98774403526477	0.004586613491397887
114000	-6712.47142815794	-6399.946851774237	-312.52457638370333	-6399.946851774237	488.4247988215567	3649.232934595966	-225.0509755195553	0.01153424762869664	1.749024106865106	0.6142887506808478	0.004053540346805176	1.987723226521927E-5	0.9647251402206606	1	-1.7827069586334259	20.67844012981751	1	-2.877964370346716	36.88428624837303	1	-2.532375949183506	49.070381797973425	1	-2.09914757802269	20.82096076443167	1	-2.624847398985672	55.0635361248366	1	-1.9334256869243718	23.177768649854023	0	-5.048396180833346	488.4247988215567	0.004373373292754409
115000	-6711.238138139357	-6402.034686732932	-309.20345140642576	-6402.034686732932	480.4355886173216	3861.796367946389	-227.70424203762815	0.012057126513277588	1.749024106865106	0.6352037637977056	0.004557816136924344	2.02174473772291E-5	0.9069734199971122	1	-1.946762751122531	20.090023890710487	1	-3.220880719643586	35.83472386068021	1	-2.557158434144267	48.40533266394636	1	-2.1263972415313743	20.75518129738004	1	-2.6346695639523645	53.555015766625964	1	-1.7759874038968253	22.51823266095833	0	-4.385848730981168	480.4355886173216	0.005141117364226552
116000	-6708.140719417892	-6399.595021514759	-308.54569790313366	-6399.595021514759	471.44498796026704	4297.109384660613	-232.01257175859456	0.008477685641952165	1.749024106865106	0.5976174092417056	0.0039038843630876067	6.623773658529478E-6	0.6647437755656356	1	-1.718081121452554	22.064166259293614	1	-2.3335022525149087	40.92236487638512	1	-2.5317379737739394	49.098721021577944	1	-1.8232256262430597	21.76169238919497	1	-3.0030836308423523	59.48498738080121	1	-2.749342197635026	25.01300875874866	0	-3.8997719963315864	471.44498796026704	0.003990060996855616
117000	-6716.1499923734	-6393.886129158266	-322.2638632151338	-6393.886129158266	497.56305496020946	4452.537754232844	-233.2452036944071	0.009676344822016288	1.749024106865106	0.5870371801770299	0.003805632306297402	1.841263480770648E-5	1.0018782552493717	1	-1.8538624197096947	20.383742681213075	1	-2.650925848131478	37.8056866388774	1	-3.3985666224321704	56.6392223996764	1	-3.1186070349132695	19.19321662440437	1	-2.62884945233347	55.2472028556341	1	-1.9130872221152302	23.10799910721779	0	-6.058105899398006	497.56305496020946	0.00419835420410664
118000	-6725.099842846146	-6393.611971966984	-331.4878708791617	-6393.611971966984	473.48099433103783	4282.666135983749	-231.69853192241217	0.008922179666069934	1.749024106865106	0.7830144569787847	0.004212550996381494	9.841036692278989E-6	0.7369039523226023	1	-2.5206987816267405	18.969111649895794	1	-3.235717152256669	35.79500317734317	1	-2.829713691499573	45.908483896315	1	-2.9556102751339264	19.388673231172195	1	-2.6212055318763605	54.177921588360974	1	-2.68737481232456	24.9048574661866	0	-3.9850081929903145	473.48099433103783	0.003974705919102261
119000	-6722.215486744862	-6400.824425759562	-321.3910609852998	-6400.824425759562	471.11573503608946	4279.304529877471	-232.39609929144763	0.007781056816375193	1.749024106865106	0.5292510714706734	0.0036995458012662776	8.278226390801042E-6	0.7295311214488097	1	-2.152176326085278	23.744099119597326	1	-2.8777372444626175	36.88508913636375	1	-2.6677821104335817	47.05577988279988	1	-3.1781413150227396	26.84236181867886	1	-2.62271631448287	54.9360558470801	1	-2.6197340924335393	24.783432985895672	0	-3.887381512979543	471.11573503608946	0.0037299958590567553
120000	-6715.20533882592	-6395.690232557021	-319.51510626889944	-6395.690232557021	498.4306460417024	4441.1329854208525	-233.84472019720334	0.011119883037363247	1.749024106865106	0.6057784493443661	0.003232275380019431	6.479861884838169E-6	0.7065109808567847	1	-1.7819780682058677	22.50436695841697	1	-3.3044897147174472	35.61556074319851	1	-2.7964127010489133	53.41770327882055	1	-2.485150305472909	25.595604573846952	1	-2.6605486540769547	52.956862798371404	1	-2.0528893290172032	23.54134421132847	0	-6.167422642754811	498.4306460417024	0.003482083559460768
121000	-6720.272762067514	-6409.099142495807	-311.1736195717069	-6409.099142495807	454.20848926384133	4142.513185309322	-231.899372555893	0.012991553989330483	2.1634179508954645	0.6033516880839628	0.004083616304028511	9.390990906093212E-6	0.7084951110753283	1	-1.7325538409414045	20.974423083364506	1	-2.584833198610842	43.94937134999334	1	-4.281798506848045	41.1489711491347	1	-1.8045197199907004	23.474111803819273	1	-2.7709322450128813	51.57820457123361	1	-1.7011315720216516	21.40622418318753	0	-3.7948146334371473	454.20848926384133	0.004313117008554738
122000	-6723.484847404058	-6409.793214674029	-313.69163273002965	-6409.793214674029	462.42433704048995	4631.765536081317	-234.97188268033142	0.009656899358617294	2.1634179508954645	0.5955482186107479	0.0038068418636422172	6.181766403825809E-6	0.6712738141457781	1	-1.763462101906755	22.400182052018284	1	-4.205039216607726	33.739436026739554	1	-3.0699885159988636	44.71384210793573	1	-3.746682420070905	18.545972019144813	1	-2.8827573318817055	50.68203535499309	1	-1.8520567636068712	22.87776712216763	0	-3.7039704287633994	462.42433704048995	0.0037653879985961305
123000	-6709.37180743936	-6391.183476401424	-318.1883310379365	-6391.183476401424	480.49203286203925	4668.62579216818	-235.62852520833906	0.010213002624981548	2.1634179508954645	0.5523019960106637	0.0036385619833831082	4.947149167862755E-6	0.6074922932291623	1	-1.778509278499377	22.485702888662143	1	-3.6016646383009885	34.91369178952593	1	-2.7115048827986157	46.696775539526705	1	-2.783438593160188	19.61239757147099	1	-2.628078750921129	53.78672252928465	1	-2.146043705236643	23.787024147521315	0	-4.3897830210105795	480.49203286203925	0.003482331665497601
124000	-6719.317182067958	-6399.980081478999	-319.3371005889592	-6399.980081478999	484.3724364480535	4908.550337394014	-237.27931087122178	0.007818365404526571	2.1634179508954645	0.5928752826112447	0.003157616557191861	3.828105723818945E-6	0.6357641231735741	1	-2.6732562200866017	24.81668869666764	1	-2.98762794430507	36.51628838652404	1	-2.536632037942277	48.90972490330936	1	-2.172841980444157	20.648669206803763	1	-3.6336035575521883	47.26256402134781	1	-2.830872283394936	25.151246761477996	0	-4.685946421403248	484.3724364480535	0.00307732200182502
125000	-6701.88362103578	-6384.743938956266	-317.1396820795141	-6384.743938956266	467.4627336997545	4856.921049414639	-236.98365092705006	0.009358236701581148	2.1634179508954645	0.5563999170711353	0.003427593771698129	4.405556156515652E-6	0.635424742952293	1	-1.692851217323685	21.56377047675718	1	-2.4349404197773143	39.138005679499024	1	-3.031821732274995	44.880732570646664	1	-4.876747550186819	17.6387561190056	1	-3.5264057002992377	62.35308921881112	1	-1.7019566789410694	21.878823036150347	0	-3.7762789621734303	467.4627336997545	0.0034742742664257273
126000	-6712.83620908525	-6399.726401368518	-313.10980771673167	-6399.726401368518	466.41976033752667	4781.448406236799	-236.16738439270813	0.009011321977807393	2.1634179508954645	0.540043625188075	0.0034341305337573487	4.555463394473808E-6	0.6360550206942371	1	-1.7048815478284152	21.241736671846517	1	-2.526651738350827	38.474031190124485	1	-3.3780346063945457	43.55612182187739	1	-2.4434218427708303	25.506894289839178	1	-2.6265975410302396	53.85041354261038	1	-1.696279215143121	21.552084229646493	0	-3.7535316314418505	466.41976033752667	0.0034742742664257273
127000	-6711.444062672513	-6393.741472506644	-317.70259016586897	-6393.741472506644	456.91982048765476	4584.046707132509	-234.39676904868332	0.009136835794612228	2.1634179508954645	0.6920072126811179	0.0038529569976659666	4.664175953412414E-6	0.6214639795603386	1	-2.5820554416516215	18.880484454553386	1	-4.573207101345055	33.13173231569406	1	-2.5517691128485516	48.51481513093874	1	-1.826413974339614	21.744665812755294	1	-2.758348307314134	51.69883732187498	1	-2.441488187926873	19.14578062885218	0	-3.7355644719706573	456.91982048765476	0.0036244949956740495
128000	-6719.878732127463	-6408.707036457523	-311.17169566994	-6408.707036457523	440.9902609696627	4663.990567107399	-235.2901167682152	0.007963347035271925	2.1634179508954645	0.5779892192485663	0.0035901698959133576	4.093032903061193E-6	0.6193758155664075	1	-2.0045348611987484	19.936089135058797	1	-4.627087562431604	33.047993670278494	1	-2.9263891651998124	54.276227536072824	1	-1.7435377348661063	22.789687433302536	1	-2.6288805790313745	53.75456385308475	1	-1.9303253064512496	20.200405048344702	0	-4.516586001711607	440.9902609696627	0.003606963912600215
129000	-6721.798733954596	-6400.771113660268	-321.02762029432824	-6400.771113660268	469.02011495601795	4875.0243419993585	-237.00253741899334	0.008985943910625228	2.1634179508954645	0.6761078859964379	0.0036203748234884584	4.852037826150321E-6	0.698165880324574	1	-1.7862329551970573	20.66141433674088	1	-4.4260841997062474	33.3667840172685	1	-3.4389057157032465	56.81047515983641	1	-2.117214042665809	20.77705762602137	1	-2.6805291631829884	52.62515357242803	1	-1.8691538138854482	20.395263901167947	0	-3.817698842199931	469.02011495601795	0.0033883547467568943
130000	-6726.197825435392	-6405.887427102943	-320.3103983324493	-6405.887427102943	450.15855825187407	4896.930639361422	-237.09724374497696	0.008275485397629052	2.1634179508954645	0.6687786405814017	0.0035429433486135822	4.006036698388545E-6	0.6406664647816616	1	-1.8446591391818203	20.417314035482494	1	-4.356558537534452	33.481335226954585	1	-3.3964180743029257	56.630005872695165	1	-2.1304514630654445	20.745613707541743	1	-2.689320340044498	52.49735328039472	1	-1.946240310250153	20.154307982982495	0	-3.9384782104654956	450.15855825187407	0.0033337806423646733
131000	-6710.9917717519265	-6392.198682343073	-318.79308940885295	-6392.198682343073	469.692571140744	5006.319740210888	-238.85751609975483	0.0066270766818424766	2.1634179508954645	0.5395006831135158	0.0033198664448636497	2.5916963300125455E-6	0.5554210533058714	1	-1.7147523463044307	22.03034779494655	1	-3.116146739756505	36.12646885908441	1	-2.536609519846997	48.9104787285041	1	-1.7491944358091496	22.384584201550428	1	-5.123560971626382	43.56898883259612	1	-1.6969453364483928	21.74656341475425	0	-3.83832372688467	469.692571140744	0.002979064338556353
132000	-6715.988280217356	-6393.770605919654	-322.21767429770205	-6393.770605919654	474.56035788926056	5258.7029031284565	-240.05798262064314	0.008151411774431846	2.1634179508954645	0.5511772163969897	0.0031781342338642275	2.358384823262849E-6	0.5622515702202013	1	-1.6940480867550378	21.468169177907356	1	-2.5344732599094955	43.621002473782816	1	-2.5363809960279005	48.91817504992378	1	-1.7448252822921175	22.833100148006757	1	-2.992522703373684	49.98681103332916	1	-1.7224904809780812	22.140835451376883	0	-4.03616798722145	474.56035788926056	0.0027282247410825695
133000	-6731.129342002458	-6401.018130492349	-330.1112115101087	-6401.018130492349	466.4826944474705	5398.471359569524	-241.20010199441305	0.00705713497346593	2.1634179508954645	0.6662178628999335	0.003238300961947983	3.904466746444764E-6	0.6684560664911294	1	-2.659226313419386	24.791747219593187	1	-2.6991811878032177	37.585466915309574	1	-2.9327603901872594	54.314729672819844	1	-4.012709896222415	28.039309506104033	1	-5.020052080633803	67.84660019388726	1	-3.546597050931802	26.222807015817285	0	-3.75479009516119	466.4826944474705	0.0031567763033986105
134000	-6715.060674584589	-6393.099681571299	-321.9609930132903	-6393.099681571299	473.7661661627509	5161.831367712742	-240.3492091880926	0.006245974585840214	2.1634179508954645	0.6628068940261347	0.003409056999187371	5.377984956237551E-6	0.744252729258852	1	-1.845579872055148	22.79991584387646	1	-3.7661876105990704	34.56575589576066	1	-2.540567946600464	50.48590135556757	1	-2.578538319377406	25.78656080174681	1	-2.8301484052923698	51.07143142175214	1	-1.9866408977975287	23.348203425219978	0	-3.9981244985281092	473.7661661627509	0.003391253224438997
135000	-6719.704200878625	-6402.58449578239	-317.11970509623455	-6402.58449578239	438.82321359048143	5109.7910237385495	-240.1590193269286	0.006156196609702898	1.9277352685525206	0.5652590913521812	0.0035625353519375606	5.6433650443526265E-6	0.7359734301744089	1	-1.832162205345024	22.74336380328504	1	-2.8491808993701646	36.98754947133767	1	-2.5788584376037043	48.041444307035704	1	-2.4935749709163004	20.042976141388106	1	-2.6335637737362236	55.41847163928451	1	-2.7325963982318795	24.984057396618248	0	-4.7062640643465175	438.82321359048143	0.003287292562581559
136000	-6713.443065676947	-6389.257216679469	-324.18584899747805	-6389.257216679469	483.2305127017718	5528.123764229081	-242.37974698804308	0.008373478558303718	1.9277352685525206	0.6404491985829541	0.0029380799320016865	4.599589834367181E-6	0.8034440821405029	1	-2.1916051131386025	23.839957609770057	1	-2.4537456081936213	38.98186550320138	1	-2.539722629842853	48.81297346541211	1	-2.1193666517852447	20.77190378092329	1	-5.730362845947788	42.465846909729535	1	-1.741733270280096	22.300428776774595	0	-4.593563547106576	483.2305127017718	0.0028533238040096068
137000	-6717.155807694788	-6396.35835416977	-320.7974535250177	-6396.35835416977	476.88215752246293	5586.411364078156	-242.52122268682197	0.007081500440680752	1.9277352685525206	0.5936378001486103	0.0029951639285255584	3.549026125467672E-6	0.6825842187159166	1	-1.7794455107663298	22.490775481318963	1	-2.909150021287814	36.77575267651373	1	-2.8061184577921083	46.05048569114267	1	-2.7952845172495846	19.59635297609962	1	-2.714858959970366	56.92920791216842	1	-1.7344255230983263	21.038373681924497	0	-4.160082272137338	476.88215752246293	0.0027809814332981544
138000	-6730.898607655043	-6405.514981346459	-325.383626308584	-6405.514981346459	478.8540661394585	5297.7923593755095	-240.65248981078537	0.00679541686344321	1.9277352685525206	0.5379241958143489	0.0031491936510875005	4.0105083064752925E-6	0.6476132130565219	1	-1.8231141273053955	22.703759995598038	1	-2.812458873361038	37.12401393711636	1	-2.7400062642940743	46.48657738284046	1	-2.0831962433858013	20.860735859196982	1	-2.8309901203883943	51.06481572884085	1	-1.712594752819758	21.23760415326099	0	-4.280020437343875	478.8540661394585	0.003017394497312861
139000	-6719.058708889536	-6403.658321540656	-315.4003873488797	-6403.658321540656	484.1252228045174	5088.322838762948	-238.98422512770074	0.007095563802148986	1.9277352685525206	0.5772796711715737	0.0030869477137016785	4.102599335573796E-6	0.7319547056463	1	-3.255840901089817	25.746318879025367	1	-2.3334990121602237	40.92549874267904	1	-2.549352925142114	50.71541909987416	1	-1.834881743944982	23.656308804627024	1	-2.6362250262412674	55.50263245692438	1	-2.2713681001832557	24.083681683667653	0	-4.665579607018575	484.1252228045174	0.0029674777941546063
140000	-6713.101992738607	-6392.928069604435	-320.17392313417145	-6392.928069604435	494.39274339113564	5215.570627812496	-240.72319081226644	0.009771054128041598	1.9277352685525206	0.5864411096111274	0.0033728313392898676	4.828453417397802E-6	0.7110516168597019	1	-2.565928363935466	18.903435200975448	1	-2.5884496920875057	43.971714771055154	1	-2.95175230244984	45.25492922830575	1	-1.8064982450575873	21.857317072854794	1	-2.9629417767368866	50.1618418031128	1	-1.7077708155570928	21.29783603695562	0	-5.678240580984193	494.39274339113564	0.003472647140106986
141000	-6701.794933238178	-6387.658088103661	-314.13684513451676	-6387.658088103661	473.53168255417944	5108.031838958188	-238.84206058394068	0.008261100652356806	1.5902180447820373	0.5526291297349097	0.003395367690209314	3.903821795814993E-6	0.656784812381184	1	-1.8333731611002837	20.45998368065095	1	-2.7720177721711226	37.28112230389213	1	-2.724549748953621	52.85849298895757	1	-1.7547398182791767	22.296656130223894	1	-2.6599154378881327	56.06823982669197	1	-1.6964936174038237	21.725929346728687	0	-3.987318513548575	473.53168255417944	0.0034157140748029406
142000	-6706.121919034473	-6394.00480494136	-312.1171140931133	-6394.00480494136	443.0872022079118	4646.426256457938	-236.34488080529826	0.011338281490451005	1.5902180447820373	0.6114014091893304	0.0032903169070172124	3.7936870081652884E-6	0.651985846620383	1	-2.142723328444605	19.62159242500207	1	-2.4698996037249836	43.13651942555487	1	-2.688620580535501	46.878314186238065	1	-2.1273693986205444	20.752882114417176	1	-3.4426222078904987	47.9341172509067	1	-1.782360178562497	20.75030809285785	0	-4.352652918045337	443.0872022079118	0.0032229119943513354
143000	-6710.224350211185	-6398.744514529468	-311.4798356817171	-6398.744514529468	448.88755449570874	4630.197158862806	-235.27924709865874	0.00756669174998565	1.5902180447820373	0.6355940566742269	0.0039046128782689498	3.872998387912931E-6	0.5623503743628645	1	-2.8541277546169876	18.52436065393294	1	-3.098197231659089	46.33082627931139	1	-2.6484983654853496	47.23270539615017	1	-2.774254709474614	19.624908583635367	1	-2.840825604077735	50.98852753909758	1	-1.797304536796333	20.67895286263636	0	-3.997430559631815	448.88755449570874	0.003711399211893003
144000	-6715.701643908449	-6404.884929966362	-310.81671394208763	-6404.884929966362	495.8454138688217	5116.983352558563	-239.04050316297776	0.008702532210598244	1.5902180447820373	0.5636369891944563	0.003093830516618278	2.298588940224542E-6	0.5363100751037343	1	-1.8101814267474017	20.553732946800647	1	-3.46182190910297	47.577502946583635	1	-3.7559724718220013	58.05783802620515	1	-1.755923736600451	23.04094433220209	1	-2.6194921559013347	54.48058352235229	1	-1.8498517270729773	22.868719462797046	0	-5.848459153805173	495.8454138688217	0.003005301885282008
145000	-6710.806126739186	-6397.131046163113	-313.67508057607307	-6397.131046163113	490.1701917240017	5222.530209014422	-240.02770352905566	0.008828533286219799	1.5902180447820373	0.5637251767173976	0.003403853649137863	3.907809057492491E-6	0.6171851414867678	1	-1.7023240418414403	21.278862862523614	1	-2.394129778480259	39.54002353469	1	-2.541418316102922	48.764576468947546	1	-2.5802043043164122	19.905702557899893	1	-3.4635489140616884	47.85649092331644	1	-2.6052072621819	24.756860750053367	0	-5.220905308879609	490.1701917240017	0.0036636622924151483
146000	-6707.256165847052	-6398.876888979669	-308.3792768673827	-6398.876888979669	474.8439207433307	5030.81530054752	-238.32413144836602	0.00879949122952784	1.5902180447820373	0.5250851643982626	0.0031913064501558033	3.1100491929139587E-6	0.5784323649676187	1	-1.704026539396477	21.253658711825715	1	-2.3685061514446324	42.03914366469555	1	-3.614813024735266	57.52189344248915	1	-2.611222809540817	19.858508088161724	1	-3.017869088883484	49.84274578896873	1	-2.489059492407581	24.537375604297257	0	-4.05028985299684	474.8439207433307	0.003214823953290414
147000	-6728.39254138898	-6408.63033155276	-319.76220983621994	-6408.63033155276	446.2792469099132	4781.028970565978	-237.93913185571995	0.006263786189340915	1.5902180447820373	0.6272154445060425	0.0036247395928613083	5.4691916373633595E-6	0.7199531554618664	1	-1.7623398028237927	22.393467056021972	1	-2.448307268155887	39.02561805168454	1	-2.9769919080725074	45.13310157720747	1	-2.0659349719373234	20.90492804028824	1	-2.6232663753842536	54.02470751386692	1	-2.930388363463549	18.48708209936146	0	-4.139521685458231	446.2792469099132	0.0032237572694247506
148000	-6718.968626872057	-6395.788881633094	-323.1797452389627	-6395.788881633094	479.6053958185436	5100.831023287741	-239.95706495190538	0.010133068418113952	1.5902180447820373	0.5685432374503351	0.0034358189503674217	3.302865660328789E-6	0.6048130039227421	1	-1.9702787528972492	23.242365833880974	1	-2.3780641180110678	39.73693081103573	1	-2.8495060544473425	45.79389144618822	1	-1.8224031933609621	21.766140448333843	1	-6.078798799429953	41.89228900933769	1	-2.3394684601746274	24.232706360538046	0	-4.32923278963359	479.6053958185436	0.0029522069889764916
149000	-6718.875426735603	-6393.456843824636	-325.4185829109662	-6393.456843824636	466.2866244755252	5024.052758414018	-238.65603852065345	0.0069394132271747054	1.5902180447820373	0.5818988695664633	0.0029933022103292633	2.937389199561245E-6	0.6435592385012208	1	-2.0396437995708396	23.44763730078591	1	-3.280607888537203	46.982222612156555	1	-3.1313092202536756	44.45873303392081	1	-1.7909751005110495	21.95837421707417	1	-2.6422608629017583	53.34568200484041	1	-2.150957786471032	23.799308949739128	0	-3.75091780372913	466.2866244755252	0.0025219748426638334
150000	-6717.292816550935	-6383.71262740128	-333.5801891496547	-6383.71262740128	472.8598561182463	5111.844850278648	-241.65892684029734	0.011362952347940082	1.5902180447820373	0.6825833026484547	0.0030375217851389504	4.023196255784468E-6	0.7468126349070218	1	-1.700254019725642	21.838263056028016	1	-2.591639001904684	43.99129715533694	1	-3.095826725505848	55.22157462069731	1	-2.2856331437249158	20.413726554899938	1	-2.7219715645787796	52.08417706804218	1	-1.7278573364963294	22.18977906099888	0	-3.957437920119988	472.8598561182463	0.0025061367117094504
151000	-6736.896410516627	-6401.4414355257395	-335.4549749908875	-6401.4414355257395	504.7387753075326	5462.359106980841	-241.6100513355707	0.007822286611715518	1.5902180447820373	0.6687161821658972	0.0026799212709276493	2.8255296793544148E-6	0.7391855758148048	1	-1.7056082008079974	21.23193830610243	1	-2.389403029140753	42.333472673577226	1	-3.3274714126656395	56.32879039971723	1	-2.760017923515497	19.644429493093348	1	-2.9824005220772527	50.0458274303735	1	-2.9075806654232563	25.277506175584996	0	-7.0300758418020095	504.7387753075326	0.002135996145181515
152000	-6726.844613555532	-6403.794499048119	-323.0501145074128	-6403.794499048119	447.12331009478373	5041.617653830873	-238.31028535487886	0.007868998990627336	1.5902180447820373	0.5581543481303322	0.00311192438797424	4.032183898993242E-6	0.7252006809273795	1	-1.897404709945743	20.237218791740965	1	-2.3984993882747485	39.49130397936395	1	-3.061895123246285	44.74867866846091	1	-3.828150963127819	18.471419102845374	1	-3.713903611380097	47.00187581818008	1	-2.2874217658235727	24.11948934401852	0	-4.090412341840134	447.12331009478373	0.002713487442689699
153000	-6733.326846509699	-6402.5541277831	-330.7727187265996	-6402.5541277831	517.9469118234865	5821.784494777095	-245.0349593902727	0.0057058980791964906	1.5902180447820373	0.5212052319744015	0.003136368081639511	2.4820962898345374E-6	0.5792751633733852	1	-1.8269637444079023	22.720764366371252	1	-3.6034533326649187	34.90977211306126	1	-2.545132822261568	50.611690615848254	1	-2.622060539536236	19.842243569342937	1	-3.5089756864197668	47.69164699905783	1	-1.958561166158246	20.11968748123364	0	-9.206889345605092	517.9469118234865	0.0027119898518307667
154000	-6714.460724508707	-6398.093248930709	-316.3674755779988	-6398.093248930709	472.48479631755436	5318.128106115427	-240.49439604584663	0.007490187512243683	1.5902180447820373	0.5502632720367038	0.0030157081777169256	2.363851061217131E-6	0.5703266436989302	1	-1.8818397228645505	22.94197687341101	1	-2.457522212511872	38.95208972568729	1	-2.5279144550481814	49.94218434748095	1	-2.5587200103385013	19.9389716824547	1	-3.1352987627600393	60.322386268823365	1	-1.9209272438716933	20.228413922534095	0	-3.9414548549988107	472.48479631755436	0.0026274724956491338
155000	-6727.111229085833	-6406.846620774549	-320.2646083112836	-6406.846620774549	505.2027280239901	5534.261079793641	-242.29807468774092	0.006722672488331431	1.5902180447820373	0.5702449177247667	0.0032129054990568577	2.5036044783437382E-6	0.5548525737375565	1	-2.0126141226821987	23.370122435521488	1	-2.345691787514711	40.306693660709364	1	-4.576807806889068	60.77152320318697	1	-2.479360609029764	25.583429595008536	1	-3.403207571838138	48.08340430338966	1	-1.7782828904771788	20.770870274708898	0	-7.098157197163397	505.2027280239901	0.0028996817369155627
156000	-6718.3951674471855	-6400.291045647087	-318.10412180009837	-6400.291045647087	501.5459652924809	5148.600607351712	-239.2156163644007	0.007518733445043114	1.5902180447820373	0.5616166054374689	0.0033589948625509453	2.9348756702749944E-6	0.5787626386929053	1	-1.816276654578559	22.67295871723384	1	-2.619178707406671	37.96060334776519	1	-2.6762461202139893	52.426960973464126	1	-1.8009309552681017	21.891946885959495	1	-4.163870419465447	45.713135336581466	1	-3.1224558201716475	25.614365787737743	0	-6.5786682731228385	501.5459652924809	0.0031031316812134874
157000	-6712.687678779507	-6400.990022251075	-311.6976565284324	-6400.990022251075	460.41655750756166	4816.277479614098	-238.67054672087403	0.011658089002984685	1.5902180447820373	0.5465627054416089	0.004062558577281027	6.040052779746935E-6	0.6890837423338577	1	-1.7377616028891856	22.230394350012347	1	-2.378034123758945	39.73733007403946	1	-2.603783975890327	51.6272497580662	1	-1.8881225398070023	21.464627463661653	1	-4.529744444692832	44.82083869959395	1	-2.9163971129332857	18.503595586644096	0	-3.7019105631519844	460.41655750756166	0.0036778527507760543
158000	-6699.664870319186	-6397.213007799272	-302.45186251991333	-6397.213007799272	467.33882815783676	4888.298382769327	-237.19028089596685	0.007650502351834149	1.5902180447820373	0.5524297399039183	0.003335343133653746	2.6703663441851938E-6	0.5672541674423595	1	-1.8278738098462917	22.724750309603017	1	-2.490632248267181	38.70920280460994	1	-2.5301757682242636	49.17564879074269	1	-1.7790378943056442	22.04798978738596	1	-2.8941371300470013	58.68881552168229	1	-2.043227874711345	19.902348657714494	0	-3.7733662312479797	467.33882815783676	0.003251326154236013
159000	-6706.7386597903	-6398.324387844815	-308.41427194548476	-6398.324387844815	460.73862089115335	5024.154438336808	-240.03371915144166	0.01089345546266279	1.5902180447820373	0.6085557117148821	0.002979996017885628	2.559754641723831E-6	0.5986968987706255	1	-1.7617930343675754	22.3901766988781	1	-2.448970968243767	39.02022108412661	1	-2.527524101755298	49.90939363223635	1	-1.83787266919592	21.686082672124957	1	-2.6259773129656545	55.120788434016035	1	-1.8444240182459994	20.484348337710543	0	-3.7011992465820476	460.73862089115335	0.003082059501220203
160000	-6714.010131650477	-6393.746785246449	-320.2633464040281	-6393.746785246449	484.17168215424516	5199.336773280709	-240.1799591511354	0.006584096906660004	1.5902180447820373	0.6439839072716849	0.003007139365522922	3.298344034744939E-6	0.624767306941244	1	-1.9555991707702702	20.065341105068633	1	-3.2493406913302616	35.758854687562405	1	-2.729677558586155	46.56092645284494	1	-2.919220885969991	19.434355159452977	1	-2.7454328230175875	51.8287952342433	1	-3.956362692558181	26.758776952734106	0	-4.669391739339778	484.17168215424516	0.003223693976339525
161000	-6723.172298459849	-6396.863977316726	-326.3083211431229	-6396.863977316726	460.72290476763396	5305.93289424607	-240.56201331682195	0.008471172800925006	1.5902180447820373	0.602009484351581	0.0031397188750526633	4.3810788556315574E-6	0.7018287722518067	1	-1.7410564569970055	22.25441156177056	1	-2.3434054593909357	40.36879467741553	1	-2.586384874656299	47.93410645410766	1	-1.8764302043173218	21.512046758080604	1	-2.78691779223775	57.74296761826179	1	-4.485291692543735	27.396925921496443	0	-3.701224685183144	460.72290476763396	0.003001991491209181
162000	-6712.6741347118805	-6390.286671386278	-322.38746332560294	-6390.286671386278	472.55478081097726	5397.610373876851	-241.8323060248298	0.009139184511526477	1.5902180447820373	0.5741270358342102	0.0029162212521570995	3.0190745190805E-6	0.6534152646107578	1	-4.715540623636438	16.871278230743446	1	-2.3749628756723675	39.77897156288051	1	-2.965746250270275	45.186909587063084	1	-1.749452441451742	22.93873404569416	1	-2.712577188791314	56.899292763085796	1	-1.6986193141128398	21.46494211451944	0	-3.9443991716914333	472.55478081097726	0.0026769830889437313
163000	-6705.648898232008	-6391.152465155727	-314.49643307628054	-6391.152465155727	476.431500363529	4760.287124210882	-236.13361037780345	0.007791029809510162	2.251391827932461	0.5819383194400656	0.003298176777440462	4.432944768399653E-6	0.6862402255388544	1	-4.822071220009267	16.798967872359952	1	-2.3882554287913638	39.608478749561996	1	-2.8242218440484477	45.94098940184881	1	-1.79432284471322	21.935321036347315	1	-2.686531687867351	56.52892558337149	1	-1.7028927174184254	21.372943296424346	0	-4.134559413890422	476.431500363529	0.003222566720505086
164000	-6723.46156724016	-6395.567957564957	-327.8936096752027	-6395.567957564957	674.0997459667136	5414.496968753741	-241.23692520881258	0.0078294968791263	2.251391827932461	0.7372957253448104	0.0027799521758541737	3.823743129884919E-6	0.6918940191782571	1	-3.9848614057208867	17.415887452009105	1	-2.347883125616596	41.641769201370295	1	-2.5393358438181157	48.824430671657595	1	-1.8097474666833546	23.508104077496984	1	-3.2246124040897683	60.83381611713185	1	-1.7243007143370255	22.15783599307567	0	-4.126863125262643	476.2931046366097	0.0028728174179917837
165000	-6716.872511522512	-6401.73063131528	-315.1418802072308	-6401.73063131528	471.77825252178934	5063.706318034199	-238.58011587534875	0.008711711323834206	1.7019196304667992	0.5796660078588408	0.0029822321613248055	4.19900833618377E-6	0.7263027403330258	1	-4.105637154053314	17.319175297786096	1	-2.3482848402524477	40.24305526243624	1	-2.5744952325112482	48.10731254220409	1	-3.204679278300742	19.09541995065702	1	-3.1270578902321557	49.273201650581065	1	-1.7065894265650463	21.95651759792828	0	-3.7172195696154793	464.0796391786084	0.0029652359254696455
166000	-6713.814616469189	-6399.675012591879	-314.13960387731	-6399.675012591879	585.4983225143809	5650.064531170584	-243.21460970347084	0.008095821494584807	1.7019196304667992	0.5506440717875413	0.002990790887037398	3.2710483071264507E-6	0.6761378537629621	1	-2.9049916491126684	18.463298524846785	1	-2.5379254102284943	43.644659320899905	1	-2.5288921310201555	49.2505430181288	1	-2.315101412752403	20.356883797542245	1	-2.6871393837349635	52.528242003875555	1	-2.006142780060472	23.406988612698118	0	-4.409334467993272	442.3339934939977	0.0029481604745654646
167000	-6721.187831758972	-6397.518942619243	-323.6688891397292	-6397.518942619243	544.3624245254314	5606.507820349312	-242.7010865461002	0.007710659259236839	1.7019196304667992	0.5384886621324892	0.0031737423684969077	3.782316980501532E-6	0.6661360543669492	1	-2.5982594731944157	18.857660548642524	1	-2.870233169085752	45.410674428462066	1	-2.549952151609606	50.72937847721628	1	-2.8127664564095785	19.572862355503506	1	-2.6585649591772524	52.993987595783196	1	-2.6338322734734025	24.80904913614881	0	-3.7307787251103344	457.22124643243035	0.0031923518014207314
168000	-6716.371752173789	-6390.754111764581	-325.6176404092084	-6390.754111764581	543.9536212550065	5780.29135060069	-243.93305029889223	0.006788476118855751	1.7019196304667992	0.7318660556198976	0.002745549276227922	2.9096886582472472E-6	0.6563742538232639	1	-2.904826864407548	18.463493936197814	1	-2.8565326752959477	45.35027874740724	1	-2.5269043070600334	49.847496564693095	1	-3.1442234753421934	19.16374645108817	1	-2.719499893725758	52.11279353761234	1	-2.3667774814659035	24.290485402819012	0	-3.734879205125283	465.3804987732119	0.002800301836607163
169000	-6722.74569443997	-6405.939009387712	-316.8066850522581	-6405.939009387712	548.1844826467029	5542.533441275482	-242.1739006740387	0.00732692347814576	1.7019196304667992	0.5942963840712167	0.0032016573003623445	2.809343188546505E-6	0.5782599571951693	1	-3.469002344405342	17.867984273773697	1	-2.6730089765454936	37.70280903819361	1	-2.870427912850073	45.676805567491854	1	-3.8016689924633837	18.495457972596046	1	-2.9807147165723187	59.33099043301258	1	-1.9077985169645555	23.089363434603346	0	-3.797191106102964	468.2906516986178	0.003308406307112073
170000	-6721.516779749435	-6405.839666735068	-315.6771130143672	-6405.839666735068	503.47630062980124	5375.749477577783	-241.3454258057812	0.008779874885909098	1.7019196304667992	0.570698623250921	0.0033163473002972036	3.2860734326733543E-6	0.6018537805578978	1	-3.0727796674936565	18.27178004951566	1	-2.3936818201518495	42.38667520867717	1	-3.4892474410551824	43.197916853602955	1	-2.293809796152379	20.39778700790528	1	-2.6680994019719906	56.22239107730427	1	-1.8223911459081221	22.75043636552324	0	-4.084736843113006	475.51312665185037	0.0031850381064936046
171000	-6710.224104368911	-6400.114068969212	-310.1100353996989	-6400.114068969212	534.6009380646838	5588.3292877672075	-243.36036437732577	0.005941678197555069	1.7019196304667992	0.6244645420507657	0.0031631532898849964	3.318284219778015E-6	0.669251985455129	1	-2.264475577744964	19.386225446476494	1	-2.344080977042087	40.34975200438263	1	-3.2084738558418477	44.15732472433331	1	-1.9332173162247406	21.298321923579582	1	-2.730258113067464	57.12275667252626	1	-1.8906109261025659	23.02724729861937	0	-3.925664632269025	472.1021229483363	0.00309775651824831
172000	-6708.927748921505	-6397.47905610012	-311.4486928213848	-6397.47905610012	481.1378685146653	5095.873307094955	-238.72728121540948	0.008028310582705181	1.7019196304667992	0.5103760021005711	0.0032086551492087477	3.6146078544434438E-6	0.6751311478599098	1	-1.8011374809202254	20.592910983038074	1	-2.3817818883587245	42.23357749375153	1	-2.9270904128724755	54.28047885390862	1	-1.8206262238526922	23.575020152152568	1	-2.741152944468948	57.252024086685516	1	-2.93629745600167	25.32389905040154	0	-3.7009145973691164	461.30223635192453	0.0030980117854761224
173000	-6722.648386778046	-6404.154597170329	-318.49378960771674	-6404.154597170329	506.0687624326106	5129.109645052914	-239.82292126508304	0.00649185532440252	1.7019196304667992	0.5509998377660958	0.0035781180794609464	3.300878758714671E-6	0.5938710017382038	1	-1.7347537526759882	20.958277660347953	1	-7.11249737453765	30.05346093773986	1	-3.8734314290927605	42.11612614398689	1	-1.9085351321269535	24.004296784611583	1	-2.85915100504681	58.40303680892442	1	-5.176503965789548	16.616053851692982	0	-7.226913388538522	506.0687624326106	0.0033677118446564912
174000	-6734.405597647155	-6408.290419952686	-326.1151776944701	-6408.290419952686	529.6364749123945	5241.664962253247	-240.375393248979	0.009096636386541724	1.7019196304667992	0.5989308786061235	0.002625047420013772	2.4884917177332475E-6	0.6693069581837462	1	-2.2735094274096963	19.369917359207385	1	-2.5773109218422396	43.90241339073464	1	-3.1501870182080034	44.38310731695872	1	-1.7694279195839024	23.196014943460575	1	-2.996722026618098	59.44161875053557	1	-1.7698202344076612	20.815302844014692	0	-7.2474820782169385	506.2057724324045	0.002394483424746821
175000	-6726.056605476626	-6401.7960692792185	-324.2605361974078	-6401.7960692792185	453.2042315050047	4849.290003814673	-236.7018135264614	0.008624835653181782	1.7019196304667992	0.6681676090953074	0.0034716662619232743	4.4128677659292066E-6	0.6772463617208602	1	-2.1660632238403874	19.573980630890755	1	-2.603788510761002	44.06488694794473	1	-2.844563373282765	53.75415902047501	1	-2.0368521587179194	24.46653485625553	1	-4.0845234530459065	45.92272097041146	1	-1.7139370688692972	21.222450882417363	0	-3.82422700690747	453.2042315050047	0.003162254957911955
176000	-6723.1126686980615	-6402.614718974854	-320.4979497232068	-6402.614718974854	470.154888905041	4754.593597382192	-236.13108300663131	0.007712764701451362	1.7019196304667992	0.6003914587060464	0.0036627322690953703	5.1602903446558035E-6	0.7107527398505834	1	-2.1099601190673383	19.690767924451702	1	-2.564646689451755	43.821806573843475	1	-3.9241555868673896	41.987392717260796	1	-1.7970987845274646	23.42341342065053	1	-2.7857230283957506	51.442993955167054	1	-1.7043068958630727	21.349073701149294	0	-3.8534567164057383	470.154888905041	0.0033596518005831093
177000	-6746.22196080361	-6416.806895950143	-329.41506485346684	-6416.806895950143	521.1393673863696	5313.313608673693	-240.4622772534497	0.007971566460714662	1.7019196304667992	0.7516157495829023	0.003371749108416447	5.1989009767861275E-6	0.7650317662819863	1	-1.768140579259539	22.42763675457739	1	-2.7146230141225773	37.518363350237856	1	-3.1556062841672166	44.36163281931518	1	-2.8411388827378277	26.279006604859795	1	-2.6267590821746847	55.15755025970827	1	-2.0720638947584273	23.594102522116113	0	-3.7082198974381573	459.19926509372004	0.0029450169636491947
178000	-6740.573418643107	-6413.358240994526	-327.2151776485814	-6413.358240994526	477.2378394894223	5287.514834554031	-240.53514930003402	0.0068616905132673715	1.7019196304667992	0.5780687543121443	0.002854811171385291	3.1979727113605577E-6	0.6819910345413424	1	-1.6999395267257373	21.832562549937997	1	-2.733543061522807	37.43812965116075	1	-2.87230013464478	53.937348658099964	1	-2.5930231407011695	25.815327080805023	1	-2.741686858536087	51.86778572892711	1	-2.1469659787996838	23.789334360615324	0	-3.7305099473749865	465.09832255948834	0.0025258020274287873
179000	-6733.92816519622	-6401.92194839989	-332.00621679632945	-6401.92194839989	459.9214015373192	4936.322740973636	-237.62618898491624	0.009160433417632294	1.7019196304667992	0.6292329439583272	0.0031244412350123776	4.031339743015611E-6	0.6993386664297012	1	-2.6057689981186423	18.847161698414446	1	-4.9268188253848555	32.602725527267005	1	-2.883783877663057	45.60406474773928	1	-1.7418477160951673	22.656790034877186	1	-2.850353255164869	50.91633238087061	1	-1.788791912387564	20.71886997546015	0	-3.703784848142983	459.9214015373192	0.0026166362937326284
180000	-6729.485253480747	-6398.927495795894	-330.55775768485233	-6398.927495795894	468.99794005778597	5268.766116173667	-240.25171696046385	0.008481708997640027	1.7019196304667992	0.6456882665384676	0.0034613090027689458	5.471760045850499E-6	0.792593402976966	1	-3.9855803052872663	17.415302731718253	1	-2.6272052591660637	44.20252758362175	1	-2.660242776705241	47.12334797672624	1	-1.7515411116643147	22.34428373622396	1	-2.6737432642400263	52.73047461746678	1	-2.4604652126409543	24.481232996061447	0	-3.817046774167928	468.99794005778597	0.002830735118748101
181000	-6736.689906942796	-6393.41542747332	-343.27447946947586	-6393.41542747332	462.1943321022798	4949.481202437294	-242.274177966485	0.012930549572311526	1.7019196304667992	0.7347285258042443	0.0033130969628563933	7.989377383292726E-6	0.9434843986261566	1	-2.7136989030469607	18.701391840335905	1	-4.482643224282496	33.27527635248606	1	-2.654223069865653	52.2084890318217	1	-1.8507177343288486	23.739892277049428	1	-2.7244688042025196	52.055628589426284	1	-4.019441267376857	26.83772567588301	0	-3.702952334087881	462.1943321022798	0.0026958498065365764
182000	-6722.933103282445	-6391.989442574091	-330.9436607083538	-6391.989442574091	479.5989561130135	4994.423901722268	-238.30263187395641	0.007115320517586607	1.7019196304667992	0.6036530691487253	0.0035027306360728315	5.4682906006406885E-6	0.7489097816996769	1	-2.666845584072155	24.805311458930035	1	-2.5608668256350553	43.797351730145515	1	-2.860240696512137	53.85856142153206	1	-1.767195753323193	23.173514991013754	1	-4.3184194361371615	45.32240831156715	1	-1.6983943384861697	21.79608401956601	0	-4.328802795715555	479.5989561130135	0.0028515207040102465
183000	-6726.7623397041425	-6400.1979372943415	-326.56440240980106	-6400.1979372943415	453.2725469133959	4699.566663417683	-235.62584858533776	0.009655173389547713	1.7019196304667992	0.6455800821201577	0.0036885010230160785	4.668644079900016E-6	0.6624061552020651	1	-1.7081600276360218	21.954911955761375	1	-2.346320020509718	41.602319177775485	1	-2.603753796969049	51.62685483076911	1	-2.042565755786697	20.96683488524771	1	-2.784884694611968	57.72262186252196	1	-3.0759130421184713	18.321401483146193	0	-3.8220972407573495	453.2725469133959	0.003105621745899275
184000	-6735.615819804507	-6400.403301131208	-335.21251867329886	-6400.403301131208	490.4055900661121	4825.046435453185	-236.5060712439364	0.008751075851586534	1.7019196304667992	0.6706113856715977	0.003709063750450343	4.5214136265082745E-6	0.6468278004926231	1	-1.843814170743078	22.792612017830248	1	-2.3999997974279617	42.46200080257569	1	-2.7518881465510407	53.08085705968679	1	-1.815679152419166	21.80342948450088	1	-3.2118209950672103	48.876276680515666	1	-2.378262620285259	19.247350885404863	0	-5.24491745277949	490.4055900661121	0.0029628714682896086
185000	-6728.963418465161	-6396.374891701304	-332.58852676385794	-6396.374891701304	475.2242241199833	4716.819457815558	-236.26374513332408	0.007177697418526379	1.7019196304667992	0.5859243406367892	0.003811812670697571	1.1399161115256469E-5	0.9195741985377248	1	-1.9358660321168517	23.13170205609996	1	-2.4892996295937904	38.71842504171011	1	-2.980113306572574	45.11829689185309	1	-1.7452272120971408	22.472061669996204	1	-2.794765004437449	51.36345340079668	1	-1.9678003077926054	20.09429337293384	0	-4.069673110367282	475.2242241199833	0.003147369382059558
186000	-6733.053935151664	-6401.746327440611	-331.3076077110529	-6401.746327440611	475.7056642643512	4919.344495822825	-237.38783570295215	0.007749041220307411	1.7019196304667992	0.6318510281332405	0.0033535006749755084	6.4209435798869956E-6	0.7971694458581533	1	-2.11109268261195	23.640167917960834	1	-2.8705653883720013	36.91053736538032	1	-2.5370311405965507	50.37438490044049	1	-1.7962702261150225	23.41755378191426	1	-2.6896669166140104	52.492491053894916	1	-1.8310024456177116	20.53599291469582	0	-4.094938219747327	475.7056642643512	0.002820290976085473
187000	-6734.32047557285	-6396.135231891056	-338.18524368179453	-6396.135231891056	465.4144335541164	5012.967078287831	-239.82273983542908	0.010821402707047885	1.7019196304667992	0.6076122957407841	0.0036496956272841544	7.168202195073631E-6	0.8075155467390974	1	-1.712388862792914	22.004780884444074	1	-2.3537946299879047	40.12450416224012	1	-2.961723808897455	54.486405532840365	1	-2.805551192013756	19.582530740358166	1	-2.7063436282560263	56.81572874360305	1	-1.7080252367996105	21.294384564732766	0	-3.735424698749567	465.4144335541164	0.0027974792952853763
188000	-6731.8831533249795	-6407.238590278123	-324.64456304685626	-6407.238590278123	464.31200494052484	4902.564093668094	-237.16965081477463	0.008676127806565995	1.7019196304667992	0.5613273249814617	0.003157104381752885	4.532949563068893E-6	0.7583479816632018	1	-1.832418443457977	20.46367477037247	1	-2.3975013980018502	39.502278029278095	1	-2.5913505938524457	51.45776379126604	1	-3.1812469604828935	19.121703301608054	1	-6.142476569022472	41.79145569961633	1	-1.6984119684547248	21.796595054167508	0	-3.719908003803046	464.31200494052484	0.0026468452978746014
189000	-6707.399561039391	-6388.07693531789	-319.3226257215011	-6388.07693531789	450.09036969104045	4845.618896275914	-237.07071899338666	0.007322855740916704	1.7019196304667992	0.6273977498974799	0.0032386193837649975	3.1871723177290315E-6	0.6331954905365521	1	-2.150899553748344	19.60476274108572	1	-2.357958686788516	40.045531697674825	1	-2.5879564434724163	51.40885245473605	1	-1.744732657995893	22.830338101948115	1	-2.6195184663754043	54.45383257115687	1	-1.7199442822032036	22.115947403936357	0	-3.941471279516512	450.09036969104045	0.0027307517069817726
190000	-6727.662103154606	-6399.275606400301	-328.38649675430474	-6399.275606400301	503.2091384403937	4971.559992358223	-237.71461196085477	0.008238830772035244	1.7019196304667992	0.6515513524926895	0.0031579562338133315	3.947382488069467E-6	0.6825812181588865	1	-1.9799860535729024	19.999446216480205	1	-2.4302899240000104	39.17890830719195	1	-2.8490067320864183	53.78398461183761	1	-2.1856191361275377	20.620479191316505	1	-2.863661284187957	58.44091900196035	1	-1.7460081092875637	22.33113127730162	0	-6.810068007631516	503.2091384403937	0.002720145851958162
191000	-6725.031700656768	-6405.16449896416	-319.8672016926088	-6405.16449896416	475.5551973425987	4775.667905100549	-236.23772140252535	0.00939412002578329	1.7019196304667992	0.5820577227507902	0.003455079870616374	4.547129017677875E-6	0.715520097829244	1	-1.8541776763913087	20.38261089164049	1	-2.3855511632499016	39.641267044615205	1	-2.6865115229615553	46.8957075255202	1	-2.018445534936505	21.033514311601113	1	-2.955244375961763	59.1502250358926	1	-1.8397451491822718	22.8264453446497	0	-4.0869548376969	475.5551973425987	0.0029602650816932595
192000	-6730.550757360178	-6402.323666323556	-328.22709103662277	-6402.323666323556	451.7577855465536	4693.653487525009	-235.36538573507607	0.00892167904694178	1.7019196304667992	0.7528960395684836	0.0038213035640591517	4.7513381198777E-6	0.6397573873482083	1	-2.3412249909738954	19.251920747222236	1	-2.8762036487256317	36.890515232229426	1	-3.2014595703104916	44.18391129912744	1	-2.5933865473102404	19.885527257233193	1	-2.695926227889652	56.66937488017264	1	-1.6955765952446542	21.63081348511774	0	-3.8737638305041946	451.7577855465536	0.003226962057085149
193000	-6730.966149081123	-6398.784425072192	-332.1817240089312	-6398.784425072192	472.41479825591773	4928.712239494018	-239.65167191100352	0.011418375560745585	1.7019196304667992	0.6350060619106643	0.0032471442527789085	4.292465907923553E-6	0.7001364273477293	1	-2.8445137924901482	18.536074503901734	1	-3.0554732549835397	36.30564149652739	1	-3.6663465696710054	42.67320345432041	1	-4.315798599177074	18.058280503734764	1	-2.635478413119362	55.47972952292323	1	-1.8803116809234273	20.357277608822088	0	-3.9385274475899528	472.41479825591773	0.002829419736370158
194000	-6729.619903149236	-6397.093219362632	-332.52668378660377	-6397.093219362632	468.98775451666	5393.25061482981	-241.0534303083824	0.007650828682745856	1.7019196304667992	0.6577727582629377	0.0033994743391540724	4.149854786054275E-6	0.6537292507435627	1	-1.8040781258711658	20.579990419303783	1	-2.8839514123460512	36.863188437901464	1	-2.529871940348726	50.07157208015053	1	-3.9776985963499065	18.339005260270863	1	-2.8878916450279877	50.64636017020732	1	-1.8028074543660653	22.658447593612458	0	-3.816747862670757	468.98775451666	0.0029863808633368008
195000	-6728.962596189829	-6390.414958967414	-338.54763722241523	-6390.414958967414	501.0995943711938	5667.7033455162555	-243.19643058733263	0.006719741692808757	2.3079752327710175	0.6723910051486157	0.0030274067744315517	2.8274930247338326E-6	0.6234406231762041	1	-1.693129314728351	21.625902549871814	1	-2.39065445337988	39.58008483282683	1	-3.1775928308636865	44.275546772214	1	-3.216758213635796	19.081967576831616	1	-2.6196374677110494	54.59071362582668	1	-2.1409026014130688	23.774106714833394	0	-6.5179601524693425	501.0995943711938	0.002559501086616358
196000	-6736.488414375132	-6395.973703893188	-340.5147104819444	-6395.973703893188	483.75913678273463	5531.411139968904	-242.09171896353845	0.007338413311070321	2.3079752327710175	0.7747427000759142	0.003002619190639935	2.995146685743706E-6	0.6547321992539119	1	-1.699524291899123	21.824841282183268	1	-2.335103968640417	41.17440526656268	1	-2.755711298210624	53.11092784912502	1	-2.6660775239899572	25.9572846260393	1	-4.7138543195804194	44.41026200441957	1	-2.0478269572253254	23.527200554058496	0	-4.635791516906209	483.75913678273463	0.0025109138733276637
197000	-6739.81851828662	-6407.696903073964	-332.12161521265597	-6407.696903073964	446.92992266998715	4656.643064123085	-235.1226240139938	0.009404426273608255	2.3079752327710175	0.662381014284761	0.0034581916970220106	5.023997771181864E-6	0.7192204599870269	1	-1.9479373810718474	20.086716552201803	1	-2.8352507238050646	37.03866655325288	1	-2.534631302964831	48.9801840825881	1	-2.355189764933631	25.311276125396216	1	-2.6872174393522448	52.52712767420289	1	-1.6956472480512934	21.658887051753894	0	-4.101398571823843	446.92992266998715	0.00288760642076682
198000	-6733.07438924413	-6396.679918220502	-336.3944710236272	-6396.679918220502	468.5140466552608	4841.791519115348	-236.70631906075687	0.007962332438222256	2.3079752327710175	0.6488793725092854	0.0031589561157997553	4.86808511269123E-6	0.7536538220488906	1	-1.6953866856506423	21.72846853481155	1	-2.7643403745300206	37.311832493807785	1	-2.5371738579999494	50.379198433963055	1	-2.245557237464375	25.049766059684913	1	-4.764468182401795	44.30122412424643	1	-1.6998009423422675	21.43511259849925	0	-3.8032647475708514	468.5140466552608	0.0026147697944837135
199000	-6708.832685047375	-6391.994882366488	-316.8378026808864	-6391.994882366488	451.6541638613057	4877.489662756499	-237.01935344595003	0.007867226174026097	2.3079752327710175	0.6174510702875142	0.003193464988522372	3.952802352472602E-6	0.7022839720931867	1	-1.9948812705561685	19.96067124186965	1	-3.5035967914574346	35.13369722446805	1	-2.6092771004900013	47.6446529151971	1	-1.822731990872333	23.587447666387988	1	-3.000580802129992	59.46796443782075	1	-1.6960852450890476	21.702203903994953	0	-3.8776394723182053	451.6541638613057	0.002904593172732303
200000	-6721.585422841572	-6398.213008534478	-323.3724143070936	-6398.213008534478	490.30310080085866	5068.088897680501	-238.51134876037125	0.008253918087313808	2.3079752327710175	0.5941210638544252	0.00316307161028748	4.960852924348749E-6	0.7677671611204889	1	-1.704201585436968	21.251181231462912	1	-2.7125200420346225	37.52741395760389	1	-2.7569746195928797	53.12081307962422	1	-2.317128688193292	20.353033351225978	1	-3.5304602252804447	47.61534486231303	1	-2.1705896263072524	23.847799579875986	0	-5.234441177288079	490.30310080085866	0.002821781881978823
201000	-6735.3986317429235	-6396.446981249384	-338.9516504935392	-6396.446981249384	486.69623261465364	5339.784594368463	-242.29158036026763	0.010065243543849495	2.3079752327710175	0.8676678510528053	0.003277442392545237	5.744247626580675E-6	0.8297173667991934	1	-1.7169033437041663	22.052465225847733	1	-2.396550061735761	39.512821866002945	1	-2.5814061424267414	48.00427587243451	1	-1.8519299969126326	21.618998893773778	1	-5.53056229066966	42.8130608589734	1	-2.309512353262361	24.1680624789667	0	-4.88723381593669	486.69623261465364	0.002888317535223289
202000	-6715.7249561947	-6390.448452577463	-325.27650361723715	-6390.448452577463	467.1238898676535	5152.887673732665	-239.33450935208467	0.008659615855455986	2.3079752327710175	0.6842704824564404	0.0032869056722853703	6.2447383414667615E-6	0.8740056072304137	1	-4.12232930712597	26.89438539539914	1	-3.011127875508742	36.4420013632389	1	-3.118334326185872	44.51147326069706	1	-2.6184922705042846	19.847585998627466	1	-4.1741413548440995	45.6864721768965	1	-2.0399978976014617	23.505142426983717	0	-3.7684478526079106	467.1238898676535	0.003057735622291676
203000	-6729.704831600929	-6401.796678050843	-327.90815355008573	-6401.796678050843	471.96672152898776	5211.4567318617	-239.72038379960424	0.007405142585605077	2.3079752327710175	0.6810592467679077	0.003071621194728266	6.128141330565702E-6	0.8516636086982031	1	-2.4951556272452597	24.48744828253762	1	-2.3513017643585292	41.721288386890336	1	-2.777249512274019	53.27615259035961	1	-4.2994617113128974	18.0713085102793	1	-4.017299091270713	64.41429958994561	1	-1.7013652219286548	21.401528649653024	0	-3.9202029555453044	471.96672152898776	0.0030041375361274628
204000	-6735.402661669247	-6404.675095733697	-330.7275659355498	-6404.675095733697	490.3207679887533	4825.68394849163	-236.49785004616493	0.008619659636464815	2.3079752327710175	0.7372573627165717	0.003694396549410471	8.924932092070974E-6	0.8630701010403649	1	-2.006149849388439	23.35114317261174	1	-2.398282071378093	39.4936861551507	1	-2.5846265114356894	51.35959462537235	1	-6.069032274965812	16.88306625148778	1	-2.9018255596544575	58.74930844998523	1	-2.3868448622684193	19.233263560079383	0	-5.2362446988730635	490.3207679887533	0.0035341306669605193
205000	-6727.588926016498	-6393.216773361502	-334.37215265499566	-6393.216773361502	461.9580523300699	4488.675650610214	-234.7260064579956	0.011526412150233074	2.3079752327710175	0.7124008771321815	0.0035419294964897457	7.861149514489509E-6	0.8397829400884649	1	-6.079394999343071	16.043315411889566	1	-4.424070507892037	33.37006932391419	1	-3.05933726592819	44.759748812324624	1	-2.285839079679754	20.413323485093404	1	-2.6710387183883832	52.77433947804756	1	-4.019013470031529	26.83719310304987	0	-3.7021164970319367	461.9580523300699	0.003243140668583734
206000	-6745.84681274242	-6404.306515131047	-341.5402976113736	-6404.306515131047	506.7355485893996	5188.714940788051	-241.32996594745546	0.010528604094877277	2.3079752327710175	0.7658190821833731	0.0031309452968904914	6.61498623524634E-6	0.8957357472876701	1	-3.841047894974632	17.535171570445186	1	-3.206766197507287	35.872862617366785	1	-4.9665319635297465	39.791789788948925	1	-2.094543596397259	20.832340374353578	1	-3.131126605418757	49.253347565173065	1	-2.110325198262451	19.749848497789525	0	-7.3275247861959265	506.7355485893996	0.0028166212033077427
207000	-6736.855837411821	-6395.562677391359	-341.29316002046204	-6395.562677391359	447.50515457496857	4976.077935838726	-238.00963693487768	0.00734965048098039	2.3079752327710175	0.8141997080215763	0.003201041427891004	1.175459049733495E-5	1.115997275267402	1	-1.8464882005543068	20.410558268046916	1	-4.067281891332502	33.98515318990518	1	-3.1142564587373713	55.3162253631897	1	-1.760985141208734	23.105211677924704	1	-3.4867155610941194	47.77181345769962	1	-2.957670163730425	25.358134265078522	0	-4.069182079047561	447.50515457496857	0.0027741840880541628
208000	-6732.91404996914	-6396.352174558712	-336.56187541042783	-6396.352174558712	461.13360081247737	4858.296559968468	-236.95510329286327	0.00926734657400922	1.6964784713467387	0.7936092850975075	0.003949482553658809	1.108549309697292E-5	1.0068899755661573	1	-1.7016074916906903	21.29015421811159	1	-2.4486581342067697	42.95406085297665	1	-2.79349533866909	53.39646131861439	1	-1.7524151832242172	22.9893741594643	1	-2.710818088104856	56.87598984671892	1	-3.842485185415083	17.584315004579746	0	-3.7008718463268884	461.13360081247737	0.0031701040905261282
209000	-6731.749246923528	-6399.996425522551	-331.7528214009764	-6399.996425522551	478.3589873702499	4899.657871832238	-237.4633770614466	0.009502779443463344	1.6964784713467387	0.8130119460481362	0.003350504042181374	1.0962032814011251E-5	1.098897231112448	1	-1.7086848258483531	21.961439841257413	1	-2.4246571208829293	39.22984968803843	1	-2.543658679046787	48.704603567402	1	-1.8347199753877628	23.65542126897369	1	-2.7576370703490167	57.437568138478554	1	-1.8448535284767082	22.847981995032644	0	-4.2486490657066405	478.3589873702499	0.0029525273002218876
210000	-6744.056971928084	-6399.47445953714	-344.5825123909436	-6399.47445953714	465.27268073730744	5093.219209881832	-239.24510413357018	0.0068138981566214386	1.6964784713467387	0.6662894685826756	0.003224166507339928	9.162842849953649E-6	1.0036402096317876	1	-1.8481863613661542	20.40432388198698	1	-2.5490619719335568	38.339352866843775	1	-2.5836040242961764	47.97291390826424	1	-1.7422182097258307	22.595977135168884	1	-2.7714581631696893	57.585183267589876	1	-1.8650086682713947	20.40970423139571	0	-3.7331746003752744	465.27268073730744	0.0025671840789699774
211000	-6736.812208653143	-6395.304324323064	-341.50788433007864	-6395.304324323064	480.2493351310834	5427.942629393588	-241.36586154753988	0.007934186247967849	1.6964784713467387	0.698320227433025	0.0031218904995339723	8.061718284786618E-6	1.0200969870404422	1	-1.7495523921584575	20.859470452790895	1	-2.7547508017087656	37.350614565990014	1	-3.647304421912395	42.72726981888084	1	-1.7905788015608217	23.376077422164947	1	-2.656205974920967	55.99338700537096	1	-1.7609846896700374	20.864600085564295	0	-3.7277581997426563	464.90989731167974	0.002427971285553673
212000	-6721.928548922384	-6385.62529600998	-336.30325291240393	-6385.62529600998	487.82782092626167	5552.684149632224	-242.24781189432827	0.00742889848243526	1.6964784713467387	0.6988625190150229	0.002942298726152403	7.994513906953159E-6	1.0204727244846443	1	-1.7342299929033416	22.203681784403006	1	-2.5345690706546584	43.62166159939325	1	-4.117331083773139	59.32301694214271	1	-1.743242636439196	22.53821263887176	1	-2.6756890672925513	52.6996104361528	1	-2.179663131835889	19.60582617272063	0	-4.154150106132221	476.77851607670755	0.0026567154080424896
213000	-6724.360353711577	-6385.325967099743	-339.0343866118335	-6385.325967099743	462.42724701571694	5542.861669897818	-242.18343629163238	0.007552772079359061	1.6964784713467387	0.8013265997618109	0.00326300432484121	7.946040235476914E-6	0.9238409827441806	1	-1.709981517691409	21.17817139051221	1	-2.3507830208446117	41.70973793862608	1	-2.737839319369819	52.96826205585722	1	-1.7585035080974358	22.247790977357123	1	-3.4423469509948905	47.93514567815512	1	-2.3156878627146664	19.35319049554061	0	-3.7039846002742	462.42724701571694	0.003090157483667246
214000	-6716.316025150546	-6376.688819864126	-339.62720528642	-6376.688819864126	480.42511183631143	5202.140764807397	-239.5742702683076	0.0078298668098736	1.6964784713467387	0.8155688009498436	0.003326519491827296	5.1616985181307E-6	0.7862695296277418	1	-1.7024951139241675	21.87583725383941	1	-2.587980131061773	43.96882208123639	1	-3.8225763958455263	42.24805561451644	1	-1.8433827491947554	23.70195479181481	1	-2.895265009362086	50.59576194574335	1	-1.8110186978922602	20.618156951831224	0	-4.385119664827303	480.42511183631143	0.00283635790533253
215000	-6729.444566446606	-6391.477968767224	-337.9665976793809	-6391.477968767224	462.85800364190203	5106.648697214657	-239.70447910374895	0.009820524336592657	1.6964784713467387	0.6959883941518308	0.0035317418945912515	5.877351957940197E-6	0.7744555487402588	1	-1.7484261795277762	22.30540739111647	1	-2.819909359449074	45.185244761346276	1	-3.702628875041518	42.57160773216894	1	-1.7725379880477634	23.225930239900507	1	-5.592841155073842	69.54633380647115	1	-1.7263512299029022	21.10295914375819	0	-3.706437623091383	462.85800364190203	0.003150774643894639
216000	-6713.08205406765	-6385.817873407786	-327.26418065986394	-6385.817873407786	469.486207520965	5004.697327604998	-237.98698509772075	0.008184423389976806	1.6964784713467387	0.6748677338025407	0.0031930978456881707	3.928934615513156E-6	0.6709302995936762	1	-1.716390266789556	21.110784316785743	1	-2.393654790916879	39.5454275151736	1	-3.331871851478494	56.348344315624914	1	-1.7514555584346965	22.345659751812633	1	-2.6583410494129165	52.998238338707544	1	-2.421348583084644	19.177592364267106	0	-3.831819334750226	469.486207520965	0.002968953455551541
217000	-6716.052344873102	-6389.51629835787	-326.53604651523165	-6389.51629835787	493.2687761923262	5202.83079902646	-239.731456238149	0.007219780427999725	1.6964784713467387	0.6135597125075443	0.00306657441583555	3.8057855371000007E-6	0.7163805443280118	1	-1.696175289273374	21.750873192038128	1	-2.3346523604247045	40.7444634126431	1	-3.90805735274354	58.60697314727049	1	-1.7546601075478372	23.02319062904951	1	-2.643060871473474	55.692617718531174	1	-2.1060864287730197	19.759065953418972	0	-4.10746833700644	475.93887903009033	0.002875431616624948
218000	-6722.847194581076	-6397.633822183303	-325.21337239777324	-6397.633822183303	449.4075207717844	4864.578988792943	-237.09236512523856	0.007498207997308224	1.6964784713467387	0.7079523247431779	0.0033159078568958354	3.881072432614405E-6	0.651593194489344	1	-1.7075579276554744	21.947285677992117	1	-2.3847812483184123	39.65076197383805	1	-3.4781217545505814	56.97384996370986	1	-1.77778060038646	22.05824383416101	1	-3.09635655929982	49.425922619858284	1	-2.585698116958387	18.930924985950934	0	-3.9725040631123925	449.4075207717844	0.0031731337371542503
219000	-6717.556884458756	-6393.390434990623	-324.1664494681323	-6393.390434990623	460.61344495373703	4803.110806006219	-236.31652970164689	0.008770705980578775	1.9142544021419567	0.7285933217422874	0.0036205015888124445	5.570284288368221E-6	0.7157570787429404	1	-1.7216529859769916	21.062227254730068	1	-2.4030497341302315	42.497126326506816	1	-2.821882937399379	53.59883796826024	1	-1.9757905554730615	21.159564758271028	1	-2.6542684737806344	53.07786982325274	1	-2.991548622658847	18.416139489036986	0	-4.676294850528916	439.1503923821442	0.0035133745302476428
220000	-6740.668041331908	-6405.573320268408	-335.0947210635005	-6405.573320268408	459.36632475688816	4981.6878404737645	-237.80080927292013	0.008326330267386241	1.9142544021419567	0.6800263440607254	0.0035459658918975275	8.63201555074717E-6	0.8398710020105967	1	-2.0202261181992442	19.896993672154256	1	-3.355065027001986	47.23224678063755	1	-2.7401684381907283	46.485425416953504	1	-1.7474298058574689	22.89824661915167	1	-3.1553534260622413	60.44047197341087	1	-2.0381489906538306	19.91451928770091	0	-3.7070139791519736	459.36632475688816	0.0035264938881746357
221000	-6716.0243445303095	-6388.639142898652	-327.38520163165776	-6388.639142898652	497.3238541430861	5261.719568837601	-240.34126109291577	0.006885713124744499	1.9142544021419567	0.6799812397363846	0.0031522754955956374	4.4728795531130415E-6	0.7148272373741164	1	-1.693716504955411	21.664464745901693	1	-4.486897719686781	33.268451993068666	1	-2.599522469387236	51.57073412473022	1	-2.1994929961911054	24.93232217879392	1	-3.1330194473381288	49.24414070152347	1	-1.6958477726381078	21.68354718048537	0	-3.801545160451251	468.45147616903415	0.003153839741770238
222000	-6722.138868491025	-6398.709846515439	-323.42902197558675	-6398.709846515439	499.7767368949978	4991.319286546306	-237.8774900705789	0.008243978786569293	1.9142544021419567	0.5658385200441055	0.0033656761523842434	4.436224829518609E-6	0.6722519932327227	1	-1.6941500846498045	21.4638050060656	1	-4.82521224852678	32.74996651659873	1	-2.7764141945970806	46.23872510972325	1	-6.42421599359261	16.684424897484163	1	-4.064018622097412	45.977958397740345	1	-1.6959256655015618	21.575930073850934	0	-3.718847923868342	464.22246040790407	0.003364841296491046
223000	-6718.080228362289	-6398.643347513	-319.436880849289	-6398.643347513	475.28143157135696	4940.699386931696	-237.47962623890209	0.008039816566186388	1.9142544021419567	0.5886815664588054	0.0036177681834086177	4.937014747435165E-6	0.7184202313568516	1	-1.705785844104657	21.229586328915516	1	-2.347644378802981	41.63588509879246	1	-2.9860561763167883	45.09026334507418	1	-1.755856620360369	22.281475966324948	1	-3.6693683523314515	47.14504872290773	1	-5.718027631451541	28.727590470474556	0	-4.07263275874875	475.28143157135696	0.0033867747540739066
224000	-6713.673836583849	-6393.920108414831	-319.7537281690184	-6393.920108414831	547.4423385616708	5164.048715614957	-240.52928063478026	0.010071219446782706	1.9142544021419567	0.5299764251244682	0.00322491773667847	3.224942146552699E-6	0.6151425292086175	1	-3.123564393722793	18.216512577881993	1	-4.107006471533081	33.913140637020255	1	-2.677549132962887	46.97100108598239	1	-3.1835494982926984	19.11910957216791	1	-5.19452140915843	43.43201829883638	1	-2.5479769937003196	24.650339626489345	0	-3.772982804540507	467.32233587031976	0.0031061435397256175
225000	-6702.988440114531	-6399.178885461906	-303.80955465262457	-6399.178885461906	556.7774369338275	5325.862493236493	-241.90274784504567	0.009859751743280671	1.9142544021419567	0.5730380768053275	0.003066289843358384	1.914577521852453E-6	0.49160197213319023	1	-1.7138283716860263	21.136437518274597	1	-2.3337692741383647	41.03784631391074	1	-2.526003367794734	49.577604998891815	1	-3.2194883765155033	19.07893593052836	1	-2.6446130335745806	55.73180878017619	1	-2.9183732651317413	25.294995770653355	0	-3.8751391928032906	470.77972921148074	0.0030733718492845143
226000	-6698.991682124732	-6398.538560692671	-300.45312143206	-6398.538560692671	509.75276981787545	5151.830364817969	-239.21893160787695	0.007595368913151255	1.9142544021419567	0.5214579020091915	0.0034221400444793847	2.757985644834524E-6	0.5385314007854407	1	-1.864120154566238	20.347498858124524	1	-2.3438913358911986	40.35503413820737	1	-2.759845929074932	53.14318723891543	1	-1.7658322051603588	22.166726697309695	1	-2.6197117073869673	54.61179993590523	1	-2.7900948246891537	25.082655222617426	0	-4.135308633754234	476.4449092482586	0.0034607256942207243
227000	-6707.247550185217	-6398.5494338377985	-308.6981163474179	-6398.5494338377985	477.88995222836036	4688.885561861687	-238.48584298643485	0.005740203335302104	1.9142544021419567	0.5016427543531359	0.0033547521305297458	2.618584091692709E-6	0.5232191744763639	1	-2.017682220653947	19.90326206959314	1	-2.587714085475331	38.12357433655209	1	-2.5270261093236694	49.860963554617335	1	-1.8744875977669042	21.520132400914097	1	-3.7824068680498755	46.78803596776143	1	-2.294991460745977	24.136223191480592	0	-4.219704997251953	477.88995222836036	0.003293236027714862
228000	-6714.507069408683	-6404.436236576379	-310.0708328323039	-6404.436236576379	452.7202742567561	4724.629782439001	-237.5517881525896	0.006282598416569545	1.9142544021419567	0.5483331240418509	0.003227839693093818	2.953783906693665E-6	0.5793924393729746	1	-1.9685405993089462	20.029982052078665	1	-2.3702731813375877	39.84574558193773	1	-4.233917630416873	41.254972774677725	1	-1.8026368346640627	21.88116295807201	1	-2.8834121963662964	58.6031054794183	1	-2.536173319384076	24.627987567227127	0	-3.839855473780831	452.7202742567561	0.003109679701045515
229000	-6707.875264950399	-6404.809893002412	-303.0653719479866	-6404.809893002412	483.37313392425006	4718.763890112355	-235.59582217574692	0.008969027664188741	1.9142544021419567	0.45357710110975474	0.0034340815403334085	3.097036447044027E-6	0.5482482109835979	1	-1.9726446500830797	20.018955679593308	1	-2.673926695530216	37.69861318695662	1	-2.6082505465353014	51.684911687110514	1	-2.2381703312105325	20.50897565304776	1	-2.6195216843506426	54.54117584873812	1	-1.9061595848754989	23.083544433523517	0	-4.604864931106002	483.37313392425006	0.0034278161745776472
230000	-6702.822934033367	-6393.396404830476	-309.42652920289146	-6393.396404830476	461.9078208590063	5031.031669607204	-238.47552219823032	0.007244194853389022	1.9142544021419567	0.5274832167648476	0.003284205814178895	3.961576802105114E-6	0.647244540464085	1	-1.699650142217835	21.323635500019435	1	-2.374595501302502	39.78405744767547	1	-2.734763253497647	52.943147741152764	1	-1.808442243669135	21.845591163886716	1	-2.655689291761923	55.98267426054696	1	-2.515209798477	24.587950312049337	0	-3.70196627082514	461.9078208590063	0.0031547891857658474
231000	-6702.399051753676	-6396.327671604395	-306.0713801492811	-6396.327671604395	495.34501835398777	4965.499343686254	-238.16349897116476	0.009612939543370481	1.9142544021419567	0.507686308467319	0.003109611883608229	2.5412413633348996E-6	0.5696111460961986	1	-1.7172407036377202	22.055844920047424	1	-2.4873547187160265	38.73195963040649	1	-2.529617317869679	50.05694172169099	1	-2.1954116556122143	20.599173394419196	1	-3.663948961299866	62.97044834890137	1	-2.5257807685190983	24.608194362443427	0	-5.7890879855736515	495.34501835398777	0.002967874106641587
232000	-6729.307692789933	-6411.4588677424035	-317.84882504752915	-6411.4588677424035	500.48658190483513	5325.017876555588	-241.20778576400664	0.009184965856090093	2.248787574728004	0.4121669243719913	0.003081469241155188	3.2749564205107074E-6	0.5974014748077607	1	-1.7790243070581993	22.488496629660442	1	-2.794851189236793	37.19148711298491	1	-2.541496373433139	50.51289773956303	1	-1.9743650080125699	21.163981753417115	1	-3.9036168855448086	63.968601261409006	1	-2.333079458829811	24.21903310135358	0	-6.435556412186505	500.48658190483513	0.0029588968828749606
233000	-6725.228384976551	-6407.849820499593	-317.378564476958	-6407.849820499593	472.2994427405227	5349.834777271619	-240.8807857721438	0.008359991261669003	2.248787574728004	0.5626004519676704	0.0029460823801070574	2.671037418304197E-6	0.5716286115138154	1	-1.719980012219997	21.077130625052515	1	-2.4005282998685873	42.468142184098426	1	-2.5266684924856326	49.44186224713855	1	-2.5360233508128363	19.974658645476218	1	-2.625939310069859	53.88086955028155	1	-1.7758673616082494	22.517558364971713	0	-3.9337412986990596	472.2994427405227	0.0027335739684281606
234000	-6723.164088926181	-6396.447591587645	-326.71649733853576	-6396.447591587645	464.3255249950301	4887.079232978886	-237.06256119032813	0.008813466162196472	2.248787574728004	0.4339040581384884	0.0034205740500868006	3.197661612494637E-6	0.5696720095084676	1	-1.716293861154987	21.1117230655589	1	-3.1041160153555696	36.16135921266799	1	-2.6002597006230643	51.580621599559336	1	-4.921694158633618	17.607235021071478	1	-3.1115270250425215	49.349803952974526	1	-2.362704650942094	19.273142869840147	0	-3.7200706826013623	464.3255249950301	0.0028326169030378013
235000	-6718.22456898555	-6392.26587987799	-325.95868910755985	-6392.26587987799	482.32444503053085	5484.688853748288	-242.23422974826755	0.006375930444322968	2.248787574728004	0.5097383154565005	0.0028316916170120707	2.7102109976900446E-6	0.606451346528725	1	-1.6995215498747909	21.824789518373702	1	-2.576445845114045	38.184551792752025	1	-3.6545872170816374	57.675744281881734	1	-1.7606932532804724	22.221937926234574	1	-2.817976234210387	51.16872112104073	1	-2.0341753380713024	19.92410970841193	0	-4.523351979603371	482.32444503053085	0.0024435056437975395
236000	-6719.202127742351	-6396.951666144498	-322.25046159785364	-6396.951666144498	486.19331571573525	5635.92886231509	-243.40048477796608	0.008524211855312115	2.140567310332515	0.5022592270608804	0.002973824977719286	2.271817456444546E-6	0.5725688912008375	1	-1.6928446820278273	21.580499726021593	1	-2.6074529780115703	38.02015304654924	1	-2.534365090179396	48.99015640481271	1	-2.1606338598578407	20.676033630604195	1	-2.8284975974208404	51.08444739713662	1	-1.8433784255754966	20.488281162749594	0	-4.842169355803537	486.19331571573525	0.0024303568149692005
237000	-6709.059121975717	-6401.437939223331	-307.6211827523858	-6401.437939223331	477.66635335925343	5338.4965675707435	-241.6844853883484	0.006070319529035996	2.140567310332515	0.4614637044971573	0.0030282245000743443	2.046656801773849E-6	0.5553114475920642	1	-1.940144157184414	20.108814530097472	1	-2.5830049270931643	43.93801909809197	1	-2.6118574219630313	47.61477749283869	1	-2.2916859631218056	20.401914593518544	1	-3.0833260878650144	49.49237185299088	1	-1.9247025278782806	20.217088945300397	0	-4.2061735377000735	477.66635335925343	0.002574474213130995
238000	-6708.859687863749	-6399.783127131037	-309.07656073271255	-6399.783127131037	471.63774948703065	5227.308546716613	-240.33838501011687	0.009221294000447217	2.140567310332515	0.42129289469117115	0.0031086464513982045	2.3277247899500086E-6	0.5425050547696735	1	-1.9715979617804693	20.021759521483144	1	-3.968195371336062	34.169148134902215	1	-2.786511348452577	46.173457744380016	1	-2.7408179959650076	19.671004258043336	1	-3.3054441748173824	48.47294659384831	1	-1.7088028286211134	21.28405224289837	0	-3.90720678193394	471.63774948703065	0.002726460263506084
239000	-6707.029850219589	-6390.554164574349	-316.4756856452405	-6390.554164574349	494.8027206051272	5160.938520618219	-239.24891412892148	0.008013483243020668	2.140567310332515	0.5180753829537339	0.0030913741303066826	3.117920885083211E-6	0.6739482800768378	1	-1.6928532066683637	21.585009622956843	1	-3.0543473398987437	36.30904472767202	1	-2.5728871412307392	48.132355071484845	1	-2.3103182252688867	25.20699808891144	1	-2.8075968259453044	51.25421785811698	1	-1.886422941501733	23.011727717941216	0	-5.725618594662801	494.8027206051272	0.0026650449929288946
240000	-6718.843567899304	-6396.885362069372	-321.9582058299323	-6396.885362069372	486.52535473223656	4889.351307394662	-237.05881832944624	0.008080215857364964	2.140567310332515	0.5471240853994703	0.003144807664955848	4.448379326097546E-6	0.722611878216406	1	-1.917524823237883	20.175149196203243	1	-3.976424990910184	34.1536194344562	1	-2.94765831895975	45.275058871013435	1	-2.0532855443756235	24.518224431938226	1	-2.854736675351483	58.36563786632877	1	-1.8281307477779032	22.776092023859903	0	-4.871829475473935	486.52535473223656	0.00286485289468854
241000	-6724.039310798071	-6404.914343944566	-319.12496685350425	-6404.914343944566	493.64759741141273	5021.139349314263	-238.14585992917736	0.00845053235261516	2.140567310332515	0.6636711126081367	0.0033377132935639474	3.888652049242262E-6	0.7131234097986195	1	-1.6928619455129057	21.559688493389	1	-2.7206324730959137	37.4926489659576	1	-2.5384930932273564	48.84999159700039	1	-2.1769017672566706	24.87277439789167	1	-2.663330157133079	52.90632789094754	1	-1.7010649479757212	21.40758129498776	0	-5.593467837042409	493.64759741141273	0.0028111377377729846
242000	-6726.432624315119	-6395.915114766587	-330.51750954853236	-6395.915114766587	471.2292490893323	4942.223037734758	-237.5594770483148	0.00884984663263382	2.140567310332515	0.6375782864192285	0.003191908815363202	3.821332621353766E-6	0.7381579489790866	1	-2.0090139605064348	19.924822965751943	1	-2.978227309942469	36.546421400691806	1	-2.5850113029995896	47.95315685373109	1	-2.1612206600279187	24.83061315643709	1	-2.977341905687469	50.0756561341889	1	-1.7366878472380043	22.26235802077354	0	-3.8916092554074657	471.2292490893323	0.002474765564223141
243000	-6748.7549620397385	-6410.902155273752	-337.852806765986	-6410.902155273752	476.42527810353283	4968.144095808634	-237.80167951909	0.008886964546853409	2.140567310332515	0.6362163228285154	0.003148331592219218	5.775116552565458E-6	0.8277541831138742	1	-2.2503716542689514	19.411973880418508	1	-2.816141671687845	37.11007431597921	1	-2.5697691465285875	48.18220356757571	1	-2.305660756295059	25.19596748336603	1	-2.65407073394745	53.081855109100964	1	-1.6983481467562316	21.794737500039258	0	-4.1342119583266275	476.42527810353283	0.002529078033883259
244000	-6749.109047630774	-6407.367363581992	-341.74168404878105	-6407.367363581992	470.9135938905357	4773.657402905993	-236.18667450893247	0.009311648904796462	2.140567310332515	0.6374498199768963	0.003967481539850352	8.771057447845923E-6	0.8668123970505545	1	-1.6929682948976568	21.60852683986106	1	-2.6983990604146815	37.58890628154456	1	-2.615472848150767	47.57369290332459	1	-2.5588807679017465	25.747172511191774	1	-2.633782112999345	53.58270897832984	1	-1.6956234103557362	21.65412119792713	0	-3.879967777126676	470.9135938905357	0.002955204956364165
245000	-6742.94699850865	-6408.895877764398	-334.05112074425125	-6408.895877764398	458.51761942460263	4803.011621245838	-236.3511359839283	0.008118979982556193	2.140567310332515	0.7922086762953805	0.00318532872062974	4.935525596035632E-6	0.8572820573630998	1	-1.7747607494847366	22.46512163665184	1	-3.0218540809008614	36.40857206539619	1	-2.778992601737509	46.22192642710137	1	-2.235431338511255	25.024379067228782	1	-2.78924630502458	51.41173448830686	1	-1.7698590549008417	22.48316656208591	0	-3.714266178073859	458.51761942460263	0.002444965057212595
246000	-6756.527930562331	-6405.055933029329	-351.4719975330021	-6405.055933029329	493.7391236239971	5061.694357372915	-240.16474715866164	0.01067277179621656	2.140567310332515	0.7272934893809796	0.0036252930767688572	8.901244080196557E-6	0.9329597476206927	1	-2.3037496302257474	24.09543885359077	1	-2.9178697849979565	36.74599097764366	1	-3.0222552798612927	44.92364174071852	1	-2.1535915453964467	24.809842348167447	1	-2.9191424303829403	50.436718865226865	1	-3.883208079170002	26.666122380165618	0	-5.603787249787738	493.7391236239971	0.002749969692312431
247000	-6733.779571795231	-6390.379211074331	-343.400360720901	-6390.379211074331	474.0620014369614	4524.649078596412	-234.3477921602921	0.010543625735292645	2.140567310332515	0.7125071038061587	0.0034080171973757075	8.832577865825726E-6	0.9152061406624155	1	-1.7028117505682616	21.88078224263681	1	-2.4006138322496415	42.46913390425929	1	-4.447608397131055	40.794626254686676	1	-1.7434537449371406	22.52952358298727	1	-2.620580197907345	54.242278005266485	1	-2.331288560223412	24.215189463916182	0	-4.012035383624525	474.0620014369614	0.0028371863387674653
248000	-6739.579619308084	-6397.475904677329	-342.1037146307558	-6397.475904677329	438.73803734348485	4290.667539175677	-231.8113798477955	0.008799024508922924	1.7656790216154712	0.7298420287935768	0.003753920166085683	1.101738656575104E-5	0.9670238862615721	1	-1.7040184500203448	21.253773677200858	1	-2.3363531590586564	41.25215224293967	1	-5.057692421128123	39.62944033662864	1	-2.149655698434172	20.701015357996337	1	-4.017470173127045	64.41495866660146	1	-2.0457201175452737	23.521286885883846	0	-4.714144212938445	438.73803734348485	0.0030842481392887445
249000	-6726.329003343215	-6381.642331210247	-344.6866721329681	-6381.642331210247	476.81096868890927	4814.990062498815	-236.4065914867181	0.008634370819414157	1.7656790216154712	0.7383075804903234	0.0037495316762723566	8.367525108893664E-6	0.9081727756722784	1	-1.8454272779677265	20.41447165884136	1	-2.3445931087082785	40.33572261586756	1	-3.018083020486017	44.94249830492819	1	-3.5291699386920268	18.75437224018325	1	-2.6541112357286916	55.94948618379359	1	-1.8547886258788222	22.888893387686604	0	-4.156003600174287	476.81096868890927	0.0027487505280770273
250000	-6731.30899950907	-6389.226332886492	-342.0826666225789	-6389.226332886492	449.41724389362577	4527.699923347969	-234.03966798784592	0.008280217281965407	1.7656790216154712	0.7241362792601186	0.004263881482078443	9.542380907598858E-6	0.85141736706594	1	-3.040210282515196	18.30785113815744	1	-2.386611267794107	39.62831119822891	1	-3.7716101086711795	42.38332304213904	1	-5.352589514083512	17.318339581203986	1	-2.7961045545748315	51.35185603870127	1	-1.7323427220798115	21.054316255005546	0	-3.9720486383436318	449.41724389362577	0.003259908707542516
251000	-6734.7858858471545	-6390.871529067177	-343.91435677997737	-6390.871529067177	462.94994948995765	4659.741558627687	-235.31876447910295	0.007844898778761562	1.7656790216154712	0.7933775638764862	0.0034278204471737818	6.007973383385281E-6	0.8101704646311392	1	-1.900265931874746	20.228199662676452	1	-2.374670199439679	42.1332033489871	1	-3.0176686004800772	44.94437606972296	1	-3.1695685059410685	19.134896183664505	1	-2.6239807658861	53.98224771001606	1	-1.949936182630928	23.23238578664397	0	-3.733068262966003	457.07422370852476	0.0026481333917226938
252000	-6740.151123577979	-6391.981463628851	-348.16965994912806	-6391.981463628851	458.0032194374878	4796.1039374960155	-236.31731466341307	0.008039127428174996	1.7656790216154712	0.6594780148051038	0.00337370761996891	5.021899708741483E-6	0.8138663495702052	1	-1.8192645892406505	20.51594813470544	1	-2.6870077398192214	44.53268335406484	1	-3.078220297352529	55.129866715848976	1	-3.01379566894461	19.317245749357568	1	-4.883004561298102	67.4173744852932	1	-1.7752764540414285	20.786372164934107	0	-3.7200298334180815	458.0032194374878	0.0023090334557527292
253000	-6750.167314670011	-6397.102491950337	-353.06482271967434	-6397.102491950337	454.84496313029484	4920.765582412612	-237.4304886926863	0.00766945527515394	1.7656790216154712	0.7180510738393653	0.0035216670343436542	6.825342372211429E-6	0.8576596091917089	1	-1.6931932867025263	21.631368181711462	1	-3.259629335039605	35.73175679237283	1	-2.561259775409166	48.3283850556125	1	-1.8120528041405124	21.824274381850927	1	-4.937269483815153	67.58851585947428	1	-1.9762099786020122	20.07157841971041	0	-3.7782728892683313	454.84496313029484	0.002487550525457411
254000	-6748.440606860164	-6404.441077935861	-343.9995289243025	-6404.441077935861	444.63931812074475	4689.908124703618	-235.33771791860642	0.008974887946839758	1.7656790216154712	0.6929903662266965	0.00403516723237993	7.747334076896616E-6	0.8028838284363351	1	-3.3362055962985995	25.862138728952562	1	-2.783875449213467	45.017303946104626	1	-3.6612935856917286	42.68749944968541	1	-2.0299479470543753	24.444423033445208	1	-4.8183023186570555	67.21118964214735	1	-1.7212733769139303	22.129089337704034	0	-4.243573361841062	444.63931812074475	0.0030333507839944876
255000	-6724.318431803167	-6385.762456798673	-338.55597500449437	-6385.762456798673	457.2957404000007	5020.460748046877	-238.18220023980552	0.008639850331790742	1.7656790216154712	0.8118485717454581	0.003405211586734887	5.579166614635803E-6	0.8181988629372358	1	-3.2145429430874963	18.120303326596414	1	-2.4103236917941135	42.57802129117939	1	-5.477708860138298	38.92445126396374	1	-1.7649587760065164	23.149972068728744	1	-3.4153484517597397	48.03697758383122	1	-1.7396394004626634	21.0002948320384	0	-3.729651154062767	457.2957404000007	0.002789344615334976
256000	-6738.128455166495	-6401.120887102743	-337.0075680637517	-6401.120887102743	473.1943466872353	5569.274668125897	-242.5864675054633	0.008145621275512547	1.7656790216154712	0.6478382205557646	0.0030755875629420557	3.884382304929489E-6	0.7650264614073866	1	-1.7970891864344596	22.581889647650673	1	-2.5673193312442475	43.83898563757613	1	-2.927746761707526	45.37451652862237	1	-2.1424980972934624	20.71750105857123	1	-3.134125078638472	49.238771507485865	1	-1.7097473796674634	21.271908286664424	0	-3.9721145612453523	473.1943466872353	0.002526630220079778
257000	-6723.5032819372545	-6396.5870234012145	-326.91625853603966	-6396.5870234012145	475.8494879886912	4993.102855605922	-238.16123298111918	0.009188879860719503	1.7656790216154712	0.6581014778118417	0.0031789248113238645	4.020079881054406E-6	0.7312738520267724	1	-1.8519098269411054	20.39077883133955	1	-4.201596704962924	49.671481445365636	1	-2.710678571923879	46.70311701447247	1	-1.9717725465968843	21.172051602670546	1	-2.6471157460067625	55.792587279409425	1	-1.8813206765914012	20.353903252970124	0	-4.102643102167971	475.8494879886912	0.0027778366747242696
258000	-6736.159408680416	-6405.134403148656	-331.0250055317606	-6405.134403148656	477.62142662680884	4983.376291955717	-238.13861407532644	0.0072319841949664045	1.7656790216154712	0.6432740396051979	0.0030293347203617397	2.9873580848883563E-6	0.623385784039706	1	-3.345530252414011	17.987545227731285	1	-2.5042234021342313	43.40493100737731	1	-2.557893714518037	50.900418175798436	1	-4.291086870637218	18.07800689497874	1	-3.1251258284735903	49.282660196956506	1	-3.4319501573459523	17.955015762368273	0	-4.203475535305098	477.62142662680884	0.002696638292179348
259000	-6734.942893906606	-6404.480146038471	-330.4627478681349	-6404.480146038471	462.3558401281647	5243.421753729422	-239.98409131109142	0.007321958179599104	1.7656790216154712	0.6173749607593252	0.0031254845814541695	2.9215829760368974E-6	0.5817826646083142	1	-2.7668648469659405	18.63281696560034	1	-2.440988505917029	39.086249988086614	1	-3.1814549262285303	55.65065286948924	1	-2.888697936103344	19.473304659805212	1	-2.8181341439188543	51.16743897008031	1	-2.3211087342240075	19.343792825488205	0	-3.703646162070264	462.3558401281647	0.002794419956620003
260000	-6728.017304574039	-6410.145508989439	-317.87179558460093	-6410.145508989439	474.26025764666906	5263.090395802328	-240.3348915353252	0.008743199336052233	1.7656790216154712	0.5371820443512776	0.0028972995859418943	2.732711015131831E-6	0.6073389197414534	1	-2.2405771275424744	19.4300675150813	1	-2.3345843382593734	40.75030286665161	1	-3.0451599563945804	54.95405025889225	1	-2.341933207821455	20.306517526592994	1	-2.876470725997335	50.72622907309765	1	-1.9402518803211255	20.171464212355684	0	-4.021530899501297	474.26025764666906	0.002698738426063492
261000	-6710.740852444921	-6395.28036117386	-315.4604912710608	-6395.28036117386	475.3376341427959	4954.551520834682	-237.598936490673	0.00799042692248467	1.7656790216154712	0.5529649142527164	0.003172435685020824	2.710710234135007E-6	0.575862019361945	1	-2.7421895598713935	18.664396269767654	1	-2.579806605111046	38.16620967513077	1	-2.590159372934936	51.440740282102915	1	-3.572363456642541	18.711830891542203	1	-3.330994111683248	48.3682896434689	1	-2.3265411594721153	19.334420436384434	0	-4.075551588756335	475.3376341427959	0.0027499961842590488
262000	-6718.77714717433	-6399.3002378521205	-319.47690932220934	-6399.3002378521205	505.90834699897886	5558.142077900205	-242.32090212306107	0.007679115156115524	2.2730281310177993	0.47039174291879304	0.0029312123918104776	2.2491719001608093E-6	0.5527994543115896	1	-1.7929307566083492	20.62997273158204	1	-3.0961486189133236	36.18463430599067	1	-3.5993727271211204	57.461525466585364	1	-2.1578198461806806	20.68240276679978	1	-2.722607413319042	57.02832325397934	1	-1.8812241111268744	22.99223817387601	0	-7.202899922542189	505.90834699897886	0.00259652392095841
263000	-6716.039285423604	-6400.869683946197	-315.16960147740684	-6400.869683946197	478.8196806481982	5268.871089008719	-240.09892914595125	0.007688479855006173	1.5854957442715036	0.5825460919044122	0.003186852254143391	2.6138477713238783E-6	0.584530641218217	1	-1.7572449924288591	20.813390431838826	1	-2.574046070050941	38.19773230736998	1	-2.9143846843553565	45.44277389941625	1	-2.0810015243979976	20.866286613891035	1	-2.766722902453082	57.53535271237182	1	-1.9390776715551363	23.196658388312482	0	-4.277814385674687	478.8196806481982	0.0027863777720320178
264000	-6728.226029624773	-6400.29966670831	-327.9263629164636	-6400.29966670831	480.73940251625464	5447.238091604867	-242.51985858194917	0.009369354288511156	1.5854957442715036	0.6500010350124366	0.0031623390215855854	3.963445889949101E-6	0.6928893274080666	1	-1.7393292173098762	22.2419240111886	1	-5.31063854244405	32.076508761851876	1	-2.5260454198209024	49.69936660027846	1	-1.7546109040807338	22.29845073928416	1	-5.845235860248981	70.25506857384568	1	-2.7949223555452294	25.090831670058268	0	-4.407152595484506	480.73940251625464	0.0030141704628795073
265000	-6718.600049955067	-6394.432744039843	-324.1673059152244	-6394.432744039843	509.74556399298933	5347.365479407958	-241.2391751824865	0.006492507631271635	1.5854957442715036	0.5908340713290009	0.0029899771201713143	2.4945642942796205E-6	0.5892293126255381	1	-1.6956050777966072	21.414114031622518	1	-2.8434170629038014	37.00860666002355	1	-2.7157434490229604	46.66447999042985	1	-1.7607788673340414	22.2209591011904	1	-2.6441297395555092	55.719736135113244	1	-2.5127969976232043	24.583313730430813	0	-7.797563931538603	509.74556399298933	0.00275612900867613
266000	-6726.5740003055525	-6403.4103032824805	-323.163697023072	-6403.4103032824805	440.17495880879255	4739.790164858268	-236.94067296886342	0.010898229163437571	1.5854957442715036	0.6994856784500363	0.0037564680601401786	4.568047322643216E-6	0.6081337467102558	1	-2.0476285515549804	19.831076872706802	1	-5.000888517600482	32.497606491412185	1	-2.5368119656016894	48.90373029269243	1	-2.216174122031492	20.554818701311802	1	-4.923712059098356	43.967975571602715	1	-1.805978730403363	22.67385607746591	0	-4.5855153802888715	440.17495880879255	0.003613151638645529
267000	-6715.749110855594	-6403.390150185263	-312.35896067033104	-6403.390150185263	455.9230772398048	5397.830637320706	-241.23833307698138	0.0069623907288374025	1.5854957442715036	0.5181762721962446	0.0031136883513215663	2.4885094911691624E-6	0.5481734862810749	1	-1.7170798912795284	21.10412558817069	1	-3.5246052734441475	35.08569538784138	1	-2.7592880983879553	53.13885050280431	1	-1.799207558054025	21.90300635489931	1	-3.8159678540589717	46.68591722514982	1	-2.3438470461142953	24.24204237144619	0	-3.753946689643935	455.9230772398048	0.0029724559216097826
268000	-6719.405553237962	-6407.242129314276	-312.1634239236852	-6407.242129314276	469.95695540264114	5415.099148330492	-242.28751700451738	0.009434591796646916	2.122507693001885	0.5105506169056326	0.0027396044547126847	1.8319330322704794E-6	0.5302104299615821	1	-1.791675791377238	22.554777182499834	1	-2.7195160504888305	37.49740961593751	1	-3.2699106228156776	56.068538037098506	1	-1.7950118470633323	23.408571271890985	1	-3.0156792851408314	49.85499178605081	1	-1.861272420887098	20.422881131402686	0	-3.846882889183952	469.95695540264114	0.0025987645443597213
269000	-6710.050402963666	-6397.8800222735645	-312.17038069010175	-6397.8800222735645	475.08043810974584	5499.041373596941	-242.06965153421285	0.006708897464273832	2.122507693001885	0.4741131007836619	0.0026812509555758056	1.5030921417507336E-6	0.5245429095505102	1	-2.3423282146200943	24.17839043934965	1	-5.087552603697892	32.3768700533092	1	-2.8423181543101923	45.83505811672502	1	-2.038091324205617	24.470478086199826	1	-3.1893534632173735	60.636237506531	1	-1.6959090787203552	21.57729996051238	0	-4.062284959750542	475.08043810974584	0.0024424557550658367
270000	-6723.663808242377	-6410.599377347799	-313.06443089457775	-6410.599377347799	467.59466485946984	5343.4129640736755	-241.24281230245433	0.00902560269710999	2.122507693001885	0.4568156075975096	0.0029843646586707865	1.6770814197558713E-6	0.493689156538722	1	-1.7299713241502874	22.169950314896038	1	-2.6177945261028315	44.14784537630652	1	-3.5474528995480874	43.01979492826676	1	-1.7502100129719855	22.952494476380632	1	-3.1328937948994313	60.30808800828297	1	-2.0943208904971806	19.784926099780318	0	-3.779442543633355	467.59466485946984	0.0026453228664226765
271000	-6719.660117273572	-6407.905350644871	-311.7547666287008	-6407.905350644871	484.3693849680752	5356.458358761194	-241.41161862526295	0.009087180839265198	2.122507693001885	0.5083824808563718	0.002632065770155048	1.3072225389288665E-6	0.46985966110199723	1	-1.6971157800288306	21.375368524278628	1	-2.3389442832672946	41.37103657498282	1	-5.154298216098628	39.461255013227955	1	-1.7724756287253052	22.10368369158548	1	-2.6813204548401424	56.446909626479666	1	-2.486868170301583	19.075824735803252	0	-4.68569379061706	484.3693849680752	0.0023243273139058568
272000	-6715.492730248869	-6403.13975138489	-312.3529788639791	-6403.13975138489	481.8274645734533	5563.06692464651	-242.75027774524318	0.008484978519254095	2.122507693001885	0.4111097647151727	0.0026491874535405553	1.4743823560733407E-6	0.4820042176633348	1	-1.7054753817980772	21.919647243477137	1	-2.338840013851608	41.36688605089165	1	-2.53385637364617	50.25806168682838	1	-1.8114159458632895	21.827992373458255	1	-2.8768801535385555	58.550110952291085	1	-2.2209464443761933	19.525415369658294	0	-4.486008228605121	481.8274645734533	0.002301805393785884
273000	-6707.98243573491	-6399.549952933303	-308.4324828016066	-6399.549952933303	486.3459526984399	5406.723213035594	-241.38320224375244	0.006810769931413292	2.122507693001885	0.379242314641262	0.0030116649505022943	1.4143592030897318E-6	0.42338238085077184	1	-1.6968684616713803	21.768469892202308	1	-3.665708415820694	34.775295568066596	1	-2.6099905166496122	47.63634525787227	1	-2.2197214253384927	20.547347857630758	1	-3.4951946977669968	47.74114127561241	1	-2.4417620601919534	19.145351371668642	0	-4.855759254855179	486.3459526984399	0.002720975039950684
274000	-6704.698566411205	-6404.319566586412	-300.37899982479286	-6404.319566586412	470.29028952398653	4883.881185240535	-237.01199761450943	0.008094320841915262	2.122507693001885	0.46670297768894814	0.003251986146180129	1.970975127643961E-6	0.4839153967788406	1	-1.6965837460616062	21.761439589302967	1	-2.5083353660221075	43.43530322087301	1	-3.2187527177681132	44.118638453659806	1	-1.830826546412256	21.721643797611154	1	-3.8359299190043097	46.625959600587606	1	-2.0177152414180233	19.964499353030302	0	-3.8580354220168904	470.29028952398653	0.0029165988499100805
275000	-6706.184539576025	-6403.649743111121	-302.53479646490337	-6403.649743111121	484.69331065468975	5203.288923427965	-239.58905628211915	0.008022049387037372	2.122507693001885	0.42115443119680734	0.0034277681500850727	2.1748725432777554E-6	0.474056629416476	1	-1.7618268961105112	20.787291906025523	1	-7.716041671515149	29.48955243870083	1	-2.54051518715118	50.4843422920207	1	-2.5923539974449685	19.88710116689921	1	-3.558002603880748	62.498291864138274	1	-1.6957728818292688	21.59017942957867	0	-4.712683292152137	484.69331065468975	0.0031418402931115146
276000	-6716.039347108849	-6414.904598844672	-301.13474826417666	-6414.904598844672	449.5980417465581	4919.205408192488	-237.3079235480648	0.00803375657992368	2.122507693001885	0.42069577940378144	0.003234796876391787	1.8600978546091266E-6	0.4499772865688295	1	-1.6936821605884609	21.485596412172093	1	-7.416605907030506	29.763801128227417	1	-2.6514978452604527	52.18025553900528	1	-2.2160097150034668	20.555165695064755	1	-3.4283045147731346	47.98787137956548	1	-5.490870924535525	16.42348573704734	0	-3.9636515603996108	449.5980417465581	0.0031509671454731042
277000	-6710.635347063358	-6396.792929980725	-313.84241708263295	-6396.792929980725	467.45984831990995	5302.726488286707	-240.43084300685902	0.007281847946840659	2.122507693001885	0.5653846816480548	0.0026097634609370812	1.845951358317864E-6	0.5515757555097809	1	-1.8818732027571219	20.2873906856174	1	-3.147279730975023	36.037557899452125	1	-2.84529501728296	53.75908320268511	1	-2.0562196961483767	20.93036199021651	1	-3.1033324746150246	49.390757877199995	1	-1.8549823812035744	22.88967907574825	0	-3.7762104900685274	467.45984831990995	0.0024626330099255353
278000	-6719.980419532729	-6401.343124221741	-318.6372953109872	-6401.343124221741	432.61757673987734	4804.469256776968	-236.70356694434827	0.009766559635842633	2.122507693001885	0.5262372057255404	0.0032618322613152066	3.1208142240393483E-6	0.5685939218574894	1	-1.8497072890166197	20.398770633456778	1	-2.6202160899036677	37.95539873742766	1	-3.3049378833778595	56.22791567551151	1	-2.014304674734733	21.04527191938657	1	-3.6377090495422983	47.24895514259579	1	-1.7023429617179662	21.886195748772263	0	-5.366092349668523	432.61757673987734	0.0029437052579956175
279000	-6737.106309816043	-6393.5535714283415	-343.55273838770165	-6393.5535714283415	505.67705508301253	5621.735127232557	-245.81321217225275	0.004826177932494899	2.122507693001885	0.6935294954735333	0.002701644453779752	2.9289854697370342E-6	0.6276670333763353	1	-1.8249307412151134	20.493096309669866	1	-2.3921248950470373	39.56298497847273	1	-4.522883940208063	60.608856160879206	1	-1.9813133221518482	21.142587073351226	1	-2.937439004731325	50.31941747306951	1	-1.70877417474048	21.987399407111806	0	-7.168407684719569	505.67705508301253	0.0025898819263958112
280000	-6721.4494240566455	-6397.443026410567	-324.0063976460785	-6397.443026410567	473.4231947770854	5469.401856368608	-241.95515658750915	0.008484389872456156	2.122507693001885	0.6104749553239276	0.0029463343854604267	3.807118618963775E-6	0.6837183492079577	1	-1.7344187170912186	20.9607079012481	1	-2.3403158092696286	40.46573340134721	1	-2.619173841141303	51.819907444485004	1	-1.8506275097252394	21.62501874897782	1	-2.97265990991475	50.103468496601174	1	-1.7708809906392167	22.489108015516408	0	-3.982384860279663	473.4231947770854	0.0029492902178073536
281000	-6715.585670154824	-6386.400536661522	-329.1851334933019	-6386.400536661522	446.807305830017	5116.396386387344	-239.2278842993947	0.007030969870898652	2.122507693001885	0.6681940935758672	0.0032645210097439967	5.240995295046245E-6	0.6966225862529104	1	-1.8442420415964937	20.41886061829013	1	-2.3336238331040864	40.87472756577048	1	-3.116837741530423	55.3293759911686	1	-2.0070866153273865	21.065998619111344	1	-2.951989937096121	50.22870774153234	1	-1.9095421526810663	23.095531169974628	0	-4.108446009301211	446.807305830017	0.0032758230032156935
282000	-6720.629107374566	-6390.156869691051	-330.4722376835149	-6390.156869691051	473.1743386731846	5288.046362953462	-241.26259229465907	0.009611441764739872	2.122507693001885	0.6434014119743284	0.0030937952163247423	4.361355928144128E-6	0.7036051675688026	1	-1.714219084245852	21.132425737829067	1	-2.4292410145360734	42.77264419612049	1	-2.6514874885439133	47.20436804970605	1	-1.815899735819672	21.8021788646138	1	-2.6480754259635546	53.208769404560734	1	-2.193240173230012	23.902636217028828	0	-3.971225475182941	473.1743386731846	0.0028471653227534616
283000	-6729.673154305411	-6397.0340000848255	-332.63915422058534	-6397.0340000848255	473.6493438927359	4916.63231937604	-237.2840717736539	0.008633557158338861	2.122507693001885	0.7657490649697233	0.00339026758208046	6.139256725428146E-6	0.7384838410678926	1	-1.9029267923460211	20.219871343861048	1	-2.7691505831925953	37.29255663493514	1	-2.8828134620733303	45.60929983434784	1	-1.7770217245616324	22.06452229828931	1	-3.3844863935112874	48.15579401546257	1	-1.695694828290469	21.5997420833986	0	-3.992716500569344	473.6493438927359	0.00326711585620119
284000	-6732.097523740666	-6407.008828545764	-325.0886951949016	-6407.008828545764	462.66523792136036	5107.473957176163	-239.53268195419662	0.009618143314631246	2.122507693001885	0.6808319293884627	0.0029536534830543115	5.801972062989316E-6	0.7856050878380121	1	-2.183245959036607	19.53974694016885	1	-2.527447679045672	38.46910965965741	1	-2.6686368658593924	47.04824005506999	1	-1.7984143066244307	21.908154559299838	1	-3.0485151221176086	49.675074274561744	1	-2.010219303296683	23.419059432978912	0	-3.705252685016754	462.66523792136036	0.003006260624391101
285000	-6721.330964467771	-6410.550464198846	-310.7805002689245	-6410.550464198846	467.6572655957504	5054.975889357274	-238.6950834025993	0.007171400743314833	2.122507693001885	0.5364488050203313	0.0029154164550908883	3.0233442286246053E-6	0.5786280146057847	1	-1.7046487132234023	21.24493947535661	1	-2.482653417843159	43.23961876445751	1	-2.530613182506701	50.11167182058109	1	-1.874439773761582	23.85491457696412	1	-2.960590653663548	50.176098093223914	1	-3.060737961225297	25.519925307949155	0	-3.780966070035889	467.6572655957504	0.003133933107939795
286000	-6726.14961852616	-6407.828497349939	-318.32112117622137	-6407.828497349939	502.4506690773922	5253.340561864906	-241.44990369270658	0.010089217648451845	2.122507693001885	0.5794673840403585	0.003306055440587508	3.5781246139829037E-6	0.5653835592327913	1	-2.056220993926407	19.81097960133851	1	-2.4489047229190133	39.020759035554654	1	-2.7072866007274783	46.729307437099095	1	-1.781463137558987	23.30440063127427	1	-2.8459463882382408	50.94952348708968	1	-2.1502000873213554	23.797418688338094	0	-6.703526484203541	502.4506690773922	0.003461358058614195
287000	-6737.731705934764	-6413.460682316746	-324.2710236180181	-6413.460682316746	479.7608466678399	5077.965060947864	-239.0454297866943	0.009348440746808259	2.122507693001885	0.6399109927895236	0.0031107214761492015	3.859226274058164E-6	0.6228468413333234	1	-1.7599350275985506	20.79795567565042	1	-2.3918579948690026	39.56607216456866	1	-3.130735699989879	55.39974525708828	1	-1.976807938415631	24.265242297078444	1	-2.875490811362131	50.73316969081746	1	-2.204654506797391	23.92984387628833	0	-4.339655490032043	479.7608466678399	0.003025048286761418
288000	-6731.131935148715	-6402.044951777873	-329.0869833708414	-6402.044951777873	481.92780225157173	5086.505167312423	-238.72606910822347	0.008555690614529305	2.122507693001885	0.6111421372834561	0.0032582778620170796	5.001086372274495E-6	0.697047715394163	1	-2.7273259940049215	18.683624159457256	1	-2.51319658749988	38.55891595775667	1	-3.049932040456043	54.97973216845416	1	-1.8266479162783604	23.61015225106002	1	-3.858793262577013	46.557982346496885	1	-1.9678977331172331	23.289964806008566	0	-4.493480913366453	481.92780225157173	0.0029280830177007863
289000	-6735.636542419419	-6405.235345295275	-330.40119712414463	-6405.235345295275	485.24153758581565	4820.469188609039	-236.6872678491572	0.009455117767653348	1.6361787929806846	0.4693230053221503	0.0031865173049963956	4.282045347982583E-6	0.6941450969194723	1	-2.6748483142508483	18.752803565263424	1	-2.662816781611326	37.74982688618722	1	-2.769663537320908	46.28315006409143	1	-2.0312220541898953	24.448521825962207	1	-4.359413252194312	45.22232721629857	1	-1.9293740765723477	23.164098717591802	0	-4.759150567438045	485.24153758581565	0.0026377808385575244
290000	-6716.836440192042	-6399.934043090683	-316.90239710135836	-6399.934043090683	484.30476459810876	4842.187718369666	-236.76523973084582	0.007806596655952424	1.6361787929806846	0.5209626478167362	0.00314640018970192	2.9303964626924007E-6	0.6063570010802355	1	-2.202067949411162	19.50299548571362	1	-2.390425975351942	39.58276214211389	1	-2.542399523272268	48.73780024500276	1	-2.4065561322986944	25.42656670746254	1	-3.555457975865645	47.527840082075166	1	-2.274526446080717	24.090761210587633	0	-4.680351131492194	484.30476459810876	0.002818919484391261
291000	-6723.998737107649	-6406.864602478469	-317.13413462917913	-6406.864602478469	467.9278142235099	4859.493251945782	-236.84581232953403	0.00892491737496488	1.6361787929806846	0.551233957246165	0.0033021422368641118	2.6135258211915904E-6	0.5557203575106388	1	-3.6938793751127452	17.66233981345479	1	-2.6173544920111986	37.96978025510811	1	-2.9742470035499338	45.146166985443834	1	-1.7549161779939915	23.02685563382559	1	-3.0488132402653663	59.787577645103234	1	-1.6991651420082137	21.81712092267477	0	-3.7877162489068317	467.9278142235099	0.0028073820887543712
292000	-6711.741957221761	-6404.7881378636375	-306.953819358124	-6404.7881378636375	487.86918809781685	4844.659198518936	-236.65452662975247	0.008448225060744958	1.6361787929806846	0.4964291549742736	0.003209621811687758	2.27751331457225E-6	0.5323712029156211	1	-2.5217585766541912	18.967549873127584	1	-2.336177779171167	40.64226510982814	1	-3.5672857770889213	57.33487459763788	1	-2.4119340093457127	25.438405115286304	1	-4.5125569092492395	44.8603575533126	1	-1.93293205954862	23.176109007230746	0	-4.995537972470268	487.86918809781685	0.0029073411799474267
293000	-6708.711317780847	-6401.151654310344	-307.55966347050247	-6401.151654310344	473.7873381740841	4870.256117737514	-238.11281154284248	0.010664244506279716	1.6361787929806846	0.4322443556888629	0.0036184967320728443	2.7015492642790972E-6	0.5156043466369203	1	-2.4285172425377275	19.10953149025456	1	-2.3684785657825707	42.03870535474488	1	-3.4156040632723172	43.432299406612564	1	-2.0550907885835277	20.933344758558903	1	-3.3511689466148393	48.28712715184028	1	-2.4773040415665966	24.5144036668429	0	-3.9991097749568913	473.7873381740841	0.0030646701554527156
294000	-6712.347776145101	-6406.075931256943	-306.2718448881588	-6406.075931256943	475.1315571091167	4982.926558121275	-237.8736641846114	0.007771927067637349	1.6361787929806846	0.511366385133091	0.0031728822178782126	1.5664966119445187E-6	0.46698359745067997	1	-1.7644814408507534	22.406236646543253	1	-6.209225601878289	30.99182882480425	1	-2.5528230431595844	48.49254532418467	1	-1.744226557993004	22.501827597624395	1	-2.6200746568552242	54.31003331025382	1	-2.6341325548264134	24.809592928100834	0	-4.064903296964894	475.1315571091167	0.0028183790538837154
295000	-6699.123844021011	-6400.127441586073	-298.9964024349384	-6400.127441586073	475.89976209242263	4961.35109564754	-237.93988962864196	0.0072895187015001184	1.6361787929806846	0.42583300248013634	0.0034862465996221385	1.8307421899547638E-6	0.4455615880708603	1	-2.215255151714248	19.477689908539915	1	-2.3626837571611126	39.96385108189561	1	-3.1493673294143596	44.386364444178206	1	-2.020248984820903	21.02842313988216	1	-4.211894070966516	45.58934760475643	1	-1.9046621284409546	20.27840213924968	0	-4.105353412997224	475.89976209242263	0.003065939919753579
296000	-6699.747893542928	-6403.06353031845	-296.68436322447803	-6403.06353031845	506.1154805067108	5102.1447237643015	-238.8433172028919	0.008499401376378163	1.6361787929806846	0.3817526526252748	0.003289543595248454	1.799096753524453E-6	0.44618772969877407	1	-2.6597336230696462	18.77311819437304	1	-2.370763388142888	39.838568429307664	1	-2.874267504542873	45.65573974935701	1	-2.302801855756772	20.380407821706832	1	-3.0542537397099756	59.82258015726745	1	-1.7566532754938107	20.890030124212924	0	-4.058139433578133	474.99913425850116	0.0029488357035169213
297000	-6721.051128244572	-6405.627325969985	-315.4238022745874	-6405.627325969985	519.3780885481818	5241.166237475251	-240.99084216970513	0.0061400491099304275	1.6361787929806846	0.5082066808705353	0.0031480698042746992	1.829203608120666E-6	0.4947922218664095	1	-3.7409391926493862	17.62108099834457	1	-3.917831709061577	48.9180298439949	1	-2.7789513251260543	46.22219462617082	1	-2.3179680602339903	20.351441313691943	1	-2.622124879972164	54.10206569585753	1	-1.7310652553168306	21.064324879121408	0	-6.329114833649985	499.68205075630004	0.0026559927610876138
298000	-6714.845788027543	-6402.613426960989	-312.2323610665535	-6402.613426960989	509.92076180973845	5221.906106221537	-239.87001738863813	0.008521172838593405	1.8782844943468011	0.48153995206664074	0.002918082115707674	1.5315315543333951E-6	0.5082794762716318	1	-2.1091802470202285	19.69245006457148	1	-4.5320818885579515	33.19647225939649	1	-2.5551406998306203	50.843763065814706	1	-2.0215665306300856	21.024714876553638	1	-2.7407120170794963	57.246902144286366	1	-1.8058749736788406	20.640491906273223	0	-4.640069862388218	483.8120541871224	0.002406854439465391
299000	-6722.982221019527	-6410.571476489145	-312.4107445303819	-6410.571476489145	568.1836263553821	5279.545306535692	-240.18149411874606	0.007679642091417398	1.8782844943468011	0.4804726826924335	0.002726034277771063	1.4753006877050013E-6	0.5216377786239181	1	-1.7474888408707738	20.87237387073326	1	-3.4241217635576637	35.31992534894144	1	-2.9214634617976616	45.4064569815307	1	-1.8352867203286187	23.65852745640181	1	-3.8212340787242858	63.6351831765464	1	-1.7014384956000546	21.8685769500769	0	-4.129889645525207	446.4407947937835	0.0022510989819656694
300000	-6739.854616725793	-6411.280834373696	-328.573782352097	-6411.280834373696	624.5589558963561	5779.675967559819	-245.0714742126991	0.00552414041322873	2.3066401332096245	0.5016589092216	0.0028521427459040367	1.8393927514036573E-6	0.5339398617544514	1	-1.7405158734551915	22.250526918305635	1	-2.375754855977015	42.14902732039831	1	-2.5889500730342734	47.899119722271074	1	-1.8863575614894177	23.908995734310988	1	-3.0363444000162296	59.70658927356222	1	-1.8663569040559167	22.93504055620718	0	-11.33288144467987	528.7255963418261	0.002422670947851153
301000	-6713.865226386321	-6398.8481552045805	-315.0170711817407	-6398.8481552045805	505.21911554981216	5227.784874284938	-240.18118740342553	0.008999054699377208	1.6918432388752904	0.4495042059342984	0.002896687420440543	1.648234631768563E-6	0.509275015937087	1	-2.0324259381639123	19.867291998201782	1	-3.0030712305709946	36.46730544155909	1	-4.194195014292781	41.34425726053108	1	-1.9472728783491742	21.250843727465885	1	-4.450031838317157	65.98808523821297	1	-1.8569461319105505	20.43833681875179	0	-6.756877789484992	502.8319869128891	0.0025516378409176604
302000	-6710.846073863057	-6397.868835715675	-312.977238147382	-6397.868835715675	463.538480389636	4706.573600762624	-235.77503732480966	0.007689564889592273	2.6791602725180828	0.517742898357827	0.003220232964241745	3.204790033983293E-6	0.6067096786236807	1	-1.8287721802851507	22.72867256055818	1	-2.9125360024076516	45.592931803217525	1	-2.5714354394013954	51.14968882840669	1	-2.2448497138800017	20.49527679644881	1	-2.714995516077214	56.93098731584228	1	-2.100840144487019	19.77054647348551	0	-3.711747274539698	463.538480389636	0.0027947452877034274
303000	-6722.57152772312	-6411.31012465803	-311.2614030650901	-6411.31012465803	489.4098824523049	5220.417316062349	-239.72111463929645	0.007745512448121317	2.6791602725180828	0.5182018305952213	0.002844815926374725	1.8068223934572521E-6	0.5359706953535256	1	-2.067245712954274	23.52398452438421	1	-3.4223832725970107	47.45165066453708	1	-2.9044200688617225	45.49451190041767	1	-1.986021649714833	21.128277654990008	1	-4.184235785309237	45.66036798279284	1	-1.9327094635928053	20.19339527510667	0	-4.0869782247331745	475.5556403205387	0.0025601660773000804
304000	-6706.5661983525215	-6397.619315901438	-308.9468824510835	-6397.619315901438	441.00176250845163	4853.748136302345	-236.73216081799012	0.008501562985773524	2.6791602725180828	0.5703885960626874	0.0031308270954087717	1.682446655908602E-6	0.4779746197294672	1	-1.8260384402381253	22.71669851151939	1	-3.5384473840830744	47.8168010697364	1	-3.0909110659545767	44.62509014445712	1	-2.954532615513134	19.390014634188972	1	-4.1792781012971965	45.67317613223914	1	-2.303884589643385	19.373811879712107	0	-4.515634497517779	441.00176250845163	0.0028532610118898426
305000	-6717.89643839052	-6399.203220242865	-318.69321814765533	-6399.203220242865	566.5798264800611	5521.882601296732	-242.0275178826854	0.007577523044292432	1.878615615657997	0.5090711925247674	0.002965969812638939	2.2709084396276607E-6	0.5770000842829837	1	-1.7172590347562573	22.056027905867108	1	-3.67139509095374	48.217262807602424	1	-2.5646029939306736	48.26899810276226	1	-2.9243105070413145	19.427917277987763	1	-3.024221397172334	59.62678496459881	1	-1.747290534695191	20.94839943529812	0	-4.550977288398493	482.6851875127285	0.0026927895516079036
306000	-6718.472023887706	-6401.369056143769	-317.10296774393703	-6401.369056143769	459.4166969612033	5152.935437654098	-239.1861654748144	0.007870394023054717	1.878615615657997	0.6189216140453995	0.0029444354334337334	2.029928751669314E-6	0.5577804336877585	1	-1.7448055771870574	22.280792135666665	1	-3.3863274039421647	47.33488217301496	1	-2.791675152183894	46.14060287158615	1	-2.639388889867595	19.816472340787964	1	-4.078752116668037	45.93822221473303	1	-1.7121984071315501	21.242194012574377	0	-3.706671640611456	459.4166969612033	0.0025838867793697615
307000	-6721.572049149154	-6403.119278222751	-318.4527709264034	-6403.119278222751	498.14981090471224	4955.246705973239	-237.66493182549812	0.008818649032199434	2.424094406678738	0.6029036027571198	0.0027105486787579566	2.6965655170957006E-6	0.6751449480712373	1	-1.7541137729506346	20.8317833730918	1	-2.947378913302001	45.73862640807585	1	-3.0845505619434164	44.65187586605476	1	-2.109315124544177	24.685661334064058	1	-3.00139905175849	59.473535344682745	1	-1.745148203000912	20.962506348377325	0	-3.72049748900568	457.96515484710096	0.002561884382959845
308000	-6724.2849641708035	-6402.420031421905	-321.86493274889835	-6402.420031421905	427.2732511290551	4304.549288738796	-231.80844662690163	0.00948467343527014	2.424094406678738	0.6020491557290466	0.003706376758133122	5.8871391194020315E-6	0.6886108879686461	1	-2.6991462926704295	18.720516558485688	1	-2.333837484155964	40.83371310667091	1	-5.211802586617643	62.574870206809976	1	-2.501832072782486	20.02952029076388	1	-2.7547159860605097	51.73471959155237	1	-2.660266998375455	18.827534982485584	0	-6.0772985635589745	427.2732511290551	0.0035361778736760453
309000	-6714.694767611696	-6396.204025209753	-318.4907424019434	-6396.204025209753	435.2357974904713	4624.653031375463	-235.56743553184225	0.01075687869362261	2.424094406678738	0.5604832557606728	0.003150312818126165	4.024096075001602E-6	0.6781924736334208	1	-1.7876026918169172	20.65489095232811	1	-2.520340152791415	38.51344484795753	1	-2.572633713853442	48.13634175816078	1	-1.772985105979173	22.099152880781194	1	-2.876865421336148	58.54999072903838	1	-1.7778727677902535	20.772967495285783	0	-5.066341101842549	435.2357974904713	0.002973900178544452
310000	-6717.093833222722	-6396.4125179367475	-320.6813152859746	-6396.4125179367475	489.54164572809987	4778.428803447563	-237.10860918990474	0.010637404346916703	2.424094406678738	0.5724723942210277	0.0032880913888559305	5.191834652360498E-6	0.6943599490267599	1	-2.480580296654856	24.45915981934171	1	-2.507781654785254	38.5940258624567	1	-2.566465464794299	48.23705659342062	1	-1.767987707034819	22.145390556110815	1	-3.581993055364153	47.43639539278354	1	-1.98021603739377	20.060886482340408	0	-5.15765648554694	489.54164572809987	0.0032910744666155354
311000	-6709.027275993569	-6393.155487870641	-315.87178812292734	-6393.155487870641	472.220766210007	4727.637635155655	-235.65244147764864	0.008714384757145229	2.424094406678738	0.6259576495019983	0.003329350456885643	4.287810625662033E-6	0.6296201986722537	1	-2.018460947557887	19.90134040650382	1	-3.3047656534244125	47.06424062318697	1	-3.3467086600836953	43.66174768814865	1	-1.8259078834918545	23.605900697380054	1	-2.8756075417881783	50.73234215725383	1	-1.7022847066070652	21.383921543567823	0	-3.9305042400027275	472.220766210007	0.0032866467819774084
312000	-6703.096714939196	-6387.283122868048	-315.8135920711484	-6387.283122868048	472.16767685409974	4970.049055963274	-237.7649078680925	0.008714384757145229	1.872397945780794	0.5983450614746976	0.003080952783879631	4.536894707253822E-6	0.7241330056148044	1	-1.7446499337891048	22.27971566092658	1	-3.2747861822441946	46.96232302204398	1	-4.160666128476415	59.4663205966385	1	-2.429281333180529	25.47630880253671	1	-2.661889630856275	52.932286791552016	1	-3.7861270615421736	17.632524593726625	0	-3.9283324371244013	472.16767685409974	0.0031657356938543
313000	-6716.592007146964	-6397.968753729563	-318.62325341740063	-6397.968753729563	449.24473599361534	4829.382724608296	-236.83205558045657	0.007492589608354778	1.872397945780794	0.6752467971150083	0.0033760187891518773	6.161502318548943E-6	0.7595718163420369	1	-1.8619165703226943	20.355185876504482	1	-2.392905544763993	42.377162031462916	1	-3.368543258637516	56.50952348912301	1	-1.770528667169868	23.20678251837311	1	-4.022167931450542	64.4330432349535	1	-2.4157033503601366	24.39146373018636	0	-3.980187032371329	449.24473599361534	0.0034770484960236505
314000	-6711.602741860979	-6381.253638002956	-330.3491038580233	-6381.253638002956	486.53456389753416	5271.986771015996	-240.12021147285725	0.007775266780454583	1.872397945780794	0.6276688823651557	0.0035582947591572965	7.119112039285689E-6	0.754800458939889	1	-1.764348704932112	20.773310516072556	1	-3.6564881049581595	34.79497851933374	1	-2.582675194358794	51.33010118068538	1	-3.130920731406772	19.179010893549638	1	-6.664714482877739	72.42646160000866	1	-2.347822211971798	24.250494043178517	0	-4.872657236689433	486.53456389753416	0.003556154095459335
315000	-6710.69371462768	-6395.799985465325	-314.89372916235425	-6395.799985465325	472.0802044055396	5017.670136095076	-238.75186605564235	0.006792542446817142	1.872397945780794	0.5943717555614514	0.003262038556678446	6.2354144235486495E-6	0.7853078513128715	1	-1.817508195298459	20.52314055920801	1	-2.3551697990789844	41.80267624105102	1	-2.5427439655284063	50.54795704928025	1	-2.4469840134331555	20.12050234284986	1	-2.723843839770847	52.06273958491296	1	-2.2167803867212097	23.95844887088727	0	-3.924776055921851	472.0802044055396	0.003355762844752997
316000	-6714.975139618124	-6388.549358715511	-326.4257809026132	-6388.549358715511	462.49632644374395	4700.193054872505	-236.2647185066122	0.010623572324557302	1.872397945780794	0.5957748812701151	0.003323868985587326	5.322689009893004E-6	0.667141405402303	1	-1.7556776652325579	20.822537671356763	1	-3.211357138967746	35.86041940880912	1	-4.384487428471004	40.927286111545335	1	-1.9371389455269106	24.118780771568815	1	-5.47231055964199	42.91706713336046	1	-3.40314696586038	17.98290516233839	0	-3.7043304800354213	462.49632644374395	0.0033992542322681474
317000	-6714.29102709591	-6390.338276163341	-323.95275093256856	-6390.338276163341	497.81504627981064	5282.100071069029	-241.22098144516738	0.009626682659576065	1.872397945780794	0.5710650273721072	0.00306869528255876	3.278201155349492E-6	0.5969410673470978	1	-1.984946564141562	23.2875867879642	1	-2.371515555331718	42.08599182378302	1	-2.853291508284923	45.77240979755912	1	-2.5113860073588965	25.650260976633128	1	-3.4256890965978424	47.99774846501197	1	-1.9614168735336717	20.111788067203342	0	-6.0896211110354015	497.81504627981064	0.0029919558921845672
318000	-6717.347928317874	-6401.363360984672	-315.984567333202	-6401.363360984672	477.8327122801585	5171.969672671612	-239.34579186215225	0.007746097775280527	1.872397945780794	0.5492358411017892	0.0028515144744642555	2.6044408468207276E-6	0.5709232543463939	1	-2.5459172934809753	18.93224949069009	1	-3.1486751248033533	36.03361812201965	1	-5.346649850574442	39.13737393703993	1	-1.7630603271148484	22.195660637590347	1	-2.6297220439895153	55.28166046695397	1	-2.919499173536692	18.49992490514248	0	-4.216224604460285	477.8327122801585	0.0029026431021566615
319000	-6707.260300873463	-6396.992193809388	-310.26810706407554	-6396.992193809388	469.5512234592393	4868.805317498794	-237.3911393765119	0.009852504214088611	1.872397945780794	0.6318298340339157	0.003361704722949252	3.8344187957698155E-6	0.5990865469478787	1	-1.9835168250508195	19.990158874454327	1	-2.4510577288020152	39.00335739882867	1	-2.7000260586795033	46.78625515188788	1	-2.06486040928665	24.553881013259893	1	-2.8547404862611385	58.36567029324215	1	-1.8455116173957484	20.480272938053293	0	-3.83385187451437	469.5512234592393	0.003529891453234207
320000	-6706.172777945328	-6393.044577226966	-313.12820071836217	-6393.044577226966	471.0426932452135	5072.708316101893	-239.72872304735685	0.006289429271110435	1.872397945780794	0.6874812691300303	0.003127449363396087	3.168400505748423E-6	0.5961954701309945	1	-2.3462933652278206	19.243370698248043	1	-2.367027241916352	39.894562822372706	1	-2.780599744096323	46.21150201215878	1	-1.9641583337199582	21.1960381029891	1	-2.61984853417233	54.35024046192039	1	-2.126483296484721	19.715175183119456	0	-3.8846856493536497	471.0426932452135	0.003235551702555907
321000	-6697.956975333873	-6392.8576288292725	-305.0993465046007	-6392.8576288292725	460.57298738557995	4945.832777588766	-240.14809069237333	0.005656917197138628	1.872397945780794	0.5089759527851545	0.0029791935439181984	2.3275794223120195E-6	0.5192845611940103	1	-2.1960185534105983	19.514724686049494	1	-2.592038686861187	38.10055719953652	1	-4.01476425463334	58.97729070628007	1	-1.85269887981004	21.615462748753366	1	-4.6285725623170695	66.59225123244762	1	-1.7063029457686336	21.318505715522146	0	-3.7015151523496814	460.57298738557995	0.0030760706104976257
322000	-6705.201290361422	-6394.296477229505	-310.90481313191685	-6394.296477229505	487.587117563873	4567.044967528775	-234.26112349800596	0.008660889965082956	1.872397945780794	0.5579674651949983	0.003970189838231236	4.5446650661424786E-6	0.54363981408404	1	-3.751560644641497	17.6118478422605	1	-3.748931643084342	34.60111726327398	1	-2.770673047279736	53.226427058451094	1	-2.8620936938308885	19.507743362797065	1	-3.052519815945378	59.81144629868541	1	-2.931149400282073	18.4861869795877	0	-4.9690852555151865	487.587117563873	0.004054179833163348
323000	-6694.304513954033	-6402.438335859813	-291.86617809421915	-6402.438335859813	447.2266961933162	4467.232926171355	-234.1917462638027	0.011191598982694938	1.872397945780794	0.47540211223125084	0.0037098740568745174	2.865271725042443E-6	0.47531167127775714	1	-3.6807716663965886	17.67393526566754	1	-2.8194628548440006	37.097553431664316	1	-2.5290340828504876	50.021401897468856	1	-2.3838706014149804	20.23023903990944	1	-2.8191189317248972	51.15945516220214	1	-2.320068165691208	19.345593243114983	0	-4.084603626405391	447.2266961933162	0.003928416925327279
324000	-6697.786847497341	-6391.865930166392	-305.92091733094924	-6391.865930166392	480.06967734770024	4729.006590389612	-236.36996608864365	0.010380034949357474	1.872397945780794	0.5000661408115941	0.0036070974456355203	3.4702560847006305E-6	0.5486059975133593	1	-3.1908060490711234	18.145072396836078	1	-5.521443613782422	31.805290416518215	1	-2.715029037897981	52.77772369103841	1	-2.0984405277173805	20.82270318426445	1	-2.638434158117568	53.445825360494375	1	-2.045863658129391	19.89607042436547	0	-4.360606159612919	480.06967734770024	0.003504105737936642
325000	-6697.722934640819	-6393.349455431551	-304.3734792092685	-6393.349455431551	493.42105323109206	4983.818310169135	-237.85490813027914	0.008592319863437333	1.872397945780794	0.519238502416336	0.0029898000847052844	2.4210955947831915E-6	0.5249404186300732	1	-1.8926714119323067	20.25228764991368	1	-4.589864399081968	33.10571506223819	1	-3.2206185998149817	55.8385568635854	1	-1.840313733482892	21.674082186207666	1	-2.6896705566210657	56.57684787316273	1	-1.7907421789007352	20.70956214206372	0	-5.568037900285429	493.42105323109206	0.003267375729097363
326000	-6694.261277882484	-6389.281156684482	-304.9801211980019	-6389.281156684482	478.4938719850784	4653.89935046798	-235.0551839032224	0.00924186432891932	1.872397945780794	0.5733881699642924	0.003361209003076212	3.964821821315661E-6	0.5815510223050608	1	-2.761999771539661	18.639010103695703	1	-3.148315910711422	36.03463196921768	1	-3.579833676191666	57.38459845961783	1	-2.3228772250918888	20.34215571637538	1	-2.7041414938528585	56.78552490478328	1	-2.9458241981468323	18.46898872808555	0	-4.257112846219185	478.4938719850784	0.003948596431551171
327000	-6697.4478127313905	-6390.839599599699	-306.608213131692	-6390.839599599699	439.59004059645866	4423.118970973911	-233.86791364700508	0.011405484654420144	1.872397945780794	0.5141653865875753	0.00376835764050139	3.991873129940043E-6	0.5509282190943843	1	-1.7628084266161343	20.781819102006075	1	-2.536414536489713	38.414390175263264	1	-2.662562906291682	47.10234683805107	1	-2.104720830443238	20.807291294242265	1	-3.3569486795534367	61.53344520945361	1	-2.079373162711665	19.818387383915532	0	-4.6367717819204906	439.59004059645866	0.003925592904950708
328000	-6709.109078060771	-6404.0020659996135	-305.1070120611575	-6404.0020659996135	483.44337146735165	4624.673533959075	-234.75358140261397	0.008996494673811984	1.872397945780794	0.6109108843074865	0.003552154597691815	3.0695547221564924E-6	0.5247438360126396	1	-1.7582222767310143	20.807745065394982	1	-2.759343592621944	37.331980936253565	1	-2.6561236655230465	47.161108475502594	1	-2.094177364118204	20.83324903498041	1	-2.979650302408946	50.062016229115244	1	-2.0685277692923165	19.84311143637796	0	-4.610455484652047	483.44337146735165	0.0036202826711580296
329000	-6720.522915314021	-6401.719552402517	-318.80336291150354	-6401.719552402517	490.9416983629061	4661.819203594849	-235.0867320071997	0.008606053636268042	1.872397945780794	0.5546867603442873	0.0034730866578642373	3.2627526124046835E-6	0.5370949320071177	1	-1.8586695096803763	22.85286444168313	1	-2.3727719662611846	42.10501486268831	1	-4.6098774357299686	40.46514194135227	1	-1.7467300083412491	22.88257875117549	1	-2.8671656809034545	58.47012854460595	1	-1.8739224468076736	20.37887559333798	0	-5.300262322728489	490.9416983629061	0.003113345465710044
330000	-6706.878653800237	-6395.587983384861	-311.2906704153758	-6395.587983384861	462.1809110080683	4441.567061673324	-233.1879420319959	0.00861633974815117	1.872397945780794	0.571675459238424	0.003606081720591131	2.995211655229431E-6	0.5046064072648766	1	-2.0678150904150554	23.5255318233419	1	-2.652618076493729	44.346283253786794	1	-9.286247360034494	34.35991404190136	1	-1.8172346820411494	23.55466406830949	1	-2.6982638016152105	56.70300971264817	1	-1.7266995111385315	21.10000518623114	0	-3.7028991521222445	462.1809110080683	0.0034405442475536068
331000	-6694.757466746004	-6391.67055285902	-303.08691388698384	-6391.67055285902	466.15465839965583	4464.158100374954	-233.3805725488803	0.00862325493569289	1.872397945780794	0.46365902634265543	0.003748832682218633	3.7467363949446257E-6	0.5313518275289302	1	-1.756088849305047	22.35506975739802	1	-2.3350305373379374	40.71474525792744	1	-3.1423652588714632	55.458077690337085	1	-1.7724280663598826	23.224898855716766	1	-3.894600486602082	63.93255812011159	1	-1.8996207814615609	23.06011486252906	0	-3.7483918902564213	466.15465839965583	0.0035420576415220806
332000	-6700.111857396925	-6391.374488534524	-308.7373688624007	-6391.374488534524	456.8186195258364	4423.245603328948	-233.3355067252917	0.010646386675896694	1.872397945780794	0.5034173989133293	0.0038222777474478655	6.322494690895459E-6	0.6616589390924008	1	-2.1968191503431944	19.513167966584792	1	-2.353069962576002	40.139067470814076	1	-3.7606715373371653	42.41277050183148	1	-1.9001401023919335	21.417928225349755	1	-2.964667415550643	59.21781040567142	1	-1.9789035885812623	20.06438036933104	0	-3.7372516015570296	456.8186195258364	0.0037144055154791802
333000	-6709.624732998062	-6398.74569449792	-310.8790385001424	-6398.74569449792	458.27790658166055	4451.140274260585	-233.44155860935075	0.010288785073691081	1.872397945780794	0.5851821149247217	0.003942386032356567	5.5422746087933155E-6	0.6452856982529893	1	-1.701557094413695	21.860698538123582	1	-2.3703147856593807	42.067523462022976	1	-2.7745614154899867	53.255901497393886	1	-1.8730863673928422	23.84862983394939	1	-3.748934046671705	63.334526396967476	1	-1.7619817005886378	22.435979537936706	0	-3.7168232897700033	458.27790658166055	0.003525344917854658
334000	-6706.074910974778	-6390.348936664881	-315.72597430989674	-6390.348936664881	460.3729762561075	4743.563239376979	-236.30556215009574	0.007343884342393407	1.872397945780794	0.5505730467802065	0.0038230261851206924	5.237475999658321E-6	0.6875206827418903	1	-1.7387834746384792	22.237931825436767	1	-4.320590712432047	33.54152604137861	1	-3.721465730754317	42.519573307147	1	-1.741861848895965	22.669649342436607	1	-2.6550099442750383	53.06302868485531	1	-1.8389685910558018	22.82314000769147	0	-3.7020375306132873	460.3729762561075	0.003271790550697523
335000	-6717.311683349191	-6400.904307185459	-316.4073761637318	-6400.904307185459	442.2925400234396	4607.023841856193	-235.22430630354572	0.01055470956940635	1.872397945780794	0.5291171410240997	0.003572526522164889	5.481027603953924E-6	0.7167317357520044	1	-1.9371776295471532	23.13604838746711	1	-3.6622446229587973	48.19025176879226	1	-2.543918943522772	48.69789341995401	1	-1.8314453721067905	23.63729348871809	1	-2.7142191873382613	52.17519647913404	1	-2.157472696444866	23.815503640072187	0	-4.4125254529229325	442.2925400234396	0.0032475458718539242
336000	-6724.183283185393	-6394.967108624647	-329.2161745607452	-6394.967108624647	482.0924575744168	4943.7529752325445	-237.520705879732	0.007950223217819257	1.872397945780794	0.6598560499348111	0.0037185285574769774	1.0198234700977414E-5	0.8499126761274158	1	-1.779545509906197	22.491315729149754	1	-2.8923697275056384	45.50681786564107	1	-2.637439648072911	47.34082838649263	1	-2.0103245318969982	21.056663960905052	1	-3.0697004891257667	49.56295976047581	1	-1.7732217884739352	22.502572916012813	0	-4.505816968601231	482.0924575744168	0.0034060661489626557
337000	-6708.300268422662	-6402.534910666501	-305.7653577561611	-6402.534910666501	477.663918164746	4757.476958594923	-236.01170662241157	0.009239595185547997	1.872397945780794	0.544778140087187	0.00357274343480544	3.7133807131849836E-6	0.5843333892649478	1	-1.7188966360397888	22.07211251673555	1	-2.337440308775198	40.57903004914861	1	-2.6039214262794728	47.70823817703749	1	-2.133422090135296	24.754069867356268	1	-2.7161329966511936	52.152375770511526	1	-1.71677903254886	22.083159887109765	0	-4.206027117413851	477.663918164746	0.003718262871081068
338000	-6726.880971348978	-6412.761537675034	-314.1194336739444	-6412.761537675034	500.5858820080376	5067.854409423986	-238.5084500460999	0.00824404273456828	1.872397945780794	0.5401659332654614	0.003344211252800537	4.778396927815634E-6	0.6894641475607757	1	-1.9584956158871438	20.05734755787144	1	-3.0505138460541787	36.32065435786544	1	-2.917123166222749	45.428682028715556	1	-1.769393917727948	23.19567902600622	1	-3.0715453202844794	49.553334695413966	1	-1.7662992265263653	20.834562454869282	0	-6.448828547012251	500.5858820080376	0.0034095708579790817
339000	-6716.018065793087	-6399.398769032982	-316.61929676010453	-6399.398769032982	438.33692943728636	4675.649129880765	-235.2995648155126	0.008167756987529832	1.872397945780794	0.6116737168304629	0.0036810134932637258	5.317625138674621E-6	0.6696979399266046	1	-1.7089802358845307	21.189799551655312	1	-2.730452305860954	37.45109315322473	1	-2.6325064803075637	51.97479689832922	1	-1.8883024684654823	23.91761798661366	1	-2.8475137627261953	58.30373180766463	1	-1.7830221579514491	22.556938929660152	0	-4.751687541289785	438.33692943728636	0.0035879442659500324
340000	-6726.3538017420215	-6407.439517671281	-318.9142840707407	-6407.439517671281	460.23240702872874	4923.491951858862	-239.27236550922558	0.006012832500519574	1.872397945780794	0.5868088492902713	0.0031401654277681186	3.3176003614861776E-6	0.6105150418647008	1	-1.8731677640831355	20.316473250656315	1	-3.3564459091138583	35.48474566857632	1	-2.560301984099444	50.94805508643404	1	-1.7447602568716394	22.831165641222846	1	-2.732538112856128	57.150292902871456	1	-1.6955796413677926	21.62726670745353	0	-3.702497004233402	460.23240702872874	0.0029464758591555237
341000	-6723.536178382821	-6407.707654699648	-315.8285236831739	-6407.707654699648	491.52313144983	5076.891226778122	-238.76981447835803	0.008890632217910916	1.872397945780794	0.6063727567458643	0.0033054928116084373	3.168739448016643E-6	0.5866870915714705	1	-1.7146486074035998	21.12805839581946	1	-2.8267523069104254	37.07023596479078	1	-2.5419503645356682	50.52581015917228	1	-1.7515612438917352	22.975590189104594	1	-2.7145934645049294	56.9257448649818	1	-1.6973989828403744	21.76407567573951	0	-5.3613176644108025	491.52313144983	0.0030351181113812517
342000	-6721.968985344571	-6402.519127986131	-319.44985735843994	-6402.519127986131	481.62028745045563	5150.804225980001	-239.90566361039683	0.006542810015156268	1.872397945780794	0.515108398078889	0.0028581303942352846	3.0324808776125803E-6	0.633280529028357	1	-2.2981419116445885	19.32615192531235	1	-4.715114167522523	32.913719161538445	1	-2.641421905521197	47.30127170345428	1	-2.0246342331280074	21.016116968713504	1	-2.619682378091613	54.603963169690026	1	-2.040895191798093	19.907926471206768	0	-4.470685759622853	481.62028745045563	0.002641897348632129
343000	-6720.545009709312	-6393.749441357023	-326.7955683522886	-6393.749441357023	479.6236162530096	4969.842966450798	-238.21938109599955	0.007005842748739437	1.872397945780794	0.49936133646139047	0.003372007211482323	3.7614837093135796E-6	0.6009557147006821	1	-2.754107528393673	18.649091208312974	1	-3.5622714630272796	35.000841624770146	1	-2.6458610028300362	52.12091789686535	1	-1.7926520398551382	21.946728513849024	1	-3.0056514364370757	59.502399684653	1	-1.7746832871236675	20.789466397987454	0	-4.3304501758555105	479.6236162530096	0.002926481293967284
344000	-6722.557877221711	-6395.488353532881	-327.06952368883054	-6395.488353532881	461.0388442548436	4640.279363994565	-235.2219995748068	0.007754201844143284	1.872397945780794	0.5521052238084485	0.003185977861232061	2.687438956297244E-6	0.5703802844661074	1	-2.236118595496579	19.438363048701458	1	-2.3736211116612953	42.11770453189135	1	-2.8417404600962675	53.735111026520656	1	-3.278585815892825	26.99920833256589	1	-4.614641732129916	44.628691729267665	1	-1.9252488703543136	23.150066620114178	0	-3.70089572495272	461.0388442548436	0.002553626794065998
345000	-6713.489347353178	-6391.249991110437	-322.2393562427415	-6391.249991110437	457.6210563069245	4546.437779915758	-234.61066522721154	0.010593315106226263	1.872397945780794	0.5487633297508805	0.0034302228281277145	2.726792055746663E-6	0.5703945007834866	1	-3.345979542084317	17.9871007472102	1	-2.350204974768509	40.19952525542965	1	-3.1514719438826146	55.503414910237844	1	-2.219303807074552	24.983455610745054	1	-3.051242144223832	59.80322918057338	1	-1.695586476746094	21.623184822952666	0	-3.7249828941382632	457.6210563069245	0.002709421498097509
346000	-6735.675318150566	-6396.088858503046	-339.5864596475205	-6396.088858503046	468.3932057373492	4973.757544574449	-237.8725852393768	0.0075809708735782265	1.872397945780794	0.5915914343375435	0.003230396624771198	3.7303991475334625E-6	0.6755383690300557	1	-1.8414293760412992	20.42934907488019	1	-2.6122494388411273	44.115232802415434	1	-5.386013104712044	63.03954450385935	1	-4.2739366502716045	28.375653360803422	1	-2.822914945731762	58.08570629529932	1	-2.609480489458685	18.897433798417268	0	-3.7999566401959473	468.3932057373492	0.0025140573973873714
347000	-6721.138312228325	-6400.109606174139	-321.0287060541857	-6400.109606174139	447.0127220497742	4863.133889420782	-236.91534000509216	0.00784219814743516	1.872397945780794	0.5888643992645721	0.003297630771840984	3.3249048867483666E-6	0.6444657198993636	1	-2.623712146938699	18.822272791691343	1	-2.351176885187275	41.71852305197944	1	-2.8318839597005265	53.667980113208046	1	-1.8702186245645003	23.83521060368603	1	-3.6476020751961578	47.216290037746205	1	-2.2644918624059898	24.0682081736342	0	-4.096675500954616	447.0127220497742	0.002707141399038454
348000	-6704.2956962184535	-6395.464335870378	-308.8313603480756	-6395.464335870378	443.1308090630114	4920.26590144948	-237.28962662627285	0.008361980755224362	1.872397945780794	0.5595095578816758	0.0033420124138512078	3.0576497774939017E-6	0.6030130138369397	1	-1.7680798978336143	22.427285995045402	1	-2.3362883840310626	41.24860003410614	1	-3.0158624582029545	44.95256999361172	1	-1.936700034011447	24.11708602464451	1	-4.096875122689051	45.889665346760935	1	-1.6987173424849744	21.46226655706495	0	-4.349446596061004	443.1308090630114	0.0030543127297430073
349000	-6707.8343198975235	-6397.138405276766	-310.69591462075766	-6397.138405276766	477.271969199261	4937.489551801771	-237.60344436456307	0.009084995581138197	1.872397945780794	0.432706858709621	0.0035357534578289865	2.9203588674228837E-6	0.5381598083077092	1	-1.7134283945680826	22.016202588819127	1	-2.3613412701721965	41.91898685523682	1	-3.1230204504728736	44.49235191240741	1	-1.8243557109792032	23.596924620945263	1	-4.955658825303563	43.90281776233845	1	-2.3154838847923047	19.353545003045554	0	-4.182727526669543	477.271969199261	0.0031289902658087
350000	-6714.400919399031	-6403.083872507569	-311.317046891462	-6403.083872507569	452.181846268853	4612.908998189196	-234.9630576587395	0.010042164618642936	1.872397945780794	0.5302526440450865	0.0033999506353842124	2.701299777696492E-6	0.5295651475225226	1	-2.205296839145667	23.8724398607752	1	-3.8690683311533314	34.35993135253011	1	-2.534639971703052	48.97986197435361	1	-3.0355298608644907	26.611596532877748	1	-3.438088453109663	47.95108126069605	1	-1.7032212878049016	21.90222166069613	0	-3.8583595991311843	452.181846268853	0.0028942093818832984
351000	-6730.3622818461945	-6402.027586051045	-328.3346957951495	-6402.027586051045	452.0108928531487	4899.189040735981	-237.26149982070956	0.009100416625572292	1.872397945780794	0.4907168680669354	0.003642965178544055	3.5353275351561157E-6	0.6022524549748427	1	-1.725416775179173	22.131718374628292	1	-3.776218967002956	48.52137531294445	1	-2.784156187114533	46.18855843730303	1	-2.104288765840768	24.671142262781668	1	-4.542163518201173	44.79241592657991	1	-1.6956062422726876	21.64987332505165	0	-3.864481385577314	452.0108928531487	0.002845642091011923
352000	-6710.6582387501985	-6395.897772849233	-314.76046590096547	-6395.897772849233	498.95593061279897	5189.436809950378	-239.48539494756537	0.007709095217577043	1.872397945780794	0.5054027958673253	0.003125379104321933	2.747989174925091E-6	0.6123177231972138	1	-1.7100757307921974	21.978244705638673	1	-2.4296996738185217	39.184172506264055	1	-2.5723939246775096	48.14012418128748	1	-2.09212451326143	24.635618513797255	1	-2.626995297485345	53.83269831463915	1	-1.8165366703315688	22.7236925543355	0	-6.234718074504498	498.95593061279897	0.002501378937507927
353000	-6715.628788931747	-6397.734403908826	-317.8943850229213	-6397.734403908826	473.0832375007194	4630.003492281341	-235.33157917538114	0.010364185915200635	1.872397945780794	0.5228832546966338	0.003892651281416794	7.337916525410583E-6	0.7979122681330988	1	-1.741213491217289	20.913240698648092	1	-2.3886105724859092	39.604235439785	1	-2.584382303025209	47.96195707631449	1	-2.332646630822653	25.259328866281265	1	-2.6421963752083135	53.34729512287055	1	-1.970767044323183	23.29899787028952	0	-3.9671952389259153	473.0832375007194	0.0031053299244483993
354000	-6718.15362814418	-6406.458244166377	-311.6953839778031	-6406.458244166377	435.0091116432672	4608.776724625423	-237.07940669703476	0.012352285286254901	1.872397945780794	0.5308583649134682	0.003865680805845774	6.476675663585805E-6	0.7284753488178622	1	-1.8801119014368943	20.29321645684108	1	-2.472961480927906	38.835058930723065	1	-2.5947932030667147	47.82208371276192	1	-2.0507889858716024	24.510454196183755	1	-2.696396769003025	52.40043612271388	1	-1.8013371076804023	22.65122985413375	0	-5.091049946094563	435.0091116432672	0.0033766416884322675
355000	-6711.434191577431	-6400.1349670412965	-311.29922453613506	-6400.1349670412965	465.99832543812687	5081.627304053924	-239.38627542114546	0.009739019306874028	1.872397945780794	0.5012789831685676	0.0034549756328577084	3.3215630066715294E-6	0.6091718925963243	1	-2.6122813135168714	18.838096631817493	1	-2.5701010717955124	38.21955349201142	1	-2.7259596391715224	46.58817864299073	1	-1.7590369553706882	23.081598135636078	1	-2.859093092768811	50.85149337252663	1	-1.8083804540842747	22.68538559494337	0	-3.745483328165294	465.99832543812687	0.0028664335061828546
356000	-6693.984716329489	-6390.754195628458	-303.23052070103085	-6390.754195628458	450.97695877845695	5079.491430276677	-240.05786417102206	0.010423846013876891	1.872397945780794	0.47405223485063963	0.0032068370857630244	2.153514505411932E-6	0.5039103361468172	1	-1.9273457846220907	20.14592890911132	1	-2.3437220425042478	41.5310905538593	1	-2.540209424294445	50.475251698924716	1	-2.260060396709711	25.085731042985163	1	-3.1957597918196825	48.94895004564101	1	-2.352455102684675	24.260315381311127	0	-3.9040495987699577	450.97695877845695	0.00285363699489918
357000	-6715.394251971833	-6393.68580904309	-321.7084429287431	-6393.68580904309	474.00230705376345	5204.4093474916945	-239.7510531672914	0.007202737495146093	1.872397945780794	0.6101052393411003	0.0030425378352252038	2.696773556508661E-6	0.5934935657012799	1	-2.4127764039042767	19.134479997294154	1	-2.3500005925602387	40.20403316516966	1	-3.327742383915552	43.72680770560254	1	-2.3327452979818375	25.25955813426244	1	-2.7550396687034544	51.731501636442815	1	-2.754941292602643	25.022644930731126	0	-4.0092034967123436	474.00230705376345	0.002674785544883264
358000	-6714.526141874395	-6400.941528260886	-313.58461361350857	-6400.941528260886	443.6972201088933	5004.251251414293	-238.19483295234917	0.009053681145360003	1.872397945780794	0.5026858144579496	0.003270307530172352	2.5670517417535003E-6	0.5588115876767865	1	-1.8920075115375252	20.25441634868461	1	-2.370962183470767	42.07751650405872	1	-2.5954365309808525	51.51504885790595	1	-1.8548108719946006	21.605815117627312	1	-3.7493977511946914	46.89014581721367	1	-1.7019850153939982	21.389518078242894	0	-4.308545520271078	443.6972201088933	0.002881482830898012
359000	-6713.943041734814	-6393.663325585236	-320.2797161495778	-6393.663325585236	462.2272915813799	4982.517400920981	-238.06338297865875	0.009187762243387326	1.872397945780794	0.5752542089658185	0.0033174027621052245	4.217090641385773E-6	0.6874653663231779	1	-2.2593592405113334	19.395524891267407	1	-4.549333489939823	33.16922602626998	1	-2.604356672169959	47.70298756102772	1	-1.7955658727578914	23.412538525450188	1	-4.897051890647316	44.022772244007925	1	-1.8360566530734221	20.516241568227347	0	-3.7030858522613292	462.2272915813799	0.003072827146897805
360000	-6719.213982533446	-6397.313068482026	-321.9009140514198	-6397.313068482026	473.5819264536823	5207.9336024583	-239.7840973478714	0.008600345588766182	1.872397945780794	0.5820401283709342	0.003118692134972402	4.359868072948981E-6	0.7221468209935461	1	-1.8193818006724096	20.515470027558912	1	-3.525131896463016	35.084498418789764	1	-2.5582586572056645	50.90774674137337	1	-2.1371359214250547	24.7644358727409	1	-2.6226549600208466	54.06439560787981	1	-1.696066246441513	21.700899631782153	0	-3.989617568724475	473.5819264536823	0.002840775609166664
361000	-6733.897224221819	-6409.924676886938	-323.9725473348807	-6409.924676886938	420.03438496642326	4484.707713245788	-233.54851117506828	0.00964313334562485	1.872397945780794	0.578701828367138	0.003276345270639656	1.0849253894304034E-5	1.0387700608429775	1	-1.9887570145406634	19.9764862994489	1	-3.6540191510497553	34.800262618322954	1	-5.859645783138831	38.33568767031913	1	-2.336675907182551	25.268677664039984	1	-2.6604651385004225	52.95840694613614	1	-1.9499485885938286	23.232426195807236	0	-7.260807604608955	420.03438496642326	0.0030599123879993
362000	-6725.883015694928	-6390.749599289376	-335.1334164055519	-6390.749599289376	447.3081421645722	4940.518087414375	-238.82517876352725	0.0063358408658768465	1.872397945780794	0.7329585325968041	0.0033520975291362926	5.331966585286278E-6	0.7271417094382504	1	-2.5570591858625398	24.60517330402162	1	-2.3605195861224884	40.000350986341545	1	-3.63424265154984	42.76466197482468	1	-1.8441768098706657	21.655404192982196	1	-4.668980050026626	44.50827043079488	1	-3.776863691486497	17.640523277271093	0	-4.080059273897213	447.3081421645722	0.003036690863051025
363000	-6721.527333866115	-6382.610686411225	-338.9166474548906	-6382.610686411225	507.7632543655552	5737.329281191444	-243.612790581321	0.006901814555262525	1.872397945780794	0.7062929240083832	0.002893311078806521	7.354226113342169E-6	0.9314844318056599	1	-1.9185229106667352	20.172148861174467	1	-2.693627034113848	37.609978231447535	1	-2.8978084795924643	54.09996626337496	1	-2.036871716897765	24.466597152940313	1	-2.811014666103538	57.97580786941785	1	-1.7280919437023792	22.19182426692816	0	-3.719649185406651	458.0345487761063	0.0027010392723245008
364000	-6714.214298324974	-6380.947302292836	-333.26699603213797	-6380.947302292836	495.20914848222145	5383.210487762418	-240.98954643212238	0.007423547611850607	1.872397945780794	0.6975428131087711	0.002807016022332033	4.7892238487669925E-6	0.8236462148599986	1	-1.6999565682456552	21.318099004779445	1	-2.3338117433054517	40.83778693475219	1	-3.0599917378981476	44.756913541650064	1	-2.1730733734328336	20.64815465654808	1	-3.297066524962848	48.50773594766812	1	-1.8453609992715587	22.850102299805396	0	-3.7008834994702426	461.07183189310877	0.0025625416846369264
365000	-6724.670645293863	-6394.67933712352	-329.9913081703436	-6394.67933712352	512.797034677692	5153.644544142694	-239.2010743477551	0.007767045553062023	1.952426823654161	0.7312495034247952	0.0032232677379403574	7.095800429181858E-6	0.8286750680753308	1	-2.5732240689467396	18.89302306448143	1	-2.8990432303116966	36.81056249658022	1	-3.854652247472841	42.164500892457	1	-3.200410085198918	19.100190125502227	1	-2.770674661889423	57.576989452185444	1	-1.9146177112902938	20.247569356003872	0	-4.220019682469957	444.9951979796005	0.0032467461255331915
366000	-6728.532321251666	-6391.283407298926	-337.24891395273943	-6391.283407298926	462.7586236039291	4872.572791302129	-237.28721247813627	0.007296895636138997	1.952426823654161	0.7361300587915409	0.0036773147554430446	1.2120208890273527E-5	0.9819634101688894	1	-3.228465308469959	18.10588098747818	1	-2.8634491764195245	36.935974176833184	1	-4.12477620188432	41.50335776960681	1	-2.5977647598374403	19.878865530839057	1	-2.7334907935489547	57.16172028003592	1	-2.4229031900550946	19.175119279222223	0	-3.7058091030020948	462.7586236039291	0.0033787920118232614
367000	-6734.569875461753	-6393.348502935019	-341.2213725267347	-6393.348502935019	461.20418589670703	4971.686622742116	-239.24621515897118	0.010709806073514901	1.952426823654161	0.6646158828592271	0.002904211270123023	4.834310581165009E-6	0.7614524822886292	1	-1.6942834053217066	21.690175113834215	1	-2.9004793989062216	45.54161193157712	1	-2.7810838845034045	46.208368640950646	1	-1.9748332131022737	21.162529449653444	1	-3.272686096000596	48.61036657849893	1	-1.7292388429577625	22.201720555985972	0	-3.700876462387911	461.20418589670703	0.0026081631204436222
368000	-6741.0524501650325	-6395.63327801203	-345.4191721530023	-6395.63327801203	478.7367096991095	5096.1026799330975	-239.36755882832674	0.009549998917556014	1.952426823654161	0.7400769281623231	0.0036429695336618667	7.106627721193752E-6	0.7294251767714509	1	-2.314887721942865	19.296960900196186	1	-3.57207036987452	34.97901405527528	1	-3.5451141782241113	43.02683854744852	1	-3.3401346576147333	18.94811705808696	1	-2.9073278486994525	58.792134144526656	1	-1.7925607058772643	20.700972315829997	0	-4.272507947576733	478.7367096991095	0.003312444648104756
369000	-6728.293208932547	-6393.482084593237	-334.81112433930923	-6393.482084593237	479.72051262202126	5536.966164425176	-243.6132979887066	0.00558786462013681	1.952426823654161	0.7421091601282381	0.002916388974850119	5.200522738307914E-6	0.8052524518319442	1	-1.7288938075741769	22.161121488311288	1	-2.337775491134317	40.56403926113845	1	-2.8018606919245643	53.4570891492306	1	-1.8250791745579042	21.75175260794795	1	-2.6891095060828887	56.56835902117385	1	-2.1547432347921553	23.808731426787446	0	-4.336943253422339	479.72051262202126	0.002855123774377052
370000	-6720.902239845109	-6389.85043273556	-331.05180710954824	-6389.85043273556	446.7753073158486	5169.7498751836865	-239.47429716204323	0.008645161382177951	1.952426823654161	0.7355514091495821	0.0030053316005440017	4.980478668699493E-6	0.8107948364551463	1	-1.7969681115172984	20.61154910856274	1	-2.3349737487395554	40.7189522710744	1	-2.8432355022674556	45.829776347364394	1	-2.4214189529803236	20.164264323548625	1	-2.621482671190571	54.15326671548828	1	-1.6973650045608069	21.50404518315934	0	-4.1102955657105404	446.7753073158486	0.002801219950959794
371000	-6725.768539146671	-6393.640574131231	-332.1279650154399	-6393.640574131231	464.94041204306546	5117.66284534053	-239.3272509980008	0.006912467820819244	1.952426823654161	0.7277303008964149	0.0030224712933970103	3.975724026350903E-6	0.7540534169970118	1	-2.4759590641703144	19.03610058476696	1	-2.3798501057384778	42.20706534790324	1	-2.6196777674547134	47.526982708384914	1	-2.2919300701676724	25.163208771056187	1	-2.7410754797503234	57.25112487342067	1	-1.7290863860456105	22.200414615118326	0	-3.728194813127693	464.94041204306546	0.0026992504963186943
372000	-6717.909398521029	-6386.640415247271	-331.2689832737583	-6386.640415247271	494.9248334447134	5231.076308192808	-240.01977267405147	0.0070554086626384875	1.952426823654161	0.6628779175068857	0.003264390923803568	5.636448615942787E-6	0.7756964115241247	1	-2.7893509802191385	18.604399570027436	1	-2.403833055505503	39.434081191969476	1	-3.309263628925293	43.791034586219446	1	-1.7930640221469247	21.943897923886684	1	-2.6481831414120114	55.81768741911852	1	-2.241370588661048	19.486920110118252	0	-5.739831018908385	494.9248334447134	0.003038424421516917
373000	-6709.4601561269465	-6392.887349714638	-316.5728064123083	-6392.887349714638	468.4609422112078	5249.755736911355	-240.49610303157763	0.009158794238535349	1.952426823654161	0.5630465359234227	0.003000184904990009	2.7876034926294177E-6	0.642841526359406	1	-2.405718376743352	24.310094775506027	1	-2.3733876734575157	39.80094535884023	1	-2.8030612748381323	46.06934856242644	1	-1.7841825091275163	22.007782846498507	1	-2.794923775690137	57.82197694137751	1	-2.2039418291277295	23.928153192470578	0	-3.801804389849698	468.4609422112078	0.0026723414517991454
374000	-6697.337002146636	-6376.794318138256	-320.5426840083805	-6376.794318138256	480.7693448347417	5218.117369040855	-239.7402527608033	0.007510501983972599	1.952426823654161	0.5872226983686408	0.0030398457752270486	3.326836466545661E-6	0.6816577365798487	1	-1.7687860282437708	22.43135929878211	1	-2.9851931767042337	36.524069575492945	1	-2.5330349518006354	50.22434824951126	1	-2.4224694320904328	20.16244818073499	1	-2.648290996863727	53.20398162151083	1	-1.71422922062523	22.05495873668833	0	-4.409269118597024	480.7693448347417	0.00275033614981304
375000	-6722.70650859748	-6395.421501078091	-327.2850075193894	-6395.421501078091	464.514257649601	5453.316422431545	-242.6242356545445	0.005896829339292586	1.952426823654161	0.6276511454676119	0.0031843881028351894	3.2292328299991223E-6	0.6433360649337416	1	-2.002403982029735	23.34006267012271	1	-2.551485844237067	38.32524214052025	1	-2.5472319991307097	50.66454845371458	1	-3.0043227732670346	26.55970282747936	1	-3.540943243572614	62.4201631104621	1	-1.7584299382305864	20.879489763401253	0	-3.722413333312518	464.514257649601	0.00279225295285344
376000	-6721.2256366445545	-6394.600042924598	-326.6255937199566	-6394.600042924598	489.3614582548727	5628.008630288778	-242.81892992840534	0.007511612069664074	1.952426823654161	0.6490271997601208	0.002920173229875941	3.1428861672288246E-6	0.6992308697582202	1	-1.694340861211141	21.69247213018016	1	-2.5383011421833137	38.403042041578736	1	-2.6692032019176057	52.35885073464814	1	-2.109028466372453	24.684835748469492	1	-4.519960346353876	66.22742325706045	1	-2.2859400559361056	19.405592700689287	0	-5.139757869550584	489.3614582548727	0.0027300832958714084
377000	-6725.232590192812	-6391.8690505529885	-333.36353963982333	-6391.8690505529885	459.40481376820173	5665.313751064714	-243.5634652401462	0.006171874552301768	1.952426823654161	0.7096623954346	0.002775000027377598	3.5899785506024385E-6	0.747416433497883	1	-1.9129194954102902	20.189086160713295	1	-2.4473525238142386	39.033410435592565	1	-3.11739932440569	44.51529848513008	1	-1.981242681121233	24.280871821120353	1	-4.244806283434763	65.26329157994468	1	-1.766040366103588	20.83599783553132	0	-3.706751512984646	459.40481376820173	0.0026441672502954426
378000	-6741.10647488584	-6402.608077272984	-338.49839761285614	-6402.608077272984	462.9792843048064	5626.9994967328375	-245.68670313828738	0.010377374389344768	1.952426823654161	0.8255504208624939	0.0026445904425359784	4.9647677965781906E-6	0.8580759118887658	1	-1.6979174231468495	21.357641419040423	1	-2.4860236996785794	38.74127426872259	1	-2.6103493578733197	51.71148732987884	1	-2.5317969162034437	25.692220199777974	1	-2.621424326315475	54.1583063878447	1	-1.7131911273973948	22.042938707657118	0	-3.7072554474816455	462.9792843048064	0.0027173843283197696
379000	-6733.454386171562	-6392.4976579041195	-340.9567282674424	-6392.4976579041195	467.0819633687472	5672.014941654988	-243.55045265073966	0.00832867065470823	1.5210445215355373	0.8600347032911997	0.0027004026237022086	4.921124125228533E-6	0.8657070513979161	1	-1.8048100474403357	20.576802393993756	1	-3.426716381890179	47.465571840375006	1	-3.0888962507832574	44.63355692104276	1	-1.798184280591594	21.90965439817693	1	-2.926981746591502	58.942102694992954	1	-2.2887043522658432	19.40066239426341	0	-3.7675083373156704	467.0819633687472	0.0026221590038239
380000	-6731.432226589689	-6396.381120749825	-335.0511058398639	-6396.381120749825	459.1524545454103	5574.842291179581	-242.42623386674634	0.007561174505661617	1.5210445215355373	0.6713054118865548	0.002935574154851871	5.236192060175899E-6	0.8380442548722549	1	-3.2243434941920386	18.110142789685742	1	-3.15662565607166	46.546189667184784	1	-3.096135443184637	44.60321346138769	1	-1.9176257009572064	21.35320937460382	1	-2.6888856833840142	56.5649633371398	1	-2.6221100316563115	18.8798492907093	0	-3.7085772547322913	459.1524545454103	0.0029260998755621177
381000	-6721.359487626454	-6390.094134242968	-331.26535338348623	-6390.094134242968	480.1689884811756	5444.82727366794	-241.55854994889788	0.008110120485571309	1.5210445215355373	0.6656730711795139	0.0030640911659892034	4.427545661072475E-6	0.7465638112044624	1	-1.7396728244072064	22.244425899290036	1	-2.3847002037576455	42.272673163270014	1	-2.603486871440015	47.713495675404175	1	-1.7645291786735111	22.180102736318634	1	-2.892844460328477	58.67856814341936	1	-1.7220469131982812	21.140984512923794	0	-4.367412226661911	480.1689884811756	0.002998797718617598
382000	-6714.284541284236	-6385.139147613269	-329.1453936709666	-6385.139147613269	458.59542784538564	5410.274323237547	-241.25553305817456	0.00804177773446104	1.5210445215355373	0.7543413415499546	0.003310818135387601	5.116112704639644E-6	0.7708253448752888	1	-1.722281740254053	22.103865962795215	1	-2.3491097355248804	41.6712710844575	1	-2.6902054628216856	46.86532199859914	1	-1.7800393211399603	22.03994925039904	1	-2.8067201875209573	57.935365997094564	1	-1.7234080709712805	22.14952035800852	0	-3.713484421311663	458.59542784538564	0.0030696239251984453
383000	-6729.5258768466265	-6398.85906442288	-330.66681242374676	-6398.85906442288	473.91611721431764	5169.512760446356	-239.92856463059252	0.0066373927170825615	1.5210445215355373	0.6815092819411194	0.003217933471958846	4.389465612869738E-6	0.7513625237896799	1	-1.7089846972389418	21.965122268588882	1	-2.334055119276642	41.07892788635095	1	-2.8559263014096676	45.75753704363487	1	-1.7420109487657558	22.616665565895296	1	-3.278486913358112	48.58575668969551	1	-1.7105345813577013	22.010490095857044	0	-4.005136887461547	473.91611721431764	0.0029385379182817373
384000	-6733.257813896606	-6395.354227194495	-337.90358670211145	-6395.354227194495	470.0561044407466	5187.727409736591	-239.95825432286085	0.006733918232191295	1.5210445215355373	0.8304058591189888	0.0032593455447432434	5.346691594388688E-6	0.7996452148035988	1	-2.2856243177501883	24.055663326796328	1	-2.909714800714869	45.580966225019516	1	-2.54636201750969	48.63717613697958	1	-2.14614846283384	24.789408720376905	1	-3.266233714702288	48.637884196932106	1	-1.7911565919248724	22.599879787064523	0	-3.8501581099259488	470.0561044407466	0.002961552505338557
385000	-6739.144960284934	-6396.010400771684	-343.13455951325074	-6396.010400771684	473.0610629250127	4989.263788508963	-237.86179867711854	0.008148392170605402	1.5210445215355373	0.826157603001464	0.0037821868562552745	1.5835308272904237E-5	1.1006767930762424	1	-3.0421829749155975	18.305651995942963	1	-2.3527114169546395	41.75186792760441	1	-3.089020609774921	55.186275369521326	1	-1.7874212862519614	23.352051068853957	1	-4.058641750150551	64.5726059484705	1	-1.7252288568664855	21.112596978013528	0	-3.966218718307121	473.0610629250127	0.003396373956084027
386000	-6723.67030693204	-6388.40582262405	-335.26448430798973	-6388.40582262405	446.4649699800068	4776.131733797717	-236.70273434964912	0.010181565309536043	1.5210445215355373	0.764263560659569	0.003282026563937262	6.462865622320038E-6	0.8433279337757685	1	-1.7362073241572775	20.947847914480842	1	-9.033128856522733	28.391447958108227	1	-3.3532191497377513	56.44254998483562	1	-2.1407876446046896	20.721464353831134	1	-4.018919099741735	64.420539173183	1	-1.731248575802589	21.062877371793	0	-4.128457733636753	446.4649699800068	0.0029326001995605847
387000	-6729.452297292297	-6404.24484291346	-325.2074543788364	-6404.24484291346	471.2749790821963	5271.694706594129	-240.59401009891008	0.009023541452351081	1.5210445215355373	0.5831680703462059	0.0026304430474229376	3.342547650103775E-6	0.792791813205585	1	-1.869410117754746	22.894855333409595	1	-6.045605678757449	31.176474807044045	1	-3.075457748246939	44.69046253045483	1	-1.7418684011735597	22.642984935564616	1	-2.6195375824792455	54.55071693188967	1	-1.8894159504978565	23.022835099669813	0	-3.7897338628278843	468.00665180949176	0.0022389352335960974
388000	-6728.769016055865	-6399.79595467107	-328.9730613847946	-6399.79595467107	477.00327524289577	5319.149379693982	-240.53841167226764	0.008106788094921186	1.5210445215355373	0.6780619768256564	0.002838565840147262	5.086555086628792E-6	0.8504513666330809	1	-1.7052111314385656	21.237256307166003	1	-2.3336006733366594	41.00176446613573	1	-5.591482711129606	63.573978687429346	1	-2.02912467570599	21.00362145263971	1	-2.6624543464472215	52.922057087350936	1	-1.7038853091836539	21.355970274064646	0	-3.746849498594297	456.28329186193923	0.002599600758489179
389000	-6738.639349350884	-6407.738232973989	-330.9011163768946	-6407.738232973989	502.9794181608473	5632.300946346388	-243.75554181071203	0.005840792266091934	1.5210445215355373	0.6694233323464139	0.00284742676724729	4.6904706626077545E-6	0.8232076210097508	1	-1.69285453829458	21.58555699642748	1	-2.340957296533966	41.444598891724546	1	-2.537532783713033	48.8802059483474	1	-1.793907985959379	23.40060669074193	1	-3.534234999465653	62.38926963859643	1	-1.696145974015239	21.70621792652597	0	-4.370911900799646	480.21986476504014	0.00262415372254396
390000	-6721.9049872556925	-6398.014303727015	-323.890683528677	-6398.014303727015	486.75476986125716	5165.6381853521325	-239.36235469817504	0.008435683376087381	1.5210445215355373	0.6941753271531841	0.003175823986479555	5.270194720483325E-6	0.7937846764799896	1	-2.0636557509097324	19.79379720589113	1	-2.4285664439083074	39.194326778450495	1	-2.6037130170214855	51.62632105946598	1	-1.8897508414081468	21.458184442867264	1	-2.6226704489626114	54.93290899974748	1	-2.0423512621151625	19.904442392459117	0	-4.892532743789418	486.75476986125716	0.0029214691604560862
391000	-6723.132579589761	-6398.615097975823	-324.5174816139376	-6398.615097975823	491.70812543099413	5499.638892253199	-242.1826302991612	0.008439978596873872	1.5210445215355373	0.6321139056355896	0.0030871778684075256	4.451444770974464E-6	0.8011442283058158	1	-1.763986945405632	20.77530028471647	1	-2.5741011335617876	38.1974290906139	1	-2.5271567090731706	49.38649265535625	1	-2.0145054729029193	21.044699565825848	1	-3.147832117737939	60.39642135152997	1	-2.2233214311042087	19.52089708660452	0	-5.380968026240267	491.70812543099413	0.0026287703963397144
392000	-6720.095467261867	-6392.082073666326	-328.0133935955412	-6392.082073666326	540.2560528420312	5477.18420693361	-241.7715572898516	0.007011684267738477	1.5210445215355373	0.6337613843813843	0.0032355599735212712	5.515030894846035E-6	0.8283873392604716	1	-2.1319011209724	19.6441280784694	1	-2.4853152309261763	38.746249715091636	1	-2.56165041535367	48.32130112324419	1	-2.0546526398669673	24.522467196230544	1	-2.9239148716975296	58.9189985268614	1	-2.2716158100759585	19.431348228566005	0	-3.8357296465278	469.61085652440977	0.002800284346480116
393000	-6720.977899215498	-6395.367979167317	-325.60992004818104	-6395.367979167317	479.0407419022095	5317.671455786566	-241.970692227767	0.00998518071492099	2.0965519394883896	0.6079412910897218	0.0030067669581297952	3.6062484827070538E-6	0.7144167069061553	1	-1.754183417329803	20.831369056034458	1	-2.4680003313185894	38.87188637784189	1	-5.1874821218189435	62.5090932629768	1	-2.690973018272535	26.00454254261712	1	-3.3784987317544766	48.17915645403446	1	-1.8139339981278635	20.605729334926984	0	-3.74534867433742	465.9909675306559	0.002770934330298472
394000	-6725.655277756028	-6407.114209898404	-318.54106785762457	-6407.114209898404	650.0582313744873	5944.8630099549455	-245.66097287570705	0.005769395320327195	2.0965519394883896	0.729202048204984	0.0027329363285271144	2.7676478736773853E-6	0.737168502197037	1	-1.8682594210298387	22.890415236367907	1	-2.4046098953720154	39.42593708266878	1	-2.829688286841451	45.908633530743344	1	-4.442963682992726	28.586118643635928	1	-2.966255430516129	50.14183852996277	1	-1.7977614351571611	22.633474898994287	0	-4.4310554565409195	481.0750988908119	0.002718418828992781
395000	-6713.11344336135	-6393.9253090540715	-319.1881343072781	-6393.9253090540715	490.877040690581	5135.231989879571	-239.07727957356573	0.008316780072243611	2.0965519394883896	0.6651998686994005	0.0031078204355140552	3.815432661684217E-6	0.7463731556011967	1	-1.69583025903887	21.407757481862312	1	-2.3356792101783674	41.2129571704964	1	-3.2120250037016023	55.797734778069035	1	-3.7085043206735664	18.58153582054598	1	-5.614110783776245	42.66611957648578	1	-3.126896796657256	18.265776866852253	0	-3.7815629422924175	467.6816304748171	0.0028974497959198963
396000	-6724.695619202805	-6398.645450068849	-326.0501691339559	-6398.645450068849	657.4126753797747	5825.177699028876	-244.2749766756632	0.00743806495131299	2.0965519394883896	0.6978593440025342	0.0026385673925888933	3.024195687178419E-6	0.775601464623925	1	-2.0218359542313373	23.3968951516006	1	-2.7891652146085644	45.04232816643565	1	-4.228747111840316	59.68835342989461	1	-2.3410957848740015	20.308070367359424	1	-3.8344070307678773	46.63051359314311	1	-2.0183295705974156	19.96297214121358	0	-3.733042214879162	465.26419052382107	0.0024295090986350644
397000	-6744.479090553679	-6409.3992272772075	-335.07986327647205	-6409.3992272772075	605.9826964700566	6129.217989038509	-247.38832024238596	0.008353366061890992	2.0965519394883896	0.6433056842484227	0.0027552063959639314	2.934194640563948E-6	0.7372964121926231	1	-1.8074825873367315	22.63212489008689	1	-5.587943344296415	31.722069544177753	1	-2.571026468303232	48.16188930622462	1	-1.9674966012229618	21.185468684277954	1	-2.6653018352053808	56.17122342934959	1	-1.7679521299943741	20.82546069086646	0	-6.403111550478279	500.24289852951966	0.002386288848194898
398000	-6730.777617940123	-6407.576510170604	-323.20110776951896	-6407.576510170604	517.6867839365822	5638.063609111313	-244.29066938319448	0.005523310066823427	2.0965519394883896	0.643347472531065	0.0025711196143682323	2.5111172102808384E-6	0.7178569859152008	1	-1.961330920297828	20.049567902854097	1	-3.3019309897190006	47.05466251511999	1	-3.0028011393388137	54.72125384896581	1	-3.515472904374958	18.767989970100825	1	-2.6521885998641164	55.9080393125612	1	-2.783630980159856	18.66604657051199	0	-3.8190240152476016	453.37221031315914	0.0023994607697098505
399000	-6721.976303343283	-6383.701014121341	-338.2752892219418	-6383.701014121341	468.1998067447993	5506.406824677224	-243.5680755712726	0.005520918644554729	2.0965519394883896	0.8076687887276389	0.002879841858930076	4.7858500276244914E-6	0.8358779413527155	1	-2.410562839836153	19.13801281331462	1	-3.3497523014235338	35.50138258432749	1	-3.725018734333478	42.50981174531254	1	-4.500102315123532	17.914701916185415	1	-2.628104324321896	55.21650242014694	1	-3.578297285924882	17.81739338080864	0	-3.794773523878165	468.1998067447993	0.0027087326537120486
400000	-6720.72936174277	-6388.349310658979	-332.38005108379116	-6388.349310658979	450.86712747671504	5383.27469470609	-241.25112295917873	0.008531710345364703	2.0965519394883896	0.7192160827006054	0.0029585595618026326	4.763590172346471E-6	0.7781610776029056	1	-1.7955362735702411	20.618039557889187	1	-2.4875229577575717	38.73078530421143	1	-2.763893327102134	46.32164751308308	1	-2.0104054224448342	21.056431535392818	1	-3.770944295526953	63.42689698047592	1	-1.9888528390151081	20.038107419216754	0	-3.9085100061674853	450.86712747671504	0.002908289304685979
401000	-6730.030393465626	-6388.160268825495	-341.87012464013037	-6388.160268825495	481.0463684940456	5586.917791452848	-242.499234331163	0.007360617611273116	2.0965519394883896	0.7715973285526991	0.002966484870104908	6.1157396553737475E-6	0.8978330992673839	1	-1.7443475021841663	22.277619472271805	1	-2.6065130859036345	38.02498511151864	1	-2.8513105306569804	45.78363458398586	1	-2.0419762971018467	20.96842937215121	1	-3.2063506879537993	60.732144337836814	1	-2.0119603125418566	23.424192706291482	0	-4.428994835297692	481.0463684940456	0.0026321872084053943
402000	-6732.071526324506	-6388.691332384453	-343.3801939400525	-6388.691332384453	481.6100854650444	5367.327945363383	-242.4334404847474	0.005710545343004866	2.0965519394883896	0.8314113717740327	0.002766461660402955	5.525846673769201E-6	0.8930421020629165	1	-1.6964381031552125	21.39171466781199	1	-3.046572652646665	36.33262644002616	1	-3.4646182397409526	43.27513302016381	1	-2.4343772013287848	20.141969691569436	1	-2.6325963291667556	55.38595814504206	1	-1.7703845400236995	22.486226564119683	0	-4.469934969400507	481.6100854650444	0.002538577167606751
403000	-6731.82877867982	-6393.711831399069	-338.1169472807512	-6393.711831399069	504.7145661492206	5604.915815130193	-242.66235941882948	0.0070322548290806105	2.0965519394883896	0.6545274397255095	0.0026585380461423514	3.0149615449678298E-6	0.7393463774576178	1	-1.9251073386745252	23.09562963533542	1	-2.3335273367169003	40.975876260784574	1	-2.539973698866868	48.80562374785334	1	-1.7421801765712772	22.716080245192096	1	-3.114819582043146	49.33345434792345	1	-4.031319801800347	26.852498165238487	0	-7.026540549769914	504.7145661492206	0.0023473744398179817
404000	-6723.059669146103	-6390.446094696182	-332.61357444992194	-6390.446094696182	460.5642029082901	4991.946411465683	-237.88998076813272	0.008372463697342783	2.0965519394883896	0.6551744810174907	0.003166661434639734	4.663216089599463E-6	0.7313509062040883	1	-2.0431415570133673	23.45746228710926	1	-2.7647107457979585	37.310344145847914	1	-2.526256303967795	49.50679578575354	1	-1.7613189770441589	23.109137590940325	1	-3.225436682052905	48.81551984662781	1	-1.7120870860475204	21.24349315816473	0	-3.7015348574228497	460.5642029082901	0.0027757026062294496
405000	-6734.415152782143	-6402.012004031176	-332.40314875096743	-6402.012004031176	462.6468407145801	5027.0099867929	-238.24816404771605	0.007660638146457784	2.0965519394883896	0.6905898678802842	0.0030074470691463136	3.87534859247653E-6	0.7056001657441395	1	-2.0239554146075345	23.40299939977832	1	-2.692574276975882	37.614647276295536	1	-3.1716409998622854	44.29868885823256	1	-1.8537745518224704	23.755341383837	1	-2.872923132706018	50.75142404520344	1	-1.7230681354750115	21.13169224572278	0	-3.7051469771134915	462.6468407145801	0.002618255760411109
406000	-6732.530831352492	-6400.3488544107995	-332.18197694169254	-6400.3488544107995	462.85374254900046	5437.970746037783	-241.76901303995587	0.0065617588585012284	2.0965519394883896	0.702854234533042	0.002871251366437967	3.2039863574837538E-6	0.7092107999526368	1	-2.992966594285879	25.34900903279114	1	-2.4563124072223186	38.961575714714904	1	-2.7753132329137067	46.245926230655435	1	-1.8311874819206753	23.635852473045823	1	-2.6450425296196656	53.278196199690726	1	-1.8403642469284076	22.829074437628964	0	-3.7064099046787424	462.85374254900046	0.00252065359219726
407000	-6726.217144392692	-6397.224296464925	-328.99284792776706	-6397.224296464925	463.95785182779963	5570.528233606728	-242.54754899166434	0.006712050593500417	2.0965519394883896	0.7624281836554668	0.0029959610915373342	4.123991204556857E-6	0.7393043872876774	1	-2.4537674096793065	24.40651513925886	1	-2.7158822203473068	37.51295706670336	1	-3.296133409385493	43.837191205743935	1	-1.7428073092001135	22.75705493916753	1	-2.7704253614357066	51.58295920257486	1	-1.7082527938884082	21.98027347564162	0	-3.715891714421492	463.95785182779963	0.0029264865127527706
408000	-6731.544324960611	-6393.965549152553	-337.5787758080586	-6393.965549152553	466.05254650301407	5223.401202170833	-240.3150916994481	0.006607579576521578	2.0965519394883896	0.7363897961009852	0.003179569845485288	4.982587599147178E-6	0.7754760658918344	1	-1.7829868222702827	22.509729045869772	1	-2.6227551671276306	44.176772265688065	1	-4.627488663774382	40.43032323717663	1	-2.0346246860888155	20.9884589274546	1	-3.838120079421495	46.61941599394285	1	-2.661807616682019	18.825447696028334	0	-3.746481813535135	466.05254650301407	0.0029293842972497497
409000	-6735.607192201439	-6398.782512440548	-336.82467976089066	-6398.782512440548	460.02690745390737	5268.423097675924	-240.13089872308646	0.008123961340879848	2.0965519394883896	0.7996983153324602	0.002758823669242773	4.7812309315796676E-6	0.7949273027668705	1	-1.800917176961615	22.60065805383287	1	-2.3523144184996347	40.15454706647785	1	-2.5783815170303983	48.04850405397453	1	-1.7496080397167224	22.94161368672347	1	-2.6821211364325803	52.60133586674691	1	-1.8868170399936557	20.33569040234887	0	-3.7033060480029927	460.02690745390737	0.002675619932985582
410000	-6738.874389304192	-6396.4562329867695	-342.4181563174226	-6396.4562329867695	480.32947095304775	5393.865438908217	-241.17441946385094	0.008190425103097424	2.0965519394883896	0.8082843456898291	0.0028599498775255068	5.5195765629755845E-6	0.8519288187707157	1	-2.1946900672444154	23.847311009287992	1	-2.3728312597454586	42.105905249796834	1	-2.7381981407608285	46.49945259935186	1	-1.801501249913706	21.888323987567357	1	-3.85711340278849	63.78154009709771	1	-1.6988993702198698	21.457407676285033	0	-4.378481350912874	480.32947095304775	0.002574772796920421
411000	-6750.78561153735	-6409.195221975477	-341.590389561873	-6409.195221975477	474.1149257676237	5374.072166628408	-240.93791009738703	0.007334637503025124	2.0965519394883896	0.7677273606779919	0.003073698538258934	6.95170188147203E-6	0.8782746990262231	1	-1.6955226627924316	21.7325550694658	1	-2.453094117023597	42.99340606450372	1	-2.589486517116243	47.89189694369633	1	-2.1720303802250704	24.859751807789912	1	-4.379732492916299	65.7437211761095	1	-1.7036590797357105	21.359744236180514	0	-4.014556627209201	474.1149257676237	0.0028020245236839384
412000	-6734.0393638018095	-6393.692111748187	-340.34725205362287	-6393.692111748187	469.5050306328039	5421.142171065164	-242.28147859808632	0.006000851897021489	2.0965519394883896	0.5909133868295866	0.002955897975759775	5.272300714301831E-6	0.7751694048314	1	-2.0065155990875216	19.931096331212114	1	-2.5699581216428546	43.85585760893829	1	-2.6564837512458377	47.15778269034888	1	-1.9827243617937427	24.286063673361305	1	-4.027615611683201	64.45398317590256	1	-1.7616888662748824	20.860549173936203	0	-3.832406205220992	469.5050306328039	0.002655293273246797
413000	-6736.216007875851	-6402.453909413901	-333.76209846194945	-6402.453909413901	459.3751120188705	5138.584955474425	-240.07909647203252	0.006336593368322623	2.0965519394883896	0.7123773328762764	0.003174099803856028	5.8509685469064206E-6	0.8644673743094329	1	-2.8401738187877497	18.54138086772728	1	-2.3552799501869064	41.80488489288479	1	-2.685753098449208	52.51655220298949	1	-1.7432060625090922	22.77598112632371	1	-4.200874618048927	45.617555397422656	1	-2.264022892671853	19.445144533199514	0	-3.706953549877549	459.3751120188705	0.0027285215573030442
414000	-6739.6765415602395	-6403.689647835893	-335.9868937243467	-6403.689647835893	456.71232392773214	5011.5700561864105	-238.3591612405323	0.007207039536296233	2.0965519394883896	0.7280496704767188	0.0035080826610394233	7.598172165740975E-6	0.83755847634849	1	-2.2806259450631146	19.357169175209687	1	-2.3715496022051576	42.08651131318467	1	-2.5429045433813484	50.55237532399798	1	-1.8720981131605414	21.530163938422955	1	-2.6347978261302103	55.45838995861194	1	-1.917039950537085	20.240181190174173	0	-3.739067211249239	456.71232392773214	0.003073762265635888
415000	-6753.713882742397	-6405.2444049647875	-348.46947777760937	-6405.2444049647875	477.3791607728818	5569.4662056033585	-243.55189612785486	0.009272699108270947	2.0965519394883896	0.7728463685349438	0.00294406159761349	5.031025419274495E-6	0.8298317613503831	1	-1.6928662554519003	21.55834663848833	1	-3.180613401604017	35.944463025699704	1	-2.5264152800028805	49.781940271492964	1	-1.8210063169252908	23.577275018752392	1	-3.2194604050055466	60.80527250469457	1	-1.7409881383478796	22.294938154359286	0	-4.189046821540492	477.3791607728818	0.0024366392638115585
416000	-6731.301152787214	-6391.3451021160745	-339.9560506711399	-6391.3451021160745	467.0374500646344	5455.936958284842	-241.52639981208713	0.007509742140793665	2.0965519394883896	0.7045147058680875	0.002832055490181763	3.3782278190377653E-6	0.7498718413414195	1	-2.3738184625117835	19.197570474075526	1	-2.4239201246632893	39.23663499606328	1	-2.537536375289474	50.39129152622524	1	-1.7811444660060585	23.30175709569655	1	-2.9044148174673765	50.53397333039476	1	-1.8818039760890342	20.35229041219555	0	-3.7665179619835336	467.0374500646344	0.002310709509643985
417000	-6749.063311698567	-6397.707456579134	-351.35585511943407	-6397.707456579134	489.9150101749328	5866.590884973346	-244.51091310922433	0.006841877765515213	2.0965519394883896	0.7799127758472106	0.0026631297566304174	3.464929118784095E-6	0.7942769444962882	1	-2.2726252360727655	19.371507288526182	1	-2.742291358385531	44.815738128487105	1	-2.6716583571491257	52.382770046778646	1	-1.810498011100924	23.512879300238094	1	-2.6866466063942673	52.53529237950574	1	-2.6104446654445184	18.896086500089563	0	-5.195074847488555	489.9150101749328	0.0022802867436418333
418000	-6751.36372274356	-6401.5219628575705	-349.8417598859894	-6401.5219628575705	499.2006307493464	6202.1236432355245	-247.33612790106503	0.005582577815761021	2.0965519394883896	0.6737302994123411	0.002263355745232894	2.067479435675981E-6	0.7259617287987497	1	-1.7004188140360825	21.841202440936794	1	-2.658962583916292	37.76781150366033	1	-2.8148914859243446	53.54986020320805	1	-1.7863035641260512	23.343353580666594	1	-2.66266121817801	56.121517153791025	1	-1.90407293065811	20.28025116673053	0	-6.266351911482014	499.2006307493464	0.0017972613113222445
419000	-6750.25244385588	-6393.102313461328	-357.1501303945527	-6393.102313461328	482.10518702691775	6081.484795404628	-245.97678670678357	0.0067543370093373035	2.0965519394883896	0.6639964717845861	0.0026030116138195357	3.0256466408796684E-6	0.744578263749185	1	-1.7368996118214537	20.942943848305983	1	-2.9846081709404286	36.5259415871521	1	-2.664867217038513	52.31612847867912	1	-1.7451473031415496	22.474259049429488	1	-2.702670387327191	56.76513733689235	1	-2.3165534127142613	19.351686916040777	0	-4.506774455870205	482.10518702691775	0.001925299213884008
420000	-6738.539281488929	-6394.801772537948	-343.7375089509817	-6394.801772537948	479.5424034671233	5947.013552704489	-245.6580901073596	0.00813981401038411	2.0965519394883896	0.7016461668299616	0.0025880434363802335	3.131520480422286E-6	0.8247723301671869	1	-1.6949825941719006	21.433189235915858	1	-3.230001349209558	35.810261582022456	1	-2.5339357419487127	50.261225526386916	1	-1.752373280399798	22.988710884415013	1	-2.6201134860352333	54.3039760826684	1	-2.085457492082729	19.804683176823215	0	-4.3250327199242005	479.5424034671233	0.001949161959145017
421000	-6741.077787623775	-6386.211487942321	-354.8662996814542	-6386.211487942321	469.27532134419164	5977.466960643369	-245.51092283856545	0.007630802926801898	2.0965519394883896	0.6350606761931659	0.0028277130724007897	4.179410319214811E-6	0.8369213149487625	1	-1.8073183145814735	20.565959144805962	1	-3.7246841268019644	34.65123402300012	1	-2.527584216707931	49.91468732209977	1	-1.826960677370422	23.611943741541836	1	-2.6300874480853516	55.29565775910635	1	-4.715727168315193	27.660153610649612	0	-3.8253324205994246	469.27532134419164	0.0020615240996910687
422000	-6746.223490916405	-6391.263964971811	-354.9595259445938	-6391.263964971811	466.74442986161546	5823.090471197596	-244.20018531997513	0.006948076148895946	2.0965519394883896	0.686210065518404	0.002512730453777804	3.618860777155996E-6	0.8725593915189852	1	-4.915885927283917	16.736552350445717	1	-2.5355798695237315	43.628606404436596	1	-5.160787106342463	62.436627380810094	1	-2.6362902710451173	19.821059859848724	1	-3.0392519475485567	49.7250458180088	1	-1.6961232518992986	21.56161089123703	0	-3.7601813875879193	466.74442986161546	0.0018410927901896937
423000	-6752.776243959839	-6394.956701547024	-357.81954241281517	-6394.956701547024	461.5474370799801	5787.003369678751	-246.38642390005725	0.004911365056985106	2.0965519394883896	0.7616786730315324	0.0025874660630069396	4.665486314775265E-6	0.9818280520303249	1	-1.7808214090533185	22.498182782088257	1	-2.3335600482159853	40.98918037808321	1	-2.710668244199213	52.7400924984884	1	-1.7667911648384573	23.16933455079712	1	-3.4633804003981825	62.05674962735434	1	-1.9517715314031086	20.138655516298833	0	-3.701171294333972	461.5474370799801	0.0019045654654128597
424000	-6758.008499623134	-6406.978273103312	-351.0302265198229	-6406.978273103312	462.1182563298348	5360.045031987553	-244.81542655405568	0.004743538935991152	2.0965519394883896	0.7136643699561855	0.002991286194798498	5.073476679585411E-6	0.9024233451635167	1	-1.7442394129135437	22.276868848772708	1	-2.7784618966157852	37.25557150325801	1	-2.838183801027694	53.71100004540948	1	-2.3201252100718004	20.347355728197687	1	-2.6553740883045513	55.97610237156499	1	-2.052286075639273	23.539663630646242	0	-3.702659967242452	462.1182563298348	0.0023113179562590422
425000	-6739.570214925457	-6397.23277079388	-342.33744413157643	-6397.23277079388	454.2679237816276	4888.458380913778	-237.04036385989664	0.008630191099136342	2.0965519394883896	0.7057129913780513	0.0036367118518434672	6.673087121420874E-6	0.8703664958364861	1	-3.6783207505829	26.331326397142547	1	-2.5844214727505292	38.14123983861391	1	-2.567904819090562	48.212885549160696	1	-1.803185583628081	21.877727338407805	1	-2.944990945612012	50.272065457355914	1	-1.88473640480106	20.342551738984746	0	-3.7932011727855204	454.2679237816276	0.0026811204431478742
426000	-6738.444373212988	-6397.058805018905	-341.38556819408234	-6397.058805018905	483.5231117756628	5897.301567569881	-244.7316216115313	0.007147255628869429	2.0965519394883896	0.6527673287522653	0.002858295578208961	3.002260137799949E-6	0.7563509958946496	1	-1.900983071418871	20.225949492237817	1	-2.3719870959862903	42.093166625436076	1	-2.5569797031776007	50.88188239582225	1	-1.7418601863349048	22.668919912402107	1	-2.6407446835266417	55.63170665836226	1	-2.07970420875079	23.614781433373125	0	-4.616822309591003	483.5231117756628	0.002023704307605971
427000	-6722.783741512894	-6384.982670467957	-337.80107104493754	-6384.982670467957	472.1139754196093	5402.170912958393	-241.13495302267827	0.007793922169705914	2.0965519394883896	0.7021875160816661	0.0029987020476316233	3.038127323114933E-6	0.7152588434932937	1	-1.8430728246286248	20.42320805230974	1	-2.344158087609458	41.54362060334894	1	-2.5264836953399215	49.46771220484019	1	-1.7482371011338529	22.915157500423078	1	-3.314024743541851	48.43755974338404	1	-2.1838253379753767	23.879982565728973	0	-3.926145846540977	472.1139754196093	0.0022733993119653855
428000	-6729.884474592188	-6393.985067234182	-335.89940735800593	-6393.985067234182	490.4219904404582	4947.695242293547	-238.42409180064294	0.006663833698449922	2.0965519394883896	0.7800810679641935	0.0034551205212085497	5.7831960272952E-6	0.8148207603559128	1	-2.169713012728516	19.566652678657725	1	-2.402340892174455	39.44985643353268	1	-2.5647339657349715	48.266726412861296	1	-1.7929957940930852	21.94436588171791	1	-4.431759739366755	45.04906213748207	1	-1.8489401617643824	22.864961320826055	0	-5.246596976897238	490.4219904404582	0.002872744241963978
429000	-6733.836942440808	-6404.119284829414	-329.7176576113939	-6404.119284829414	477.6320461840808	4935.300871515044	-237.922304206418	0.007067640795879571	2.0965519394883896	0.7043114225119449	0.003269060672576049	3.902252558169024E-6	0.7223235496387277	1	-2.2480091641869375	19.416321979157164	1	-3.4626630218313275	47.58016645435869	1	-4.611538660772568	40.461850024824564	1	-3.1639917053524007	19.14121842447716	1	-3.757183044041904	46.86590980166539	1	-1.8751792381668564	22.96925181042887	0	-4.204112646758286	477.6320461840808	0.0028774286791220277
430000	-6733.605113162595	-6395.5327653956865	-338.0723477669085	-6395.5327653956865	465.7736591938328	5293.231787798424	-241.92878596702886	0.010150748667188066	2.0965519394883896	0.7490798129049163	0.0030126432726042414	3.0589298245774395E-6	0.6817976237071409	1	-1.706116781357011	21.928383622680748	1	-2.393224290407053	39.55034446225294	1	-2.7172875671571766	46.65280991186999	1	-1.8522148170974697	21.61768748314093	1	-2.6198911974902916	54.34184795729139	1	-4.354997033457644	27.24442092145773	0	-3.7414626615719024	465.7736591938328	0.0024697160652131485
431000	-6726.387445389832	-6388.955398754992	-337.43204663483993	-6388.955398754992	494.0007395811366	5797.957929324335	-245.07855830328674	0.008802968157035573	2.0965519394883896	0.7187168005450635	0.002843316070426302	2.5269968939068243E-6	0.6701303911007417	1	-1.8244171463025096	20.49514615799226	1	-3.9424388999426245	48.98543828306697	1	-3.964637964487282	41.88659463219588	1	-2.137261999787224	20.729662937594043	1	-3.0602757376960863	49.61247183386476	1	-2.335027026901288	19.31986941905826	0	-5.633428043303688	494.0007395811366	0.0023379144150592972
432000	-6717.5023308014115	-6386.614975752804	-330.88735504860733	-6386.614975752804	477.46470846359216	5634.306399233049	-243.40337338233135	0.006141362061743767	2.0965519394883896	0.6317393423298749	0.002741853623026518	2.510947417303001E-6	0.6760934038174464	1	-1.9331640558360925	23.122713796724444	1	-3.1593874723408657	36.003498572437664	1	-2.646278818574614	47.25398247643611	1	-1.7920882922424934	23.387296656171245	1	-2.6196637586265625	54.598677932082424	1	-1.7388104040104004	21.006187914392495	0	-4.1941186500187815	477.46470846359216	0.002265142900860835
433000	-6737.821827726584	-6396.301225547434	-341.52060217914993	-6396.301225547434	460.90071207434795	5341.4701318716725	-240.65771224369564	0.0077195172402246374	2.0965519394883896	0.661713474750705	0.0032646807792165826	4.785378711865587E-6	0.7467228159092437	1	-1.756294364812779	20.818924544462433	1	-2.4217049895908316	42.69754193165728	1	-2.976641240073355	54.572804738443764	1	-1.7588203968268215	23.07889389061117	1	-2.6220397159062103	54.108462766947056	1	-1.7866553529853357	20.72918426827148	0	-3.70099232868392	460.90071207434795	0.0025454279343343324
434000	-6710.78084002364	-6385.438825934319	-325.3420140893217	-6385.438825934319	444.13388966763694	5253.502323470108	-239.9967818765979	0.008054190792151	2.0965519394883896	0.6277150388545097	0.0031530892834712655	2.9618097944769523E-6	0.6130246180338098	1	-1.7164963595096225	21.109753506245507	1	-2.3436094780228043	40.36297591300831	1	-2.7726626057182693	53.24153520469624	1	-2.0251762146422854	24.428997453157017	1	-2.6258549947060836	53.88488230618306	1	-1.7353674347528003	21.03130834128465	0	-4.277956646002377	444.13388966763694	0.002746289344528033
435000	-6708.9120720919	-6394.113758414893	-314.7983136770076	-6394.113758414893	467.78467170422795	5001.333944669177	-238.2018388503949	0.007338335745642876	2.0965519394883896	0.5555835405756676	0.003095324106255362	2.3792738956614037E-6	0.5420567606739679	1	-2.1683748999701287	19.569335721865873	1	-2.684054478265857	37.65270940306642	1	-2.542652535416601	48.7310285865313	1	-1.7418995559728778	22.68067039173442	1	-3.0689449585758375	49.56690783267867	1	-2.236618872513262	19.495804169099653	0	-3.7841113175633545	467.78467170422795	0.0027934859612912563
436000	-6721.184943761571	-6394.387099664715	-326.79784409685675	-6394.387099664715	453.0263081705641	4953.119425862992	-239.11018395970794	0.010765167989348115	2.0965519394883896	0.666601752199838	0.003288087222407648	3.4881984114514823E-6	0.6335519406104848	1	-2.1998377090457177	19.50731073858558	1	-2.4335484598793466	39.15014380743317	1	-2.719497456182307	46.636194748144455	1	-1.742080010623486	22.608784037397864	1	-3.2278042426984737	48.80503273624969	1	-2.2701453006142813	19.434012243977072	0	-3.829862451768932	453.0263081705641	0.002803072415307525
437000	-6713.134785595998	-6396.956594357473	-316.1781912385256	-6396.956594357473	434.59474927571387	4673.017484714767	-235.25887942607037	0.008226109849902945	2.0965519394883896	0.5712495467359358	0.003302475743012357	4.791617374162454E-6	0.7051362971933709	1	-1.8709751677774773	20.32391485408627	1	-2.370421315032751	39.843571593656534	1	-2.6306620627139035	47.40989157859773	1	-1.7861537750066645	21.993048105006366	1	-3.081874282403299	49.49983842842848	1	-2.6042625111629354	18.904739213222335	0	-5.136822235897522	434.59474927571387	0.003142862595981343
438000	-6716.63075727265	-6394.707108916488	-321.9236483561617	-6394.707108916488	494.9974696351957	5434.25402517196	-241.89010672237157	0.006398835952230296	2.0965519394883896	0.5382393544182568	0.003221632184994517	3.2769713212749755E-6	0.6284008041669077	1	-2.4180568000684977	19.126077050843744	1	-2.356841193989692	41.835621187743364	1	-2.5953425209856706	51.513749355270775	1	-1.8160068821230593	21.801572085799844	1	-2.6991732195314673	52.36368235495353	1	-2.725967923032906	18.740150649081404	0	-5.748306880696346	494.9974696351957	0.0029657991189214767
439000	-6716.651732503398	-6399.389431932637	-317.2623005707606	-6399.389431932637	452.983210261719	4836.957482443289	-238.88533615913286	0.011638120541665712	2.0965519394883896	0.5170340593362651	0.0036649723833632607	4.111485673187283E-6	0.6197640242867948	1	-2.4259653299854773	19.113555694605363	1	-2.3807052327348748	39.70230111385135	1	-3.323626277369025	43.74104137668989	1	-2.472065224630464	20.07842291075893	1	-3.5533857430672855	47.53504309411997	1	-4.19479306149475	17.29903705251903	0	-3.8312467863106026	452.983210261719	0.003346041476092079
440000	-6722.708226114385	-6404.861799103019	-317.84642701136676	-6404.861799103019	465.9557427671565	5622.804826235713	-242.76583296329684	0.007397427081414058	2.0965519394883896	0.49785068561403234	0.003013123048363147	2.6251130032682713E-6	0.6012831703695184	1	-1.6973523183820585	21.369975205675665	1	-2.677522926871236	44.48213765470965	1	-2.5634572073237027	48.289042702030955	1	-1.9481450339533812	21.24795545254818	1	-2.6264965470460684	53.854990914621105	1	-3.44007118935177	17.94720202269472	0	-3.7447068315927763	465.9557427671565	0.002622896073721164
441000	-6715.718008240716	-6396.8647487949565	-318.85325944575953	-6396.8647487949565	464.1843537748243	5581.49704102688	-242.46132656316968	0.007419882264078996	2.0965519394883896	0.5745085651603173	0.002733221606560568	2.7539761991557626E-6	0.6891068415967542	1	-2.018036836332368	23.385907926742536	1	-3.7159208693338073	34.66947194966664	1	-2.5709549739770923	48.16303653913989	1	-1.852008742293074	23.746441902992284	1	-2.6991680102400606	56.715891366321436	1	-2.5174090420264537	19.03000758132037	0	-3.7184059464864503	464.1843537748243	0.002491575284837049
442000	-6722.784834615549	-6399.544633172235	-323.2402014433134	-6399.544633172235	498.1091141519177	5651.390984515092	-244.23067506806157	0.009206063857266042	2.0965519394883896	0.604059234557296	0.0026951098098511356	2.2236508999460065E-6	0.635121640252254	1	-1.7775565606565393	22.480513624329532	1	-3.909830428634833	34.28062599099238	1	-2.5578551747913	48.39191016141214	1	-1.7457085485077166	22.857552423693235	1	-2.6774932598157513	56.38453052368384	1	-3.4630539126313646	17.92520526346582	0	-6.126642834401741	498.1091141519177	0.0024629521270081805
443000	-6732.598576512383	-6405.100472324298	-327.4981041880853	-6405.100472324298	472.3302841969071	5885.325242297221	-244.83686220064283	0.007685466430149545	2.0965519394883896	0.6416978388990994	0.002933284007429014	3.4884891018726467E-6	0.6932279239247142	1	-1.7186318651699801	21.089485922909248	1	-2.33351041308694	40.9663690481474	1	-2.530392625603531	50.10009277386397	1	-1.7543986926319153	23.019411762900216	1	-2.6199055326702148	54.65411121527131	1	-3.6737906496528883	17.731006196408103	0	-3.9350162696893625	472.3302841969071	0.0027286036861602038
444000	-6740.849925935218	-6406.84236239757	-334.0075635376486	-6406.84236239757	449.22380100924727	5159.606852293166	-239.37675385680325	0.008621151852963095	2.0965519394883896	0.49349245494138355	0.0032581315193977323	3.933862067417187E-6	0.6776850724503459	1	-3.299505810005041	25.809543161928957	1	-2.3830005085376738	39.67300857243278	1	-2.549703864697999	48.55984490883798	1	-1.7567272762315007	23.05182824140496	1	-2.627472127267053	55.18941097098833	1	-2.641680002022479	18.852868342622408	0	-3.98118308239193	449.22380100924727	0.0029188881104903475
445000	-6722.954067006672	-6391.502571949902	-331.4514950567696	-6391.502571949902	476.77243128421753	5689.414276131112	-243.40540902796525	0.006586459759433592	2.0965519394883896	0.5362773753728001	0.0028700124326502645	3.4955421486678133E-6	0.7056609387382099	1	-2.26281285279392	24.004825425371845	1	-2.4525011561169316	38.99178430559691	1	-2.5371534516006777	50.37851202679211	1	-1.7603191925097772	23.097278500547546	1	-3.1000811541484565	60.10990410736946	1	-2.614779086178184	18.89003970025964	0	-4.153802987119856	476.77243128421753	0.0025697529216061276
446000	-6728.831509210484	-6396.000033791603	-332.8314754188816	-6396.000033791603	478.4063273642639	5580.811337165715	-242.4696191430625	0.00714703660120404	2.0965519394883896	0.6211823646048444	0.002739264785872256	3.201441067174387E-6	0.711920936134277	1	-1.958776305671145	23.206124321815082	1	-2.9078245777077436	36.780298393924056	1	-2.663532442688363	47.093626497009545	1	-1.751632434967603	22.34282169290426	1	-2.8939641347823337	58.68744543280289	1	-3.9975864125223612	26.81046872686126	0	-4.251612451124826	478.4063273642639	0.002378822926710712
447000	-6731.23331022626	-6399.459053010617	-331.7742572156426	-6399.459053010617	466.1132777662679	5659.510562121671	-243.0637646527357	0.007549753510386543	2.0965519394883896	0.6010183731137022	0.002815909237943843	2.590659181576229E-6	0.6339649635881491	1	-1.8058517499493605	20.572283818634595	1	-4.203836652958088	33.74153358355765	1	-2.9902324565924725	54.65040260408395	1	-6.809778605856133	16.479637565627286	1	-2.747703812964301	57.327107701202145	1	-1.9021754946103722	23.069310026041144	0	-3.747613164686404	466.1132777662679	0.0024354890542818523
448000	-6731.045239757441	-6410.578708901679	-320.4665308557617	-6410.578708901679	454.1301989998091	4910.213215803357	-237.80303685408245	0.007004344437451496	2.0965519394883896	0.5384636620111665	0.003531228299774409	4.033109376906671E-6	0.6269419491113348	1	-5.4135621475126765	16.42322566052755	1	-2.6588983148153207	37.76811237171894	1	-3.3565262370982714	43.62840325936762	1	-1.8523264229225782	23.748047964224348	1	-2.6195574476818715	54.56068100013917	1	-2.9911051959674446	18.416646772448164	0	-3.796961625537367	454.1301989998091	0.003090733112400151
449000	-6728.4667664284525	-6404.6141241292235	-323.8526422992294	-6404.6141241292235	472.26255414875436	5343.528969462515	-240.8550340529431	0.008419064465088597	2.0965519394883896	0.5526749359804831	0.002750164939401792	2.3164795564793306E-6	0.6039466412737834	1	-4.305006340814868	17.165793412315203	1	-2.333721226241866	41.02908288356617	1	-3.2116008285877324	55.79571399585475	1	-3.0089987089654495	26.56751240600875	1	-4.008742402069826	46.12918858195151	1	-1.8562300655608042	20.44091600265795	0	-3.9322208045424487	472.26255414875436	0.0025015518391848014
450000	-6734.571985242279	-6402.625079398979	-331.94690584329976	-6402.625079398979	489.8767317120393	5782.121653464331	-244.4818546916934	0.005968852886717474	2.0965519394883896	0.5430576757746637	0.0028620333276083826	2.0899574967814356E-6	0.5695699892610869	1	-4.153124826046079	26.931866239135612	1	-2.530272534512373	43.591957606256244	1	-2.5629783699671704	50.99912521953129	1	-3.660531675723474	27.56057275375764	1	-3.4643774821327407	47.853439891389364	1	-1.7155499480187182	21.204971848146673	0	-5.1912180925532745	489.8767317120393	0.002393073396771921
451000	-6716.924792415493	-6392.4440511991725	-324.48074121632044	-6392.4440511991725	471.32860728370423	5434.797622628533	-241.38273557519682	0.0073383704012817625	2.0965519394883896	0.5727027081552314	0.002951117050090977	3.678021583094248E-6	0.6909095476320593	1	-1.709006470420578	21.18949027168375	1	-2.5043275970523595	38.616724193709864	1	-2.8934147878313032	45.55252110553992	1	-1.8551091384373597	23.762023254006607	1	-2.6411001019935902	55.64125729349228	1	-3.1115601188392743	18.282386170204614	0	-3.895347811592906	471.32860728370423	0.0026789420488356366
452000	-6728.812644365169	-6398.665630804513	-330.1470135606558	-6398.665630804513	475.36021263048394	5554.346572221733	-242.2607981465191	0.0073191872357851835	2.0965519394883896	0.5757572925037935	0.0028666955752996224	4.711494065074164E-6	0.7355955452684916	1	-1.8169150370404774	20.525581543770635	1	-2.550069822482916	38.3334753839581	1	-4.171454904340143	41.39593713338552	1	-1.8574743019355278	21.593782230096465	1	-2.941940848256099	50.291117923223176	1	-5.179524861521923	16.614151976278354	0	-4.076727298340474	475.36021263048394	0.002818599472259874
453000	-6727.252504585122	-6396.1370654374505	-331.1154391476713	-6396.1370654374505	464.9411503272023	5483.781251572685	-241.88345064398558	0.006858480558504684	2.0965519394883896	0.5893008303185264	0.002818408914468534	4.701609744860621E-6	0.7641961221420329	1	-2.768432128368951	18.63082527538921	1	-2.5806297203846933	38.16173778162279	1	-2.7449464283316383	53.025643996438745	1	-1.8800750229071876	21.49704003940276	1	-6.005176764716044	42.01034082522076	1	-1.9720486221680615	20.08277206229863	0	-3.728205419918428	464.9411503272023	0.0026749696329038115
454000	-6722.375127168945	-6400.106043862555	-322.26908330639003	-6400.106043862555	500.0617839237497	5446.972304760784	-241.46060319642496	0.0075945400180816545	2.0965519394883896	0.5486350213939024	0.0031023015311442428	5.644682201464061E-6	0.7938326281048047	1	-2.115358216557146	19.679171299441883	1	-2.741956797578688	37.40311407726306	1	-2.5532132361963296	50.80252993644914	1	-2.7147830192334546	19.707509294338116	1	-2.650306130166961	55.86629123451796	1	-1.7548973754353396	20.90060437717496	0	-6.379112579027236	500.0617839237497	0.0029731081986601607
455000	-6730.518774702491	-6399.27517118168	-331.24360352081135	-6399.27517118168	480.2937200783107	5266.559806588319	-240.2937431545283	0.007013377618321221	2.0965519394883896	0.5396131811640665	0.003061031174842375	4.266013258065379E-6	0.7100314682740837	1	-1.8203323137472973	20.511601430594528	1	-3.1490594819292186	36.032533589954326	1	-2.542173483348326	50.532090157401896	1	-2.223760814892268	20.5388776213048	1	-8.282749770963152	38.9230062565393	1	-1.8291618968090293	22.780644936908587	0	-4.376007898047879	480.2937200783107	0.00267310737120293
456000	-6732.548018873592	-6402.500261460167	-330.04775741342496	-6402.500261460167	441.70412000260626	4950.186570366922	-237.62494290327666	0.00883384705690387	2.0965519394883896	0.5341804250021057	0.0030659905468572667	2.8693382488959085E-6	0.5833291508084839	1	-2.563520444180101	18.90688249248448	1	-4.331559504424546	33.52310138237893	1	-2.696457939233488	52.614472669781726	1	-3.3532071086313935	18.934296138281862	1	-6.4749027365754745	71.93898377892327	1	-1.717245122176565	21.18736057102761	0	-4.4586271485348865	441.70412000260626	0.002628725688683628
457000	-6710.503154882015	-6390.949098345173	-319.5540565368417	-6390.949098345173	452.0546717835412	4501.2509790195345	-233.64465748654175	0.009245348930615885	2.0965519394883896	0.5175637827700813	0.003603559091213794	3.568625701829987E-6	0.5599314059277571	1	-2.3851774010195657	19.178971367794258	1	-2.342269659241586	41.48733134096863	1	-3.143638697718684	55.464435260737524	1	-2.867661412914204	19.500497445780404	1	-4.086320118761638	45.917902602633454	1	-1.7096146397244287	21.273589510835798	0	-3.8629023364575903	452.0546717835412	0.002963285981954722
458000	-6715.487021504474	-6405.396645157134	-310.0903763473398	-6405.396645157134	469.3282251526439	4727.601422234444	-236.7631188569819	0.006806706105653724	2.0965519394883896	0.4699576405620798	0.0030825057232888894	2.5480218029799444E-6	0.5503216457266268	1	-1.702897289968563	21.27013770309908	1	-2.5245326222411175	38.487187043040315	1	-2.537429656540973	50.38775112417859	1	-1.8502606381954771	21.626721162282237	1	-2.619709314617534	54.61118057470354	1	-2.071710393091946	23.593141136574005	0	-3.8269445439335046	469.3282251526439	0.0026914488581638134
459000	-6710.18298233717	-6399.796586399779	-310.3863959373909	-6399.796586399779	470.4461044782808	4698.99738273986	-237.09435933162771	0.011477129828770194	2.0965519394883896	0.44699115650742244	0.0032909454593512623	2.3772973650230628E-6	0.5161846252087742	1	-1.694306001857023	21.45745164558424	1	-2.3455720668096776	40.30979061193949	1	-2.5365680754755617	48.911868251890816	1	-2.348997047228426	20.2934665614448	1	-2.694786782419958	56.65280056478852	1	-2.1640081061576426	23.83164589506632	0	-3.8633865503579954	470.4461044782808	0.0027929687840523537
460000	-6726.0293757794	-6399.494826585447	-326.5345491939526	-6399.494826585447	471.10251193770796	5204.884645906051	-240.07166934906857	0.0067363206526911724	2.0965519394883896	0.5009404998613104	0.0028644430510759347	2.9102502243341276E-6	0.622161547845837	1	-1.7458238299885351	20.882969832401912	1	-2.3550978200585218	40.09896675319677	1	-3.8035206073903556	58.23243517790041	1	-2.78353979838935	19.61226005396882	1	-3.305072473115842	61.26639179051809	1	-3.0702404731898802	25.53458016638787	0	-3.8868920443427677	471.10251193770796	0.002479101673459767
461000	-6728.978255643098	-6412.82248566803	-316.15576997506804	-6412.82248566803	467.8885995178613	5163.168693249159	-240.11624244282	0.009670644827333956	2.0965519394883896	0.437472375507017	0.0032096576925853206	3.5916653361751316E-6	0.5920257244728462	1	-2.1373795692091395	19.632682496753617	1	-3.0718206843917013	36.256560425909264	1	-2.7131626172815793	52.76166794423973	1	-3.7706170012221456	18.523883227888657	1	-7.034293624170055	40.487281477128064	1	-2.1086966012206014	23.69159683337598	0	-3.786721168129854	467.8885995178613	0.0031007982188970347
462000	-6731.973460157202	-6410.245128628638	-321.7283315285643	-6410.245128628638	458.6191345828337	5169.27296783585	-239.50700188380995	0.008727166896405599	2.0965519394883896	0.44367091650321244	0.003221302483655196	2.8757884027863817E-6	0.5420076327262227	1	-1.7626491385317895	20.782704539025357	1	-3.971104280743559	34.16365396828885	1	-2.5286760626135956	49.997910815985286	1	-1.7572703291465328	23.059020991325568	1	-4.670950071816651	44.50394082680288	1	-2.9227237788455387	25.302027425095662	0	-3.7132509321455944	458.6191345828337	0.0028058838276182525
463000	-6722.31857314281	-6391.809457594179	-330.5091155486313	-6391.809457594179	505.3991462201444	5367.758358057529	-241.13962382561	0.008568191282680632	2.0965519394883896	0.4968983968036485	0.0027228725847211	1.6328799686453703E-6	0.5086985705442567	1	-1.7374660258584365	20.938960884312753	1	-8.648962533582878	28.695427872495806	1	-2.6195104339373176	47.52882039353636	1	-1.9169807343939536	21.35553438884586	1	-3.073851844932003	49.541331035397384	1	-3.2354738651709063	18.15106346126511	0	-7.127168607793976	505.3991462201444	0.0022588428051210545
464000	-6727.811415500911	-6405.6009693567485	-322.21044614416246	-6405.6009693567485	469.2499251133095	5207.750403249812	-239.83827448436716	0.0070840143012367894	2.0965519394883896	0.5402814808513235	0.003079278224277852	2.1998021205699928E-6	0.5574147994695651	1	-1.6966946588844887	21.764208772995115	1	-3.5064453294526574	35.1271596908006	1	-2.550190450655225	48.549060940536656	1	-1.7760001254731728	23.257541138051284	1	-3.22293535125886	48.826624228355485	1	-1.6978658622750853	21.779951677704734	0	-3.8245621492188655	469.2499251133095	0.0023905371304327903
465000	-6725.013142711557	-6399.523679286843	-325.48946342471396	-6399.523679286843	454.9697415564574	4640.234009821003	-234.91580175094614	0.009171876170600371	2.0965519394883896	0.4912335932797825	0.0037709393272884997	4.609834100144979E-6	0.6181876921308692	1	-2.7791734380476805	18.617219863486365	1	-3.9471419086941224	34.20908573539782	1	-3.112321838498781	44.536129963952575	1	-2.496608811459863	20.03802256800039	1	-2.7029452119468065	56.76895909196685	1	-1.7194594509118875	21.1653836880871	0	-3.77522013562802	454.9697415564574	0.003006124853486306
466000	-6718.46463142781	-6398.398158717411	-320.0664727103984	-6398.398158717411	469.85057982280125	4894.733437252767	-237.1133381410201	0.008024234199107872	2.0965519394883896	0.44441884829671907	0.00313250221271796	2.649492059344653E-6	0.5408887367495325	1	-1.9364416558284063	20.119443728631246	1	-4.782358277468564	32.81316919065351	1	-3.423367108742078	56.74490455481116	1	-1.8442840406975773	21.65489103346873	1	-3.1750164868326727	49.044488483410284	1	-1.8509464650935858	22.873218946215623	0	-3.8434085922116346	469.85057982280125	0.002583652672124481
467000	-6717.593664615994	-6399.397511164354	-318.1961534516403	-6399.397511164354	469.84670931495504	4846.699394204698	-236.68297755733937	0.008659089524035624	2.0965519394883896	0.4808347142856305	0.003232335316755843	2.796536638011324E-6	0.5426250717095371	1	-3.9330114137882743	17.458356860497478	1	-3.274766606327632	35.692197833170624	1	-2.7492979543139127	46.42130973313148	1	-4.5461752948167184	17.879739836375553	1	-2.650473676036861	55.87005645678139	1	-2.1062185048893842	19.758777964655433	0	-3.843282952888563	469.84670931495504	0.002711563524158131
468000	-6703.943056305675	-6395.757445274912	-308.1856110307628	-6395.757445274912	470.2284686468523	4946.3361102991175	-237.61396912910158	0.00770199092631968	2.0965519394883896	0.4148600282023813	0.0031018688746300427	2.6301435376541384E-6	0.5614575899106852	1	-1.9363303348127998	20.11976464448297	1	-2.3521530838639055	40.157893304299186	1	-4.044133902997866	59.07726530437826	1	-1.8001453529471467	21.896967310842204	1	-2.691719540355065	56.607575551907864	1	-1.8269525676073552	22.770869302767565	0	-3.8065806328497964	468.6332586766259	0.002582955306439357
469000	-6716.266884860078	-6397.617463605586	-318.6494212544919	-6397.617463605586	467.1531336808255	5251.270726868554	-241.9640202561298	0.005613404297497452	2.0965519394883896	0.5291251094192102	0.0030536657197341123	2.7740956131453635E-6	0.6197073640854363	1	-2.8703534615255593	18.50471699176314	1	-2.3493665318085304	40.218201968510876	1	-3.1167656588026733	44.5178928068957	1	-1.8934820682222346	21.443559999605476	1	-3.0703299091975347	59.92486609256934	1	-2.332113334709503	24.21696019576216	0	-3.769107009495481	467.1531336808255	0.002537763775909697
470000	-6722.215303016163	-6397.8613336448625	-324.35396937130037	-6397.8613336448625	468.55744552470344	5156.240071982244	-239.4279230397886	0.007159672179852026	2.0965519394883896	0.5507149089665261	0.0029506615667614466	3.7415042115563005E-6	0.6859579098042764	1	-2.7333437720972693	18.67582048629254	1	-2.357282031720524	41.84411649264809	1	-2.698583674687902	46.79771733725706	1	-1.847031492562468	21.641837447064763	1	-2.6741874454468224	56.32902961518876	1	-2.3798322083767136	24.31773810501497	0	-3.7367933065389813	456.8458713433397	0.0025289048769522792
471000	-6739.5360453394	-6416.062830245042	-323.4732150943571	-6416.062830245042	461.7743503849491	4817.829664521729	-237.7665074463444	0.006515829608808476	2.0965519394883896	0.46627579177121947	0.0032834420028400174	3.1484214755083217E-6	0.5729016730228258	1	-3.817612999135916	17.555062515421938	1	-2.3436305757479885	41.52842900394264	1	-2.5468232301584885	48.626137752298874	1	-3.531071834981072	18.752486266601746	1	-2.62069182001935	54.76445683743726	1	-1.8473552683360943	22.858402016689258	0	-3.701613940430429	461.7743503849491	0.0026888335671779876
472000	-6728.395679742495	-6408.766543773603	-319.6291359688924	-6408.766543773603	473.12709154447896	4553.542287174064	-234.11841229368062	0.00914212565649273	2.0965519394883896	0.4792488994491605	0.0035356038767616195	3.1193989334786634E-6	0.5309352750620562	1	-1.810393032619812	20.552835574325005	1	-2.5977160287715026	38.07065133730511	1	-2.5695767312344846	51.117849569283486	1	-2.496050113994258	20.038933953391176	1	-2.7022591938549168	56.759407887777975	1	-2.9613861111256434	25.364061572069186	0	-3.969131622368081	473.12709154447896	0.002921195446508578
473000	-6721.455560280881	-6395.8268089205685	-325.62875136031244	-6395.8268089205685	467.8076368567747	4435.285067148366	-234.31665628686918	0.01175219093979228	2.0965519394883896	0.5278475230074782	0.004178089290721811	4.393229253038184E-6	0.5434666589027456	1	-2.239798131879751	19.43151421666293	1	-3.185055024672045	35.9322156336917	1	-2.5612024464897303	50.96544685169512	1	-3.33205684645002	18.956690700948823	1	-3.761248231155463	46.85329257949016	1	-2.1825442836553837	23.876884984306624	0	-3.784684604180874	467.8076368567747	0.0033100004394752388
474000	-6741.814896900043	-6407.454940336253	-334.3599565637908	-6407.454940336253	475.24758548684497	4455.392535342362	-233.23290543238824	0.00897543196807414	2.0965519394883896	0.5498981923591201	0.004053808402944374	4.635265682225669E-6	0.5666901935755022	1	-2.2534450503352894	23.98368574158009	1	-2.4265193494249084	39.21283107794628	1	-3.2374517412539334	55.91787924677989	1	-1.7485022644113744	22.39768618354612	1	-2.7548500532959017	51.73338624457054	1	-6.920676081946601	29.888993682004	0	-4.070880333366737	475.24758548684497	0.003228804511315513
475000	-6739.115736782636	-6413.1832311031	-325.93250567953646	-6413.1832311031	483.55455034348495	4706.299939046424	-236.91154137084868	0.011233755898180282	2.0965519394883896	0.5776172535915257	0.00373716492339688	2.923413223336413E-6	0.5182601800395179	1	-1.706841880476749	21.21593093268243	1	-2.7524689431803284	37.35991364943368	1	-2.859715077724864	53.85509801198789	1	-1.764782950819227	22.177467491947418	1	-3.0301845048608165	49.77454785399295	1	-2.145258584281461	19.675766611652822	0	-4.619338319969295	483.55455034348495	0.0029089323379614626
476000	-6732.306331978407	-6412.090341208465	-320.2159907699413	-6412.090341208465	481.79330861453036	4928.946495914241	-237.71909653013293	0.009465474930527707	2.0965519394883896	0.4604578771730372	0.003417664321555008	2.9740444769222615E-6	0.5665443556152027	1	-1.750127688410709	22.31670717903488	1	-2.417363858660248	39.298311056625636	1	-3.400927517463103	56.64933847330354	1	-3.787801487765473	27.737321655997892	1	-3.241016893622621	48.746919252451704	1	-1.7934863465333297	20.69663232730792	0	-4.483472172371639	481.79330861453036	0.0028134145569733296
477000	-6725.639423768939	-6393.798901563287	-331.8405222056529	-6393.798901563287	446.51793667322255	4357.940619611406	-234.11788294067742	0.01248190081547148	2.0965519394883896	0.6038143764160433	0.0036016622968026	3.872608093739395E-6	0.6073526296198315	1	-3.519255251318935	17.820738187068095	1	-4.224184743016695	33.706149466033146	1	-2.54161515426482	50.51629379421182	1	-1.8948468574331765	23.946240490683916	1	-3.5511989508081068	47.542654168565264	1	-1.717143854717626	22.087055817076248	0	-4.125329119110031	446.51793667322255	0.00289966736490305
478000	-6718.7741812322665	-6405.04038431474	-313.73379691752666	-6405.04038431474	461.2549135159551	4581.588038154464	-235.12124826568734	0.010778917767557458	2.0965519394883896	0.5666776773588333	0.0032866676282203282	2.8196926240458747E-6	0.5568455332556805	1	-2.0137990699923476	19.912881868528217	1	-3.243108341802536	35.77535337336139	1	-3.0947412198527786	44.60904077859114	1	-2.31252638610699	25.21221371727757	1	-2.707348338720629	52.259173452228794	1	-2.563783777796539	24.68006255925967	0	-3.7008915875907524	461.2549135159551	0.0028415865914634196
479000	-6698.761238312836	-6404.1877643534945	-294.5734739593417	-6404.1877643534945	477.4858045676035	4896.779682424123	-237.09965288067272	0.008225185102227197	2.0965519394883896	0.4218402585026366	0.003375059875588507	1.6370369176134043E-6	0.41165238424255535	1	-1.7318285748292928	20.979846270034542	1	-2.5086146483103064	38.58858757910306	1	-2.6891669190819947	46.873828010336446	1	-2.827297294595759	26.25440894756876	1	-2.624934211994783	55.06813491668669	1	-1.6960282672304836	21.568097552469812	0	-4.195373254003627	477.4858045676035	0.003001346240096821
480000	-6708.7697753156	-6403.30300526781	-305.46677004779013	-6403.30300526781	474.14845933295226	4909.448474288908	-237.81841931740718	0.009888031840394919	2.0965519394883896	0.49315560445193746	0.0032910374413317803	1.973779662487253E-6	0.4308803454822128	1	-1.8651233631568753	20.344016590461905	1	-2.4659991318724437	38.88694358040544	1	-2.929330480939506	45.36650887818908	1	-1.8164112356911521	21.799286287319735	1	-4.423975557864501	45.067504987451215	1	-2.4574613815563557	19.120891082582993	0	-4.01615923963567	474.14845933295226	0.0030563652194191275
481000	-6710.235323742943	-6399.104351457345	-311.1309722855988	-6399.104351457345	455.22154996044674	4787.611095917773	-236.4062150752842	0.00767493956264507	1.8195865627648402	0.5840294705756749	0.0035616497344094617	2.786249895002276E-6	0.5099809215633198	1	-1.7538817762711159	20.833165291042526	1	-4.7659879076890475	32.83749109811258	1	-2.56473816066491	51.03173115949775	1	-1.9809258981641655	21.14377119394905	1	-3.567574207277941	47.485904827894316	1	-1.7357549765494986	21.028426354402175	0	-3.7692489981400406	455.22154996044674	0.00313246327056043
482000	-6711.174715857055	-6401.840558241461	-309.33415761559473	-6401.840558241461	509.55520362407435	5341.879160332615	-241.18603345305777	0.0089709382088647	2.321612641650074	0.4222454859720271	0.0030257539447551595	2.309206246273181E-6	0.5115102193847986	1	-1.711877468247947	21.9990527887116	1	-3.7131861005596964	34.67517729659777	1	-2.6617315964792025	52.28483857275264	1	-1.7526457841113534	22.327041145692764	1	-2.781465193024842	51.48124190785381	1	-1.8628401662962493	20.41733310633973	0	-7.767073926061914	509.55520362407435	0.0028522246700927617
483000	-6707.601865297068	-6393.3624841353485	-314.23938116171917	-6393.3624841353485	491.9015011187178	5174.80089835694	-239.67205511046595	0.008945639216757353	2.321612641650074	0.46035496900902484	0.0030651058897082943	2.95167523217974E-6	0.5842312897525486	1	-2.132060134631671	23.693761200512444	1	-4.0225949005816	34.067341018286236	1	-2.542500878827902	50.54122891531766	1	-2.4874324904184264	20.05303988916805	1	-5.674697573630524	42.56115081399914	1	-1.9794718947642966	20.062866408132347	0	-5.401624299813799	491.9015011187178	0.0028229952835882753
484000	-6713.695838037324	-6406.704097193588	-306.991740843737	-6406.704097193588	481.5226454603639	5152.548426182449	-239.31752194593938	0.007324645645546486	2.321612641650074	0.5173707223840487	0.0032402301156422854	2.511868066098693E-6	0.49006098342219234	1	-1.870030794061514	22.89724463554241	1	-2.531500333476038	43.60047670616067	1	-2.562861372455088	48.2995907324327	1	-3.13960033781753	19.169041724516873	1	-4.259782679977191	45.46807952517545	1	-2.420399043857011	19.179104361416268	0	-4.4635144099382575	481.5226454603639	0.003222886093245685
485000	-6701.965677544235	-6390.131542322735	-311.83413522150045	-6390.131542322735	473.4747590686126	5216.053858960415	-239.75178937431525	0.008324859254351887	2.321612641650074	0.516705916390542	0.002880278921418363	2.3230862295590923E-6	0.5223073862642086	1	-1.6939715272665918	21.67682315000591	1	-2.3350448614976864	41.170079787502125	1	-3.0731623393377014	44.7002590980896	1	-4.7939024140451725	17.697603846575426	1	-2.625246667010556	53.914667927928825	1	-2.3232321280891663	24.197838957240773	0	-3.984724624816348	473.4747590686126	0.002947576942199519
486000	-6717.030570677721	-6401.044038874706	-315.98653180301477	-6401.044038874706	480.4415710274706	5452.528381598633	-241.77525259923024	0.006682581742379709	2.321612641650074	0.5488052911278609	0.0027641749835175854	2.2963260749502967E-6	0.5431984856150562	1	-1.7127326453437064	22.008590373097217	1	-2.333883104159706	41.05597468318256	1	-3.0700542700038587	44.713560257329334	1	-5.82303611031239	17.026917558197916	1	-2.6610294642950683	52.94800418843417	1	-2.664442074205115	18.821882823077974	0	-4.386265206447773	480.4415710274706	0.0028813002145237506
487000	-6714.407352051657	-6400.56633749498	-313.84101455667695	-6400.56633749498	463.2590010582047	5235.648033384645	-240.2378873154624	0.00897820267874595	2.321612641650074	0.6711266738355034	0.002753325477592426	2.371157635108316E-6	0.5806426671245338	1	-1.748061185354804	22.302961771785	1	-2.438277152698741	42.859061872256696	1	-2.538175598684953	48.85984671467117	1	-2.746518657526881	19.663083718085826	1	-2.749766522143968	57.35037060833789	1	-1.9051110299751417	20.2769952520155	0	-3.709354311651832	463.2590010582047	0.002885059655840108
488000	-6719.326043665192	-6402.563906631021	-316.76213703417056	-6402.563906631021	481.9344414633983	5517.661502525788	-243.14896019980716	0.005799528441225215	2.321612641650074	0.5460729646660789	0.00278212308392756	1.7912514154099495E-6	0.506124019861189	1	-1.8397850464895278	22.775792820941867	1	-3.5621221696548604	35.00117496078309	1	-2.687301502798814	52.530903164951944	1	-4.687857452927898	17.774403016455985	1	-2.917839506502042	58.87291088613252	1	-1.8038530997348317	20.649420261901085	0	-4.493976564471456	481.9344414633983	0.002733014722383881
489000	-6725.226105437313	-6404.8564909197285	-320.36961451758464	-6404.8564909197285	439.45403772502453	5294.707673224776	-240.42479136650672	0.007147114488253401	2.321612641650074	0.5782239059249682	0.0030098404876292735	7.657727099698563E-6	0.9055544792203426	1	-1.7164334297797195	22.047718737922267	1	-3.3378954576941906	35.53100703177359	1	-2.6942104109934313	52.59415964624284	1	-4.334455911040742	18.043463948592706	1	-2.8596468502828682	58.407217587011395	1	-1.7452240024922425	20.962001914213467	0	-4.648906513845169	439.45403772502453	0.0031560608836117485
490000	-6731.758467434972	-6396.271990168196	-335.48647726677626	-6396.271990168196	476.51139512500083	5462.661085541157	-241.57734432001894	0.00747021104220696	2.321612641650074	0.7856262225208595	0.003120697371634006	9.618906380532953E-6	0.9502308814986108	1	-1.926205605189199	23.099347135728568	1	-3.4492399905560758	35.260248123027544	1	-2.8474567202777368	53.77360187153094	1	-3.9229450919166426	18.38684631382989	1	-3.286443361380911	61.16832952870217	1	-1.7035888581925203	21.360926523031196	0	-4.139032762848297	476.51139512500083	0.0032330953811015644
491000	-6729.548985620608	-6390.876351510109	-338.6726341104985	-6390.876351510109	479.91339795554654	5560.782993358652	-242.68876317380602	0.006411907852936929	2.321612641650074	0.663974225604496	0.002814128504152033	5.343601054953416E-6	0.7643947308673066	1	-1.7363072067799	20.947137885272237	1	-2.7571759727216527	37.340761544542836	1	-2.726640165338777	46.58317040074399	1	-1.744434924098243	22.49517386268919	1	-3.9631108803614694	64.20382052934377	1	-1.750815690823892	22.364190435012105	0	-4.349963805218483	479.91339795554654	0.0027703963997958033
492000	-6733.69480595168	-6412.798573316363	-320.8962326353168	-6412.798573316363	492.72839216248474	5400.729709238171	-241.22159837030787	0.008167104625445058	2.321612641650074	0.6305435419887231	0.002988717857151331	3.3677286116776065E-6	0.6481564496192581	1	-1.7648537409736325	22.408437663444847	1	-2.404808627747873	39.42386106766707	1	-2.5389206862460174	48.836917073748644	1	-1.7462292355806697	22.446462769293518	1	-2.792735616751859	57.800554065281524	1	-1.7719067849889991	22.49503305904953	0	-5.491281798359535	492.72839216248474	0.0029054597697395594
493000	-6724.169843860602	-6405.261147548758	-318.90869631184376	-6405.261147548758	452.8588956701226	4769.226490876625	-236.01107637707742	0.00860421643519203	2.321612641650074	0.6156840640738535	0.0033233605518806814	3.359384234843175E-6	0.626182553605456	1	-1.7139366085427878	22.02168361684929	1	-2.6564801080054936	37.77945633440769	1	-3.6702463478564673	42.66219503576321	1	-2.0987580044019216	20.821920578891067	1	-2.632712011747781	53.617291888394526	1	-1.760573560415237	20.866975638398113	0	-3.835282002113336	452.8588956701226	0.002959750284913962
494000	-6727.399611880461	-6403.325045398679	-324.074566481781	-6403.325045398679	459.2045977967663	4604.307059740301	-234.5952869323087	0.00858487956430149	2.321612641650074	0.6499003156075996	0.0032672137841417525	4.172325232383769E-6	0.6577123966323194	1	-1.8804880773961117	20.29196976408432	1	-2.748704624383447	37.37531469776567	1	-4.184283871235654	59.54376596151977	1	-1.7719468200728377	22.108427449559766	1	-2.7116325906630294	52.20642536697328	1	-1.805134114516561	20.643753429702876	0	-3.7081797275226926	459.2045977967663	0.0029973780622318254
495000	-6721.479672959927	-6394.672057727381	-326.80761523254586	-6394.672057727381	487.52338817291684	4620.641340965984	-235.48755327334075	0.010711023604881615	2.321612641650074	0.6263884802287536	0.003291930860596428	6.302876393907077E-6	0.7848893240805195	1	-1.8170420193941557	20.525058467324342	1	-2.5954448592719257	38.08257315969964	1	-2.5689655721731675	51.107237306886724	1	-1.750446602028899	22.362381340917075	1	-2.6228433764907346	54.94465962523753	1	-1.7581935873253178	20.88088298256929	0	-4.963144390830911	487.52338817291684	0.0031270612247667096
496000	-6736.100620288496	-6401.132098638831	-334.96852164966566	-6401.132098638831	443.858151855807	4874.63232170517	-238.0730257384868	0.010579031063053563	2.321612641650074	0.8011602734521931	0.0034862261758717866	6.673512949230151E-6	0.7843389497233134	1	-2.1474342259646733	23.732324046633046	1	-2.3634677683222405	41.95607886703245	1	-3.2090248341577734	55.783430012803805	1	-1.7555391797835986	22.285726184595855	1	-3.0596881623702137	59.85734587664712	1	-1.7932150575812413	22.610465792024794	0	-4.297176762926618	443.858151855807	0.0031649439510181006
497000	-6741.402448947646	-6409.146721329748	-332.2557276178977	-6409.146721329748	460.57901284370416	4813.204560832671	-236.69960294464562	0.009613130205558179	2.321612641650074	0.6754392052990893	0.003287773060085585	6.9939317327564584E-6	0.8324767844504309	1	-2.8059730575189668	25.045480818236136	1	-2.610421659577872	44.104417362172875	1	-3.893463475212666	58.5554154331488	1	-1.7786462857966268	22.051164253617777	1	-2.930935227768344	50.36068631430707	1	-2.72013468570721	18.747777949352034	0	-3.7015018081452946	460.57901284370416	0.002948560892132512
498000	-6725.990616303562	-6397.492713483554	-328.49790282000777	-6397.492713483554	455.33106681303684	4583.328240387659	-234.3950873210414	0.008712635425927647	2.321612641650074	0.6120869643284397	0.003563594288913239	5.68339631192831E-6	0.725410707790858	1	-3.3697944922732415	25.909856054980867	1	-2.3337450490611378	40.849180300907406	1	-2.7001957734322066	52.647977893458524	1	-2.0180839375683615	21.03453725181162	1	-2.633463929655792	55.41516806429674	1	-3.501108941538143	17.88915336912848	0	-3.766730997606976	455.33106681303684	0.003253180788914972
499000	-6731.914635673086	-6412.1052508799785	-319.8093847931077	-6412.1052508799785	480.48301168974984	4845.387553965276	-237.3463296050739	0.007006971964752719	1.8210095544236267	0.6011381931917344	0.0033883542160432277	4.013303518566088E-6	0.6407515323663429	1	-1.7620097021076462	20.786269573458522	1	-2.6248489320356074	44.18891274813784	1	-4.93409560337182	39.85044867760128	1	-2.006097720407226	24.366085581143718	1	-2.631196842338615	53.668789653809625	1	-2.2862791267655136	19.404987257651122	0	-4.389153499773997	480.48301168974984	0.00318943697042266
500000	-6732.538113001384	-6411.628234156475	-320.90987884490875	-6411.628234156475	466.73050193075835	4419.785865985492	-233.91029229092757	0.011501189635044156	1.8210095544236267	0.7404057443159902	0.0035187173679106895	7.179675797341353E-6	0.7897964216422843	1	-1.8684192064280825	20.332651234758963	1	-2.6047566249322007	44.070684223145356	1	-4.845704408084603	40.01278283735087	1	-1.9205925103783068	24.053599651674404	1	-2.7356151072045876	51.93234093549995	1	-2.609853429418836	18.896912572413502	0	-3.759888104087829	466.73050193075835	0.00353931954099791
501000	-6724.174954110382	-6405.7692044333435	-318.40574967703844	-6405.7692044333435	460.02708679036743	4865.661653816437	-236.83242325100528	0.00838087511999031	1.8210095544236267	0.6839661621555099	0.0034723370227456936	6.775557326659137E-6	0.7736045831559699	1	-1.7311182173661088	20.98520847393112	1	-3.6591353683108903	34.7893191639677	1	-4.602642237896982	40.479497808181975	1	-2.0548075694194203	24.522947479088383	1	-2.6195785355835945	54.56979515690322	1	-3.604385906578905	26.301077728761946	0	-3.7033052708028205	460.02708679036743	0.003591675204346237
502000	-6707.542911546919	-6393.624221586057	-313.91868996086174	-6393.624221586057	485.2937368240411	4804.918402178712	-237.37132155251908	0.010617267726882996	1.8210095544236267	0.5545165494554691	0.0035127302985471782	5.482229402049821E-6	0.7092670571507336	1	-1.6934675665809364	21.65051421063273	1	-3.1569174209622974	46.547248026999455	1	-3.9736057178245585	41.86449066381307	1	-2.2510769120228815	20.482595190712303	1	-2.6313107389178296	53.664804995397866	1	-1.8286136529475834	22.778226315981424	0	-4.7636265505348065	485.2937368240411	0.003368683451154459
503000	-6738.643649175558	-6416.3173515969365	-322.326297578621	-6416.3173515969365	446.64067610880426	5178.621357713511	-239.41470357432053	0.007632795824630481	2.039396156198199	0.6194779372198267	0.0031780392546769767	4.881343250987184E-6	0.6899193902498236	1	-1.7515256347695838	20.847356814441792	1	-2.8200811686074996	37.09522757896004	1	-2.5306579651134418	50.11398951996207	1	-1.7555629785073215	23.035958665067625	1	-4.281701394931483	65.39623033394368	1	-2.3001565180112435	24.147587294844723	0	-4.118124763681105	446.64067610880426	0.0032648801415638066
504000	-6709.763479087851	-6398.700580649351	-311.06289843850055	-6398.700580649351	462.7388326692426	5133.6900774353335	-239.34060647246568	0.009009709102951475	2.039396156198199	0.48801544895182597	0.003105258636565055	3.358010559598028E-6	0.5905818253881904	1	-1.6929465948671545	21.60546325035472	1	-2.572146432325763	38.20821580485784	1	-2.543146545960978	48.71795569138801	1	-1.8785140672941258	23.873652799477696	1	-2.6221421595588517	54.10078050459134	1	-2.7567222260082462	25.025705394080656	0	-3.705688415944224	462.7388326692426	0.0030929311290737167
505000	-6717.590858715249	-6400.738204796375	-316.8526539188743	-6400.738204796375	440.74374281016134	4822.755013111262	-236.49595352462785	0.008194986389662429	2.039396156198199	0.6322559839357995	0.003396838433081874	4.35068889847211E-6	0.6673111639348475	1	-2.067610373345798	19.784733884968105	1	-2.68516760215134	37.647708267863464	1	-2.6557769580168316	47.164315269720596	1	-1.8007304449363102	23.448609705897052	1	-2.8018951285996936	51.302251612460445	1	-2.5111531113944503	24.58015132118359	0	-4.537119601104571	440.74374281016134	0.003066200878795191
506000	-6741.139083030864	-6407.875007431454	-333.2640755994097	-6407.875007431454	467.03585566006086	5302.343526552118	-240.3765228740872	0.007981998061163696	1.611321353838382	0.6550400952707669	0.003329898178756575	5.2244469388118744E-6	0.6902297809446585	1	-4.310822941583105	17.16142804350488	1	-2.339928981484956	40.479329885840826	1	-2.533490797764977	50.24328214486228	1	-1.798975166212631	23.436528356663313	1	-2.7193790843490273	52.11420166238262	1	-2.138778992425847	19.689263486127103	0	-3.766482623924302	467.03585566006086	0.0029826604544986885
507000	-6747.5420288237765	-6410.181020327347	-337.36100849642946	-6410.181020327347	468.59593238683965	5498.113070625784	-245.63788602230161	0.011141744578359957	1.611321353838382	0.5580789241751476	0.003274750069005574	4.8535260134825864E-6	0.7115688219708728	1	-5.1591442011412205	16.57985112181181	1	-2.5277138513029938	38.467466234106716	1	-2.537183528398371	48.891508400703316	1	-1.7502988933595187	22.364911152344067	1	-2.8832368473721313	50.678687785904536	1	-2.55704902137803	18.97195017385281	0	-3.805536810175236	468.59593238683965	0.0028737464861408814
508000	-6736.152636095173	-6400.728743239948	-335.4238928552246	-6400.728743239948	480.5664729519538	5372.663130335244	-240.91176718912845	0.007420119895566293	1.611321353838382	0.6720775518737208	0.0032554648877342928	5.457399644936058E-6	0.7662422281309759	1	-4.387539564426073	17.1044018045338	1	-2.4105124418801935	39.36550886880418	1	-2.534188545379382	48.99685811044985	1	-1.7620584877754484	23.11771843643262	1	-4.9568478572275865	43.90040312775679	1	-1.7678447191656164	20.82604885363797	0	-4.39498817827163	480.5664729519538	0.0029066281052089736
509000	-6732.835426635081	-6393.183982226217	-339.65144440886303	-6393.183982226217	486.2167531613177	5697.94464759771	-246.23271416357647	0.01026716404403402	1.611321353838382	0.6915023470137941	0.0029801253999575212	3.402380470060015E-6	0.7014929800366977	1	-3.3535555382168463	17.979616569664028	1	-2.3590683746741514	40.02567081535039	1	-3.901430214149186	58.583588868180534	1	-1.7437969436175893	22.516544699741974	1	-4.0186111597726	46.101934292991515	1	-3.740965111192681	17.671724845175188	0	-4.8442511377760855	486.2167531613177	0.0025069358318320946
510000	-6728.308830157812	-6400.795631516745	-327.5131986410666	-6400.795631516745	453.6380683091171	5210.267088912149	-240.4434914689477	0.009534304672752663	1.611321353838382	0.6363058817903665	0.0031001677623444445	4.455383852557215E-6	0.7574387677447878	1	-3.7260475171237752	17.634074831992752	1	-2.690456160688419	37.62406380405353	1	-3.6735102382794147	57.74813025553427	1	-1.771083839246592	22.116261577776264	1	-2.628882926053336	53.75447180890235	1	-1.7073410970797942	21.967457075447115	0	-3.8110221852421176	453.6380683091171	0.002680728128492202
511000	-6716.010629726732	-6393.286642797781	-322.7239869289519	-6393.286642797781	449.84522022027556	5062.750094735411	-238.9905375492765	0.009472198049532154	1.611321353838382	0.5823902197397591	0.003406808517424963	4.202177606213657E-6	0.6758099186427472	1	-2.3822578884963646	24.261978845503478	1	-2.5502145779662726	38.33263241125821	1	-4.020886955286177	58.99819923181147	1	-1.7433730236135536	22.53277396581476	1	-3.5296238603019003	62.3679771291139	1	-1.753366645596749	22.381167049596716	0	-3.9523904582104232	449.84522022027556	0.003026329317449541
512000	-6727.852182624051	-6402.936314386123	-324.9158682379288	-6402.936314386123	480.5307227263044	5184.510700804188	-239.82467180412726	0.006866375720798041	1.611321353838382	0.5443198107714056	0.003462846155527837	3.908090861560133E-6	0.6644580559661365	1	-2.1762224190804673	23.802981105668458	1	-2.9825213889370836	36.532626908136464	1	-4.6086010712627985	60.866631497747065	1	-2.4724083033865525	20.077852976029924	1	-4.334630789128127	65.5848557061375	1	-1.705612423008062	21.941733083536747	0	-4.3924860311442435	480.5307227263044	0.0029626042097968277
513000	-6729.441231211275	-6405.375279075342	-324.0659521359331	-6405.375279075342	492.52802127577905	5101.817090435996	-238.9552212628439	0.007306172126892356	2.1021621388663867	0.6188388256939941	0.0030351378730056997	2.684668522739632E-6	0.6089956894988788	1	-1.777399137492988	20.70474007457454	1	-3.817471488239584	34.46211105552313	1	-2.6610419299944637	47.116092881537355	1	-4.0449164709896674	18.281234078280036	1	-4.165726141480481	64.97411042667075	1	-1.9605833292279014	20.114089080988514	0	-5.4693586451387715	492.52802127577905	0.0026413111109999904
514000	-6718.333217753286	-6404.126119071932	-314.2070986813535	-6404.126119071932	454.0283146552458	5084.103476243555	-239.61252707495404	0.0064271157241528095	2.1021621388663867	0.46016762855656423	0.0030227835141221062	2.6997253926619037E-6	0.6262623142753706	1	-1.6940438392600976	21.46835485648726	1	-2.92196770136096	36.7320892259942	1	-2.530693258404987	49.14878106868725	1	-1.7595623653958468	23.088090456137675	1	-2.818900452912214	51.16122458919737	1	-1.7692825710425684	20.818212661507363	0	-3.799792539699991	454.0283146552458	0.0025421211985170705
515000	-6721.129324470878	-6400.448281284949	-320.68104318592856	-6400.448281284949	484.0528769538739	5035.223891583076	-238.45775670163638	0.009018546102719004	2.1021621388663867	0.5065902562597869	0.002864778122413603	2.423623299123949E-6	0.6036568210098686	1	-1.7302608118280234	20.991749253255033	1	-4.2093831406590905	33.73186588354165	1	-2.5295995615153672	49.20760091692337	1	-1.7727743046575142	23.228141493895063	1	-2.7276017675622173	52.02031018508319	1	-1.701771256189344	21.393591185721974	0	-4.659657649011943	484.0528769538739	0.002396875868769857
516000	-6707.224400889187	-6396.144839148102	-311.0795617410853	-6396.144839148102	466.49979805910795	5004.871555007131	-238.3030448575193	0.007218578112628974	2.1021621388663867	0.45583160529587996	0.0030243673433217474	2.0403711804273925E-6	0.5447420905507822	1	-1.6930676959396715	21.620031454572413	1	-2.4244417971779173	39.23182914389292	1	-2.5262191792124193	49.51443146752694	1	-1.8693134318102889	23.83094539365464	1	-2.6246200297462483	55.05131380645027	1	-2.2126093884417872	23.948643538750062	0	-3.755134646462604	466.49979805910795	0.0024739302736884123
517000	-6706.090405513723	-6392.388311196364	-313.702094317359	-6392.388311196364	489.0103884244769	5345.434219469337	-240.68746892923576	0.007667038236310322	2.1021621388663867	0.47369985883938126	0.00309663929871433	1.8279568152740677E-6	0.4909999072763964	1	-2.210286951677621	19.48718186454585	1	-3.699505932652663	34.703816670125775	1	-2.823830302413847	45.94331915069516	1	-1.76551116784997	23.15588571817845	1	-3.0927509678332	60.064805843199125	1	-2.380862349721193	24.319878783242626	0	-5.10518406495376	489.0103884244769	0.0025676714194766575
518000	-6724.353318254605	-6400.759342233203	-323.59397602140245	-6400.759342233203	463.89960762405053	4885.681871753204	-237.11422898439815	0.007781387677018538	2.1021621388663867	0.42011326054548337	0.00336188054758793	2.4546656861228264E-6	0.49996569957489817	1	-2.358982262865585	19.222126037011627	1	-2.605621000022098	44.07585219395326	1	-3.201988942376253	44.18189943454871	1	-1.7766943437921718	22.067252296415806	1	-2.7399565650894804	57.23810596107244	1	-1.807088996946235	22.67920062873113	0	-3.715276433684967	463.89960762405053	0.0026608171541674394
519000	-6714.015332002	-6399.882844411825	-314.13248759017443	-6399.882844411825	462.18334234238773	4964.578695407557	-237.6574398854247	0.008297780637845214	2.1021621388663867	0.5452523974930076	0.0032714892428102223	2.961313923137672E-6	0.5556128894147335	1	-2.720544726428943	18.692449078675736	1	-3.1720033994349928	35.96830812316719	1	-2.735783603004057	46.51673737250199	1	-3.1454961629479845	26.7904135280852	1	-3.277434185600187	61.12047176291303	1	-1.7303499492809007	21.07001000434812	0	-3.7029087355038937	462.18334234238773	0.0028960684411443362
520000	-6717.48315556179	-6408.42120117812	-309.0619543836702	-6408.42120117812	499.18906740767375	5789.474618360731	-244.39718542606704	0.008167970930924516	2.1021621388663867	0.4307159404122469	0.0029754649338608885	1.748471832918746E-6	0.46554993310541604	1	-1.944873247555775	20.095361297477872	1	-2.7609908166034565	44.907476297627994	1	-2.533025218829321	49.04296672063782	1	-2.3065218034902877	25.198009819872237	1	-2.9316947595592673	58.977402023988816	1	-1.7610451963930394	20.864251124373624	0	-6.264852982203797	499.18906740767375	0.0027841294625325186
521000	-6709.490591546242	-6406.180178284226	-303.3104132620164	-6406.180178284226	456.6989595554072	4986.968497076265	-237.97193154338072	0.007582885973120133	2.1021621388663867	0.38723561352523206	0.0031571811299160282	1.8089513187900405E-6	0.4644655107130364	1	-3.1930844512985264	18.14268497307776	1	-2.365939145972071	39.911466104884994	1	-3.3541197550355224	56.446500913243334	1	-1.741878716838592	22.63972359690087	1	-2.903702534853176	50.53874473523546	1	-2.665599183612505	18.820318800655667	0	-3.73929864381881	456.6989595554072	0.0027528317140168446
522000	-6710.186260224542	-6407.829900691164	-302.35635953337777	-6407.829900691164	458.5944300988083	5112.778973704909	-238.97145833789534	0.007449836488719938	2.1021621388663867	0.38409155050499294	0.003188463868572645	1.6228583820973857E-6	0.4452857021821276	1	-2.165696160544062	19.574719324876806	1	-2.3336744661250934	40.863031833834015	1	-4.222912042204841	41.27958581627305	1	-1.7677803239054881	23.179497932202782	1	-2.8716959368007786	50.76018351563388	1	-2.3651714339943286	19.269031216569818	0	-3.7134942962824873	458.5944300988083	0.0026500199439527536
523000	-6721.89902090764	-6413.357499007852	-308.54152189978737	-6413.357499007852	448.0561131867098	4912.895853182004	-238.589020519832	0.010684291874031094	2.1021621388663867	0.48573327104080743	0.0036914831131252715	2.208359402431263E-6	0.45409465628700524	1	-1.748666771331335	20.864978025582793	1	-2.3573746732583327	40.05616929801978	1	-3.0205492008513577	54.81988289943066	1	-1.983139965330809	24.287517289554476	1	-2.830159154905324	51.07134684355025	1	-1.9746315470170082	20.075813678878276	0	-4.039627744699059	448.0561131867098	0.0029689825341024973
524000	-6703.483744941718	-6401.902392911439	-301.5813520302792	-6401.902392911439	503.15852489189035	5282.950432042446	-240.3179173503887	0.008350101657378841	2.1021621388663867	0.39503852291382013	0.00287563790871097	1.2811092473074328E-6	0.42303497531562584	1	-1.6977547888211766	21.78890688445029	1	-2.351185545629372	41.71871513805159	1	-3.1686399606050286	44.31040264559361	1	-1.8960351317167934	23.95137501504592	1	-2.6719344137981724	56.29026939851009	1	-2.9052751163272363	25.27376148465724	0	-6.802905570235947	503.15852489189035	0.0025246778478211092
525000	-6713.0571659314655	-6408.543417619198	-304.51374831226747	-6408.543417619198	505.70284532911666	5395.578915599694	-241.1084106035599	0.00793123073227745	2.1021621388663867	0.3501802416344548	0.0031690138544120177	1.7496948119729822E-6	0.44917714733293906	1	-2.029202028667144	19.87508404083387	1	-2.353577661875647	40.128836263748944	1	-3.3007940548306047	43.82075736339949	1	-1.8093511262341706	21.840169795363654	1	-2.900432382385616	50.56073362988886	1	-7.154971399594039	15.545740559071408	0	-7.172246071828585	505.70284532911666	0.0029180904602253794
526000	-6704.359088202441	-6400.373725908497	-303.9853622939439	-6400.373725908497	511.6385527386541	5586.860497871969	-242.9469639091598	0.008478068803610163	2.1021621388663867	0.4577228039224142	0.0028832800330257902	1.348880919711946E-6	0.43080675979281985	1	-1.8904479254642923	20.25943181572058	1	-2.368921806117363	42.045727790576656	1	-4.530008493849864	40.625312573875036	1	-1.8153147174031155	23.542945063390036	1	-2.7547549274488636	51.734332233784635	1	-4.774817603516063	16.878822076900803	0	-8.106318852692436	511.6385527386541	0.0027452358605581408
527000	-6714.000058974216	-6415.519857763342	-298.48020121087376	-6415.519857763342	461.0565506444848	4971.488544312009	-239.21070892561306	0.010680468831741936	2.1021621388663867	0.3917737237823474	0.002927775715288742	1.3305807822424411E-6	0.40768369470215654	1	-2.700264269170884	18.719041759778083	1	-2.5953219224070025	38.08322005824597	1	-2.577725629890584	51.253010807850366	1	-1.7832333480190996	22.015003531798953	1	-2.6660582695304185	56.18520461224608	1	-2.6185996229339463	18.884723212228153	0	-3.7008886431785566	461.0565506444848	0.002722711707604547
528000	-6709.011361025424	-6406.485096676708	-302.52626434871553	-6406.485096676708	482.15985791519716	5396.249746573601	-241.999471080035	0.006096818843425717	2.1021621388663867	0.33560374955693584	0.0029574542688532352	1.410456868458544E-6	0.41296799721203076	1	-1.7488945673809124	20.863557100997742	1	-3.198269482258384	35.895990022740996	1	-2.7269966179161087	46.580550738145	1	-1.7810533644777895	23.300999451062548	1	-3.5363105837141493	62.39883875675033	1	-3.3236786015752964	18.061327255219165	0	-4.510892887838514	482.15985791519716	0.0027228018553198926
529000	-6700.7664776966685	-6400.251330081488	-300.5151476151806	-6400.251330081488	475.5283778374728	5115.190252098024	-238.88737371327187	0.00814197606656254	2.1021621388663867	0.3829755307195097	0.0029571630137959675	1.4255239318104888E-6	0.43413638370095875	1	-1.7581913762074939	22.368180848119536	1	-2.8429587519689186	45.289736585223324	1	-3.3837140332351274	43.537207943765914	1	-2.1878300181189987	20.615646613904012	1	-3.400306470367237	48.094557917144236	1	-2.163656776011102	23.830780718541792	0	-4.085540180063763	475.5283778374728	0.0026124475350004605
530000	-6699.601984483059	-6398.725546676937	-300.8764378061228	-6398.725546676937	457.47417557477524	4774.227041570258	-236.13383322188793	0.008063039678438787	1.754574447236266	0.4626859979209962	0.0036375637565160437	2.0733170726126066E-6	0.4549432281182485	1	-2.9217555655265954	18.443498555791006	1	-3.008799071265812	45.98678745368985	1	-2.829988475087122	45.90686584109006	1	-3.680078956614725	18.608284271119228	1	-3.137150005222948	49.2241141705159	1	-2.851586895002685	25.185689390922363	0	-3.727039094555366	457.47417557477524	0.0031610523665497113
531000	-6708.395794884654	-6398.529858804736	-309.8659360799176	-6398.529858804736	471.16301284494	4888.048020618647	-237.03598440532946	0.008624010592437552	1.754574447236266	0.5398716065879134	0.0032288038374969517	1.7580439553067306E-6	0.48654210590654456	1	-3.2392129089750137	18.094799891301623	1	-3.576277944384781	47.93256642752712	1	-3.2666694814928148	43.942400888483924	1	-2.9661325057309504	19.37561183764713	1	-3.3333861109147858	61.41320876850921	1	-2.764281425231694	25.03867123285176	0	-3.889136704359491	471.16301284494	0.0027554048461525945
532000	-6721.303395300741	-6399.354022441625	-321.9493728591161	-6399.354022441625	439.0385304024525	4978.740823899127	-237.9506272449538	0.009023768168000601	1.754574447236266	0.5156169976490146	0.003485154458250855	2.7429131655673154E-6	0.5241546466044098	1	-2.6085950679118706	24.700412117923108	1	-2.3553560764826678	41.806408116574985	1	-2.7279693320378158	52.88705842901926	1	-5.465517639387138	17.24627308418804	1	-2.670854610049183	52.777368235018606	1	-2.547656408994082	18.985567975822075	0	-4.686487762687823	439.0385304024525	0.003012926866118456
533000	-6713.499063190224	-6400.265587113558	-313.23347607666665	-6400.265587113558	441.73393934993436	4700.9936973822405	-236.6583419554085	0.006750064993884847	1.754574447236266	0.5235792531400346	0.003487970726242524	3.6778958018614023E-6	0.6351520918393446	1	-2.389884934978238	24.277699507454667	1	-2.403254284014065	39.440179198667686	1	-2.5523790307128853	48.501871958531105	1	-1.9273703057100928	24.080628092878886	1	-3.3202184804502775	48.41216794218041	1	-2.4948959526030055	19.063686377514333	0	-4.456254555229689	441.73393934993436	0.003120865849623933
534000	-6704.197241107097	-6395.6336863651095	-308.56355474198784	-6395.6336863651095	443.05378993348626	4626.06513205679	-234.76180089944796	0.008828027434761038	1.754574447236266	0.5499332044010574	0.003741697424533239	4.869334240404206E-6	0.6639266238783477	1	-2.653983164022373	24.78238632685382	1	-2.3475668956221507	40.26006489624773	1	-2.5739668883145916	48.115492534434665	1	-2.0738660026098517	24.581218175460524	1	-2.8477080618295245	50.9362141195389	1	-2.25591811721592	19.45998386199949	0	-4.355115217315376	443.05378993348626	0.003408579664538951
535000	-6716.287747345218	-6404.141798369433	-312.145948975785	-6404.141798369433	445.92767777184696	4943.922641175126	-237.5206535874514	0.008638493098205222	1.754574447236266	0.4995883972398848	0.0036342890334599186	3.632672877284499E-6	0.5971112748512742	1	-1.8321232880297986	20.464818576075604	1	-2.4307476017674516	42.78731498357358	1	-2.6709874634312722	52.37625293307371	1	-3.7693518915498494	27.71197781750794	1	-2.70652547776434	56.818206444777964	1	-2.2465464017602472	19.477291603852777	0	-4.160865424673862	445.92767777184696	0.0031702034077864005
536000	-6718.837687118062	-6401.143551579704	-317.6941355383578	-6401.143551579704	422.87526641372915	4292.762798613615	-232.11298228210387	0.008252271393917392	2.2516049544512025	0.5399287590914724	0.0036046342074647158	3.5715221692874227E-6	0.5576662750237046	1	-1.6951995140872953	21.426259102227334	1	-2.7668393374755285	44.935792898285676	1	-2.913358231084012	54.19660078826164	1	-1.7441545522308617	22.50419476479271	1	-2.7849188694470226	57.722964829932174	1	-1.7013957973301788	21.867713054967265	0	-6.765461295740811	422.87526641372915	0.003031616234006847
537000	-6710.1339264070275	-6396.00127273053	-314.13265367649694	-6396.00127273053	449.97606376545065	4692.965320533127	-235.58120097815916	0.007841532065510118	2.2516049544512025	0.5369594064232214	0.003317871380114878	2.917514974077595E-6	0.5359849890192271	1	-1.9897718459119975	23.302232671916503	1	-2.3904584400996263	42.34677333722875	1	-2.700691386519978	52.652394972962966	1	-1.7672094841025339	22.15298616678804	1	-3.0572024296271376	59.841468141347804	1	-1.7883377320959852	22.585204827964652	0	-3.9465316786088422	449.97606376545065	0.0029107900294445587
538000	-6721.015351546695	-6397.205926593322	-323.809424953372	-6397.205926593322	455.7238184769595	4760.710175547584	-236.10875633516156	0.009422784648177819	2.2516049544512025	0.5337789775244881	0.003297320501898632	3.487731125725072E-6	0.570398550234033	1	-1.778747745317106	20.69797818436586	1	-3.1082972637360218	36.149198657619735	1	-5.55830520824534	38.796415186857175	1	-3.0859564853370265	19.2312462656494	1	-2.6198212473458398	54.63727640815911	1	-1.9801412736768484	20.061085278838213	0	-3.7580939393259314	455.7238184769595	0.0029133159264833957
539000	-6725.4200058542665	-6395.620015143872	-329.7999907103951	-6395.620015143872	483.3051442097114	4997.1940655232365	-238.2608393898993	0.00719942973403655	2.2516049544512025	0.7006899022046029	0.003163032380323109	2.923205331590298E-6	0.5952172497030592	1	-1.8494017754514351	22.81558983033093	1	-2.3701453122531104	39.847625788415634	1	-4.283505142617757	41.14522473520338	1	-1.9632914932819499	21.198796462862497	1	-3.5733336353609526	62.56798390718743	1	-2.03282654741593	23.48473475842574	0	-4.599468938106488	483.3051442097114	0.002839997048333271
540000	-6742.195799777526	-6394.3925037925765	-347.80329598494933	-6394.3925037925765	459.59246278462297	5375.74903138571	-242.264332547911	0.00975065917615495	1.691464641318457	0.6229308409376486	0.003161271483680046	4.503710121481234E-6	0.6517845849867291	1	-1.6994746107771965	21.326863877950345	1	-3.4938151384103184	35.156216701472886	1	-4.943700109236798	61.83639354628883	1	-2.640001186840274	19.815566895352372	1	-2.9117109767958005	58.82597909687725	1	-1.706309284054639	21.952346843861996	0	-3.7055542382287423	459.59246278462297	0.0028808886105963897
541000	-6732.276513513304	-6395.5083701306185	-336.7681433826859	-6395.5083701306185	462.99798692374134	5498.180297322711	-244.25932724267722	0.0051809129404273785	1.691464641318457	0.6563108589898985	0.0033970914143742273	5.465071894572519E-6	0.7092849173937916	1	-1.698353236477496	21.801685097234255	1	-2.896904056954231	36.81797427261338	1	-3.2425924377859134	44.03013137597232	1	-1.8392593555113113	21.67924632329828	1	-4.163057373564763	45.71525043636709	1	-1.7333752704460939	22.23611535411442	0	-3.707386530358405	462.99798692374134	0.0031263691752389136
542000	-6737.613997187823	-6398.214864322234	-339.39913286558925	-6398.214864322234	483.65267620458417	5589.390179009986	-242.5354975747714	0.007556727090138115	1.9595257995485926	0.6691179414740108	0.0028792938679397524	3.7450785480719945E-6	0.6921696846215782	1	-6.900843900229079	15.62306322435319	1	-2.376149625865507	42.154737554695764	1	-2.542178553365524	48.743757818642095	1	-2.0628551620944284	20.912945657315166	1	-2.654528162922926	53.072653620608314	1	-1.9955611559206627	23.375310531104248	0	-4.627212412902497	483.65267620458417	0.0026828019503843986
543000	-6742.68661176979	-6404.439920794602	-338.2466909751883	-6404.439920794602	498.020700269237	5812.821838129797	-244.56183583064453	0.008134701216697446	1.9595257995485926	0.6621479109731356	0.0025920105482929064	3.1198505294950827E-6	0.712645412899837	1	-3.276666287754547	25.776562174280627	1	-2.345054735811301	41.56861712036046	1	-2.673928744620609	52.404720163857576	1	-3.529063033869379	18.754478285408393	1	-2.7318318954427463	57.14179221972246	1	-1.765525057994112	20.838863383843652	0	-6.1154843263808125	498.020700269237	0.002311310662744189
544000	-6744.070706580611	-6402.949651394137	-341.12105518647434	-6402.949651394137	476.8516676033075	5082.481747944545	-238.78517997115236	0.008814499926036569	1.9595257995485926	0.7068695970053622	0.0032882673158048264	8.868666520428373E-6	0.7987117011699769	1	-2.1911726993528755	23.838925260229843	1	-3.063823246969171	36.280494775478935	1	-2.60371624141263	47.71071872068877	1	-3.6582311163975043	27.55733525447254	1	-2.6413444011923133	53.36883036992504	1	-1.8397497969477616	20.502044653897862	0	-4.158333238813862	476.8516676033075	0.003266552214991179
545000	-6733.165193167162	-6402.89037485822	-330.2748183089424	-6402.89037485822	463.7860474613033	4988.9352267487875	-239.23474574854112	0.006268074982418569	1.9595257995485926	0.6399200807091987	0.0034421088913869353	8.480980546685399E-6	0.8277892713887749	1	-2.0553114096571385	23.491301454921263	1	-4.419943022870016	33.376809212361046	1	-3.2806413832234815	43.89222269375817	1	-1.8294546329808423	23.626117687880974	1	-3.5670732677975314	47.4876325597206	1	-2.0325070057069277	19.928154382326806	0	-3.714113593981709	463.7860474613033	0.0034585797722821426
546000	-6725.155213536328	-6398.948828705174	-326.20638483115425	-6398.948828705174	488.8750103509382	5058.525832346864	-238.95560191730445	0.009479137694540108	1.9595257995485926	0.6996178404739322	0.0032384474459299355	6.815938746901987E-6	0.7761333707828895	1	-1.9521366768270942	23.184873279651654	1	-4.685424484924641	32.95866477104795	1	-4.002537972207831	41.793719076579066	1	-1.7603462844285271	22.225928215380474	1	-2.683276525460264	56.47807170677325	1	-1.8170243775822401	22.72594360637874	0	-5.091957622980261	488.8750103509382	0.003615554777273487
547000	-6702.446110533785	-6385.128264250736	-317.3178462830493	-6385.128264250736	446.6733640861287	4461.234476504429	-234.05186792876114	0.01109862929721909	1.9595257995485926	0.7199791591427999	0.0035604206967611743	8.331561344481508E-6	0.8164690162141234	1	-2.0423649984871597	19.843518625305677	1	-2.4700504545710666	38.856582749638264	1	-2.6192486285613588	47.53169902754213	1	-2.270105121527566	20.44436519199641	1	-4.193339091337942	45.63691168229451	1	-2.2502771847217646	19.470382223916477	0	-4.116216828818256	446.6733640861287	0.0038630345430843817
548000	-6711.164280803298	-6391.873814413415	-319.2904663898838	-6391.873814413415	469.5320666199079	4620.947683562764	-235.05027211288143	0.01005416729228052	1.9595257995485926	0.6960081947390214	0.003420450708834436	9.808703978455962E-6	0.8739332066336932	1	-2.4016406996104855	19.152314616088873	1	-2.462250758257243	38.91547182839631	1	-2.526447441398293	49.47328596205258	1	-1.744311153343518	22.499092176666473	1	-3.552461116038456	47.53825999762696	1	-1.7001462235792166	21.42722066725358	0	-3.8332513927195304	469.5320666199079	0.003808481595827948
549000	-6709.565678016388	-6394.152262310198	-315.4134157061901	-6394.152262310198	461.14531658814866	4734.2073580354545	-236.2696579948645	0.010172749002576875	1.9595257995485926	0.7070558257549955	0.0033000722465086106	8.941829310417301E-6	0.897404071757697	1	-1.6941780381072762	21.685841202385888	1	-2.333543552245958	40.89954318434111	1	-2.620885669177071	47.51376778818335	1	-1.8330451821815121	23.64618874841901	1	-2.7629385188916427	57.49498120072849	1	-1.8525740072824437	22.87988073308649	0	-3.7008712888338673	461.14531658814866	0.003603301858488877
550000	-6707.752747852267	-6392.547165134214	-315.2055827180533	-6392.547165134214	457.46292400877724	4773.422583443026	-236.64912217842348	0.007200178938633369	1.9595257995485926	0.6641462205690243	0.003907003485553225	9.22459790459429E-6	0.7782199689873512	1	-2.0218016361602418	19.893124643430507	1	-2.622907734262508	37.94194164688129	1	-3.0839890528791427	44.654248608649546	1	-1.8367982698590157	21.69141495247278	1	-2.691542438822067	52.46639228881847	1	-1.7413293469154825	20.9884557856136	0	-3.727200103322749	457.46292400877724	0.004068794489484594
551000	-6703.5728387724075	-6394.12303562049	-309.4498031519176	-6394.12303562049	463.1832656153593	4800.615254116551	-236.51166183963545	0.009480881991927877	1.9595257995485926	0.6578986573421713	0.0033479720084209764	6.783250461882235E-6	0.808750570970512	1	-1.7167049667808465	22.05046704777963	1	-2.4045155486091923	39.426923709500116	1	-2.6919772853144943	46.85087557055808	1	-1.9043885945344166	23.986955645066555	1	-2.6364760578656137	55.51021993599804	1	-1.9599100021209885	23.26458316528414	0	-3.7087567580209972	463.1832656153593	0.003636886923985859
552000	-6717.110293193319	-6413.686338862657	-303.42395433066184	-6413.686338862657	463.4819338774759	4667.378229279259	-235.22312517960333	0.009402939849342278	1.9595257995485926	0.6091149260072828	0.0034993864239996533	4.6489864632110344E-6	0.6819528236715247	1	-1.69394049802674	21.47297834668076	1	-2.5397514775575374	38.39435587717313	1	-3.5120704595781547	57.11295246094673	1	-1.7882915335498553	23.35875145198664	1	-2.6396074417382023	55.600609597708015	1	-1.7694365869127082	20.81737800923862	0	-3.7112392707869786	463.4819338774759	0.003700912166301848
553000	-6694.198529040149	-6389.678153715926	-304.52037532422327	-6389.678153715926	449.9849881898174	4399.363666992471	-233.33723852609424	0.007773088995511963	1.9595257995485926	0.6437792322039863	0.0038121139975610193	5.2620462255456705E-6	0.6772483322162678	1	-1.8430406769116894	20.423327836996922	1	-2.7945752568512012	37.19255563294336	1	-2.547610926292611	48.60756946305243	1	-1.768253653395199	22.14282144100207	1	-2.9052759048995185	50.52821367510597	1	-2.076220190665813	19.825535566100946	0	-3.9461346466125238	449.9849881898174	0.003788282259240342
554000	-6733.873017312468	-6419.707625116858	-314.16539219560923	-6419.707625116858	457.93049024539806	4349.056959715043	-232.45186274910242	0.010442768945030287	1.9595257995485926	0.506085113891811	0.0038425776906211577	4.1373183475972E-6	0.5828726592624399	1	-1.907981360644718	23.036561035514115	1	-2.344329663366604	41.54848158599957	1	-2.7437121794766055	53.015741936465105	1	-1.8401639093155253	23.684894449656493	1	-3.0182331424572015	59.58696393867073	1	-1.9404749358003461	20.170821178373536	0	-3.7209283132635766	457.93049024539806	0.00331533062475909
555000	-6704.767691605178	-6395.336007444709	-309.43168416046825	-6395.336007444709	454.17057551156034	4300.492948654371	-232.41726256244726	0.011330481174039994	1.9595257995485926	0.4763413398145047	0.004076981935480839	3.461377880223526E-6	0.5106622516280737	1	-2.785589796517043	25.011131471333325	1	-2.4164149065872342	42.64297016528377	1	-2.525959414675908	49.65395672097137	1	-2.542993799473773	25.715036547849508	1	-5.257903274389451	43.31162069417378	1	-1.7030826954441207	21.899755766466388	0	-3.795851285380151	454.17057551156034	0.00334456551098992
556000	-6704.295069572662	-6405.632938436191	-298.6621311364715	-6405.632938436191	465.2582096146849	4035.4269968503513	-229.36337156490947	0.009183953341965843	1.9595257995485926	0.4753341026225897	0.004010608577802682	3.650332954025736E-6	0.5294136749332234	1	-1.6928405041418022	21.57195762105197	1	-2.3346273116198235	41.136841127087635	1	-3.07303137818332	44.70081871057194	1	-1.741856370732224	22.667035732282514	1	-2.681323776673765	56.44696294633843	1	-1.8129628067535988	20.609851412909915	0	-3.7329491179998913	465.2582096146849	0.003508457482801781
557000	-6703.748200178286	-6403.121119205204	-300.62708097308223	-6403.121119205204	486.50709374216854	4518.141847556766	-233.8017073695339	0.009255678843935038	1.9595257995485926	0.4404824010116527	0.003788918153943042	2.4676648682239108E-6	0.47135352453729334	1	-1.7266811658780896	22.142579640579157	1	-2.4143010665772016	42.62069877225652	1	-2.5320188410756868	50.17984556025695	1	-1.8929527879575538	23.93801712760633	1	-3.294253389039626	61.20958640727202	1	-1.961275005988705	20.112179421481812	0	-4.870188914187738	486.50709374216854	0.0030890600411456197
558000	-6705.485902820174	-6401.294286090322	-304.1916167298509	-6401.294286090322	458.5867840374229	4542.976249890901	-234.04574719631668	0.009358644438596722	1.9595257995485926	0.4277414088917761	0.003881921058424918	2.588963072623236E-6	0.4762382188638978	1	-2.5936609325344504	18.864114040111193	1	-2.503135839918881	43.396840536981685	1	-5.697150433051926	38.5807305403228	1	-2.2826720808542635	25.140914138966707	1	-4.289154434271287	45.39473312648718	1	-1.7240609616099465	21.122826226063793	0	-3.7135701004271646	458.5867840374229	0.0031829983082596824
559000	-6704.8169712311	-6392.933270807289	-311.88370042381104	-6392.933270807289	436.86691625622814	4438.4460786878735	-233.3881363516431	0.008124061872170822	1.9595257995485926	0.43445312756462284	0.003667781482541372	2.6407173611419574E-6	0.5019565273849697	1	-2.620736892982027	18.82638079642509	1	-2.8439227682966006	45.29405999624831	1	-3.2441471447481414	44.02441701017603	1	-2.8965107082960246	26.376115541318637	1	-3.0651606234573325	49.58673799475637	1	-2.2070646948146164	19.552052683893265	0	-4.895433735438726	436.86691625622814	0.002938404656430885
560000	-6716.189900322808	-6397.923174515106	-318.26672580770173	-6397.923174515106	466.13860715274325	4506.878398917687	-234.41507781048864	0.010915254772327255	1.9595257995485926	0.4507017005504753	0.004108485102324039	4.261432104061192E-6	0.5573594181845897	1	-2.3195517756944684	19.288908539556964	1	-3.076292531582259	46.24824114856873	1	-2.67539325161487	46.98946082923974	1	-3.2012730698771623	26.878875008287835	1	-2.9495075100879564	50.244029036623864	1	-1.6960502758056701	21.6997836087892	0	-3.748089072741942	466.13860715274325	0.0033030234839379236
561000	-6713.943561689321	-6394.578366608971	-319.36519508034945	-6394.578366608971	460.94717630334117	4408.340211278433	-232.8610227996759	0.009878714754333318	1.9595257995485926	0.5285366622450048	0.0034710793317080774	3.3634938205782293E-6	0.607809865853832	1	-1.8000083436736696	20.59792089099423	1	-2.7382980661710086	37.41829190689128	1	-2.537271608871044	48.88864135667731	1	-4.2533024171054175	28.349593762540138	1	-2.7111297609060734	52.2125490690119	1	-1.6991013927152405	21.452169636886147	0	-3.7009516486041782	460.94717630334117	0.002751495236627366
562000	-6724.037871164235	-6405.568678231628	-318.469192932607	-6405.568678231628	453.44878848478805	4391.205296912028	-232.71073322252195	0.009952760878109687	1.9595257995485926	0.6055716605735029	0.003525584015690648	3.741314092518368E-6	0.6072705105244387	1	-1.6934097318787402	21.50125424981924	1	-3.2559002615689083	35.74155845868719	1	-2.932794740907239	54.314936512038294	1	-3.3132039994193283	27.052277393662063	1	-2.7957112889430222	51.35525595094755	1	-1.848139738239589	20.470488874509396	0	-3.816689904493955	453.44878848478805	0.0029087501287776104
563000	-6727.64085550509	-6398.648713277729	-328.99214222736117	-6398.648713277729	470.69084730655925	4699.282722913552	-235.53393343874782	0.009434173690606604	1.9595257995485926	0.5616216659601945	0.0034388123108051727	3.4654743787759196E-6	0.5861613407445075	1	-1.8508712491822932	20.394539929878412	1	-2.6500482749519745	44.331992097609785	1	-4.039598749533771	59.061880109731746	1	-2.5160252565030756	25.659840355770246	1	-3.3206683853232866	48.410328412644155	1	-1.6989808992851554	21.455274984558663	0	-3.8719688695246006	470.69084730655925	0.0027357261277186178
564000	-6745.479499598242	-6401.080112011481	-344.39938758676084	-6401.080112011481	452.28704108912945	4796.193061675196	-236.2617143695686	0.008287629100486983	1.9595257995485926	0.7695916719744816	0.003375762664330815	4.456858081467842E-6	0.67486379763584	1	-1.9658834448628502	20.037168125926176	1	-2.3337202548436533	41.028896705503854	1	-3.031356571693991	54.87916136498819	1	-2.1215009064399433	24.720488922291423	1	-2.622145452886363	54.100536037745236	1	-1.7331364122093702	21.048187648558457	0	-3.8546517431349208	452.28704108912945	0.002633958276731495
565000	-6739.738075114227	-6405.085999236589	-334.65207587763837	-6405.085999236589	449.4900890108392	5065.862676089164	-238.50506791198126	0.007842885708395971	1.9595257995485926	0.7131419658205804	0.003203686928884455	3.2395506906191306E-6	0.6623870060664414	1	-1.7269280916547978	21.01793449764238	1	-2.64268613933511	44.2907514339395	1	-3.501764254697911	57.0709444292847	1	-3.7006315694121574	27.61675582090976	1	-2.6237138140772656	54.99970591133245	1	-1.7174453981365416	22.09025170183579	0	-3.968649086304816	449.4900890108392	0.002514858816387146
566000	-6739.302849655823	-6408.190635255824	-331.1122143999979	-6408.190635255824	455.5591556938716	4652.4419898790175	-235.09573356148988	0.009446148445833151	1.9595257995485926	0.5780134554630884	0.0032968352404617956	4.031704814778073E-6	0.6606891181965806	1	-2.8435675285560524	18.537230491318688	1	-2.4393030582051436	42.86864426058489	1	-2.5332359303208696	49.03434538293184	1	-1.7599520285720625	23.092844588753874	1	-3.5861942396978788	47.42204948329751	1	-2.243483037718998	19.482984279645	0	-3.761640284684319	455.5591556938716	0.0026759984144302754
567000	-6725.740172732203	-6397.76450067852	-327.97567205368387	-6397.76450067852	455.8595743377418	4577.659299275099	-235.59842866819525	0.011372660851796902	1.9595257995485926	0.5913407774880335	0.003384853527996522	3.955211088462591E-6	0.648850144229668	1	-1.6946638872273376	21.444047124784372	1	-3.296688653219009	35.63554398918734	1	-2.536677995579892	50.362341189054035	1	-1.9196312614821338	21.346008340590394	1	-3.8453015937149146	46.59800714176454	1	-2.4407054902450147	19.14700788773703	0	-3.7552512693384994	455.8595743377418	0.002896757847723473
568000	-6736.344752763136	-6409.450551033248	-326.89420172988804	-6409.450551033248	487.3572894046671	5158.300428456846	-239.3718674525984	0.007297481717400565	1.9595257995485926	0.6501595763030029	0.0036548231749369683	6.670563233355284E-6	0.729115982602516	1	-2.175514061112949	19.55506855166571	1	-2.337649492853478	40.56960254092691	1	-2.609831037561033	47.63819918020842	1	-1.7531972390126473	23.001523623680473	1	-2.6200185483730856	54.6742100017104	1	-2.282408125533405	24.10835346665444	0	-4.9477225590153715	487.3572894046671	0.0033600949087407715
569000	-6711.992951171808	-6405.237905169152	-306.75504600265634	-6405.237905169152	441.35642930980924	4527.920705302615	-235.38858191386518	0.006817013982884377	1.9595257995485926	0.5126145883599759	0.0035725825117763716	6.800974887045176E-6	0.7447362095429337	1	-1.7925880332750637	20.63155441443498	1	-2.3358020142387828	40.663891344493585	1	-3.093365791376163	55.208833079679124	1	-1.8735805227014708	21.52392920967811	1	-2.6574359918827715	53.015549740049266	1	-1.7588951458149547	20.87675540270158	0	-4.486577985892643	441.35642930980924	0.0034107599328270085
570000	-6727.485277493443	-6404.38435199111	-323.10092550233395	-6404.38435199111	475.61084834922826	4364.526165436305	-232.58981495904032	0.008465678493400831	1.9595257995485926	0.5258589022565778	0.003838839740710252	7.812925808573856E-6	0.7607507598095379	1	-2.7414913228899356	18.665296025143377	1	-2.814523827590496	37.11619073873069	1	-2.7732980854988023	53.24634891406373	1	-2.8925400398039214	19.468369263178257	1	-2.6204828206225024	54.25384407930021	1	-2.6177105365432594	18.885959307730776	0	-4.089898308483518	475.61084834922826	0.003333757380530019
571000	-6715.4571276060715	-6403.972095745243	-311.48503186082877	-6403.972095745243	473.64982397010687	4897.272358260125	-237.82059965020582	0.010044518482306275	1.9595257995485926	0.5785235659568345	0.003021661729999892	2.4839546418556375E-6	0.5826553089170028	1	-1.6977112452928909	21.362056964900486	1	-2.4254758889523127	42.73549002270367	1	-3.341470951704062	43.67962913003836	1	-2.064055947585236	24.551422063840466	1	-2.6355763666997625	53.52755686948355	1	-1.6956675427045274	21.60381557974674	0	-3.9927386256879256	473.64982397010687	0.0028060726536210563
572000	-6720.937199664774	-6401.598450086311	-319.33874957846376	-6401.598450086311	455.07978546248137	4743.2776231556045	-236.05193794684686	0.009663300498182228	1.9595257995485926	0.6610431343477491	0.0032749879401123443	4.020390909183008E-6	0.6663900630446622	1	-2.0908349339852563	19.732526808282547	1	-2.488928359543589	43.288811116968645	1	-2.546372058005489	50.64321841950331	1	-1.950438799980315	24.16931530100558	1	-2.6553858969263855	53.055564431343576	1	-1.7059534310985989	21.94697079170725	0	-3.772579510753416	455.07978546248137	0.003165627767649592
573000	-6744.047080267403	-6412.89483994482	-331.15224032258266	-6412.89483994482	446.5277680069534	4541.281157195449	-237.6216256657516	0.005746724811104401	1.9595257995485926	0.5602049460361317	0.0037672730096934004	5.56774701165399E-6	0.6456216548345125	1	-2.5563527015486867	24.603850854405984	1	-2.5179197880498077	38.52874630845897	1	-2.9284766253656622	54.28887283338384	1	-1.8070274743231138	23.490581811262064	1	-2.7842221493832	51.45641653033046	1	-2.21662370957672	19.53366812472677	0	-4.124749710781015	446.5277680069534	0.0034681116178780346
574000	-6711.503011284554	-6394.926719641429	-316.5762916431248	-6394.926719641429	453.5380126489533	4519.083966234812	-234.34333430523404	0.007677312942754171	1.9595257995485926	0.7096332475130254	0.0033015962716505076	4.739652140954183E-6	0.7145728298498222	1	-1.793786407341966	22.565430334802155	1	-2.3679861361153494	39.87989841238776	1	-3.9670809602433303	58.813220179634776	1	-1.8315062512981717	23.637633374129468	1	-2.627344676119429	55.183822526004974	1	-2.19941161194071	19.566908428664867	0	-3.8140002027938533	453.5380126489533	0.003342797797986964
575000	-6710.466933320554	-6396.426115625776	-314.0408176947775	-6396.426115625776	441.41195643951585	4482.144408966808	-234.80822186661612	0.011692124794391674	1.9595257995485926	0.7027371708024038	0.003368999519992101	5.331987039547926E-6	0.7278083967080252	1	-1.7874930102416315	22.533338661098675	1	-2.392152461028346	39.562666542149984	1	-3.7174261007025686	57.91419723201748	1	-1.8255809731179033	23.604016855139573	1	-2.6214707464938214	54.154290645354585	1	-2.213799097086226	19.539081135705597	0	-4.482078710493523	441.41195643951585	0.0034793266627134727
576000	-6711.345461636088	-6391.821371377772	-319.5240902583156	-6391.821371377772	486.51888284651807	4727.630475978361	-235.66467559482916	0.008890718382122997	1.9595257995485926	0.7387586568594422	0.003540942315449061	5.350277130711039E-6	0.6856243017939366	1	-1.715161236824416	21.122903118726732	1	-2.5790934804003083	38.17009047146126	1	-2.7070465664682946	52.70852118649948	1	-3.6057681863127673	18.679338831032176	1	-2.6419128352578767	55.66281182030984	1	-2.1093065977805874	19.7520587971476	0	-4.871247918886301	486.51888284651807	0.0036053258248636283
577000	-6717.173078059507	-6399.914000636121	-317.25907742338615	-6399.914000636121	478.8574665459011	4820.007020388333	-236.46034502695952	0.008738716876667583	1.9595257995485926	0.5758457460870199	0.0032427086843058424	4.962409904004799E-6	0.711805089323772	1	-3.6042674266584944	17.742544828740893	1	-2.5142563791313988	38.55211025422987	1	-2.5259477462702016	49.628623917863	1	-4.0478312039998166	18.27875226554546	1	-2.6227186331481187	54.93621434067553	1	-2.3906743378495032	19.227009198869766	0	-4.280238815521731	478.8574665459011	0.0032274613076840597
578000	-6735.188369079925	-6408.7674059379815	-326.42096314194333	-6408.7674059379815	485.3828919195696	4790.9720376007535	-236.3079802165097	0.009201236382101581	1.9595257995485926	0.6669241128296023	0.003197179226208341	5.440060067260852E-6	0.7523132524236439	1	-2.2295885032395475	19.450581049463608	1	-3.950859239774114	34.202011847204304	1	-5.170980307721154	62.464330895942474	1	-1.980677150642282	21.144532005348097	1	-2.6311031884539102	55.33336412828329	1	-2.096148711484074	23.658662751562975	0	-4.771292151741744	485.3828919195696	0.0029772891481438736
579000	-6738.819302810734	-6397.158328360839	-341.6609744498957	-6397.158328360839	455.7769563839295	4771.412090647057	-236.30891015344952	0.009634772496185941	1.9595257995485926	0.9063618847732154	0.003280345386423388	5.141865058652017E-6	0.7235560818135257	1	-2.205895925941104	19.49561298640198	1	-2.3346510473977107	41.138879322418575	1	-3.3542201398617246	43.63621561916034	1	-1.7422191947852534	22.59589542729233	1	-2.667820085330412	56.217347629420686	1	-2.117713893200997	23.714984163321578	0	-3.7569725276138772	455.7769563839295	0.0029140141908277385
580000	-6712.186888302869	-6383.489701570243	-328.69718673262605	-6383.489701570243	462.65821812825527	4813.998443617252	-236.98865148900305	0.010050651720041345	1.9595257995485926	0.6283046121025753	0.003294387662011236	4.7794607464024205E-6	0.7243242466130217	1	-3.037905197782931	18.31042320453108	1	-2.39740941230601	39.503293964296304	1	-2.529141206508468	49.23488445268215	1	-1.8460634879755107	21.646416025382955	1	-6.0720933693313635	41.90297505269811	1	-1.762961356085783	22.441989422478994	0	-3.705212198421011	462.65821812825527	0.002852776741567405
581000	-6708.15892426061	-6392.39574346424	-315.76318079636957	-6392.39574346424	439.25705310061164	4762.009265569601	-236.31025198716594	0.009803923799261188	1.9595257995485926	0.5339975411465997	0.003253020750244797	3.3047382633521716E-6	0.627380826081329	1	-2.3690089837390707	19.20549769794658	1	-2.3346981040244206	41.142859605910196	1	-2.620457652033461	51.835263890152575	1	-1.7418494272569758	22.653310669754227	1	-4.642064466247582	44.56767625396303	1	-2.029621980003214	23.47555113184022	0	-4.666627621356289	439.25705310061164	0.0028820995288980967
582000	-6724.249609226652	-6401.608670404931	-322.64093882172034	-6401.608670404931	482.6956361114284	5127.357790747735	-239.03829027827518	0.00757648960365213	1.9595257995485926	0.5088889838709305	0.002975453158645962	2.0013556502575944E-6	0.5307568644691877	1	-1.7125394421222007	21.149949619807142	1	-6.542545382005292	30.63056646712861	1	-3.317934919945295	43.76079063486708	1	-2.205077141689923	24.946834855436627	1	-3.1674323852755126	49.07991046459447	1	-2.2490263510530872	24.033097907771513	0	-4.551783921197572	482.6956361114284	0.0025087668424603913
583000	-6715.50345484129	-6403.192033557522	-312.31142128376706	-6403.192033557522	457.71611106894835	4663.894426078852	-235.25799260986483	0.008031087884044419	1.9595257995485926	0.4710197063212553	0.0031833876430809663	2.281671466186169E-6	0.5263294704565173	1	-2.970136623978522	18.387216945411364	1	-2.3687444611084123	42.04292320272944	1	-2.6839799174164276	46.91674578391026	1	-1.8325683490875757	21.712720323152766	1	-2.7454288734974934	57.30124431529852	1	-1.731807131415137	22.2233027333074	0	-3.7236973835285916	457.71611106894835	0.0027440673250008762
584000	-6721.197372227747	-6399.699597950879	-321.4977742768677	-6399.699597950879	455.81837079771566	4686.835655421866	-238.80880005556014	0.01288471677777208	1.9595257995485926	0.597351226115103	0.0035492951206756683	3.353873911773904E-6	0.5870539960664455	1	-1.7719926989033163	20.732428016445613	1	-3.9387114899149887	34.22516407868585	1	-2.5420737962728173	50.52928959671038	1	-2.041752770363554	24.48208516152412	1	-3.412975166524185	48.04602151294842	1	-2.775469700557136	25.057790179658255	0	-3.7561063105620027	455.81837079771566	0.0030339130060452893
585000	-6712.611116873144	-6396.458904591507	-316.1522122816369	-6396.458904591507	473.0596860417634	4599.135105759953	-234.94852492466362	0.007690052362449581	1.9595257995485926	0.6288671515359231	0.0036116585016942775	4.902225724514265E-6	0.682765028821175	1	-1.870772628581042	22.900095180971018	1	-2.3336321269086873	41.009944816165934	1	-2.765224968934093	46.31271920091931	1	-1.7635415137348411	22.19050507202829	1	-3.9003471846303506	46.43626900353424	1	-2.80415893959925	25.10643329424394	0	-3.966158140964307	473.0596860417634	0.0033814689825468792
586000	-6709.396285121702	-6400.057113187788	-309.3391719339142	-6400.057113187788	479.2202157524318	4596.046748304296	-235.96219753209832	0.006741794519349258	1.5204912460922198	0.5974645446591171	0.003661570980216886	4.269454894791957E-6	0.652529604653858	1	-1.7031004227167723	21.267106681954708	1	-2.473409774328966	38.83176538171315	1	-2.5400806142786325	48.802514256485956	1	-3.6352264706188535	18.650972418162283	1	-3.147112304452407	49.176172496581934	1	-1.9572835636561723	20.12323645778829	0	-4.303762345457287	479.2202157524318	0.003487181555868273
587000	-6704.265345679045	-6395.6937423843665	-308.5716032946787	-6395.6937423843665	483.89981711853983	4519.82872981491	-233.85074965874819	0.008667670850099538	1.5204912460922198	0.6729272101399366	0.0036855680223510357	3.971229355861419E-6	0.6129965840840478	1	-1.7499899907304106	22.31579880701078	1	-2.3476123728292464	40.25897454019865	1	-2.53760635261529	50.39360432035684	1	-2.07919531294837	20.870869377365764	1	-2.8698497849912066	50.77340407012886	1	-1.7326946973786201	21.05159011971402	0	-4.647185946002657	483.89981711853983	0.003521022256930433
588000	-6708.632946894977	-6402.662832467922	-305.97011442705474	-6402.662832467922	446.92159740712714	4607.520739144854	-234.59715098339146	0.008861625700066815	2.231287189091445	0.6333182984828075	0.003567211267368313	4.100530937307804E-6	0.6459125796341779	1	-1.841005508145316	22.780910288518164	1	-2.3468975076139773	41.61715558359678	1	-2.594095767672724	51.49643460950475	1	-1.9606422071334342	21.20726259012204	1	-2.6449702268338173	53.27990137729023	1	-1.7012375423864725	21.404082430879694	0	-4.101875062849674	446.92159740712714	0.003474565355862198
589000	-6703.162004552841	-6394.3440492145655	-308.8179553382753	-6394.3440492145655	441.1779156224454	4553.33331536416	-234.33397958936743	0.009974715132848186	1.7124545992351197	0.5527215231324943	0.003554004034428074	3.6941909237268046E-6	0.5793474855562822	1	-1.693625537721277	21.488612674348655	1	-2.449274385521082	39.017759219577016	1	-2.5490203715608044	48.575185250226916	1	-3.3505144025343094	18.937137594963097	1	-2.788422662645262	57.75795240332467	1	-1.9707990019572779	20.08615106692733	0	-4.501134075662809	441.1779156224454	0.003635493571897705
590000	-6687.128847329376	-6383.123664093439	-304.0051832359367	-6383.123664093439	459.07179004059	4642.665622457755	-235.14984790748917	0.007906980540533418	1.7124545992351197	0.5400792569854943	0.0035565761738984305	3.534268742656137E-6	0.5804940661683772	1	-2.5191962286175325	18.971327836115474	1	-2.9376911220556154	36.67924125408716	1	-3.461586471316667	56.90532471781119	1	-3.3711622211940613	18.915420366217784	1	-2.7436786781509763	57.28119530602427	1	-1.9953773776157386	20.0211377580636	0	-3.70921305313841	459.07179004059	0.003693882585209034
591000	-6692.395004046667	-6390.535458849093	-301.8595451975744	-6390.535458849093	473.8192791627564	4975.353756578564	-238.21329389947442	0.00954836668881687	1.7124545992351197	0.4968615498419292	0.003257654391812185	2.4780581798155107E-6	0.5314388052100281	1	-2.3031981586535277	19.317291205893646	1	-2.7079352997659196	37.54724048601991	1	-3.314547806669532	56.27108988043023	1	-3.0617951983472453	19.259735563026045	1	-2.9330977124215405	58.987862319863886	1	-1.8683499500731429	20.398049914114146	0	-4.000599205776267	473.8192791627564	0.0034040136615358044
592000	-6711.457900581175	-6407.908684625205	-303.54921595596994	-6407.908684625205	452.31864328924587	4635.99258543184	-234.85047664661673	0.00877917415183927	1.7124545992351197	0.5653963104393495	0.0036780400945153856	3.371416192358915E-6	0.5501686701500643	1	-1.7672545811069522	20.757513425990062	1	-2.3344254841203647	40.764695999657334	1	-4.180037394842035	59.52987471060601	1	-1.8244441273535739	21.755144999756844	1	-3.191028919456658	48.97056955778991	1	-1.7994836013989275	22.642062679545404	0	-3.853546638771088	452.31864328924587	0.0037393130615370534
593000	-6721.529474111384	-6400.774779735175	-320.75469437620893	-6400.774779735175	447.84156242605536	4689.435752988196	-236.60547744190941	0.006732005108231869	2.0264025401184402	0.6646030836206902	0.003543655636808239	4.576947311779221E-6	0.6673310239333592	1	-2.1157667771388287	19.678296897739514	1	-3.180533813001892	35.94468281496648	1	-2.90089175026866	54.119271871981184	1	-2.1839848089584315	20.624060000489642	1	-2.9738147339616505	50.09659003838056	1	-1.9860350879439737	20.045498917948397	0	-4.050985374486324	447.84156242605536	0.0033174773415871506
594000	-6716.1530097730865	-6399.972548336737	-316.1804614363495	-6399.972548336737	440.78569692394495	4623.8304251197	-234.9629932804771	0.00797740716298218	2.0264025401184402	0.5180009644064923	0.0031763260072082346	2.0992303014902646E-6	0.5064624353982718	1	-1.9859611207612553	19.98376490946344	1	-3.3351804492034867	35.53781856587556	1	-2.7073052733962464	52.710786197692535	1	-2.410375406965242	25.43497847641025	1	-4.538905961806229	44.799860650346226	1	-1.8818787805074422	20.352040977488844	0	-4.533606218461335	440.78569692394495	0.0027589740452698373
595000	-6712.182416646672	-6397.330767870042	-314.85164877663	-6397.330767870042	457.40156344303614	4611.646762727538	-234.67681785576661	0.009305514676194641	2.0264025401184402	0.4695484927487757	0.003698917378981044	2.9688105864021377E-6	0.5304018851535072	1	-2.88996254665964	18.481184458707066	1	-2.3671774998782724	42.017837982566434	1	-2.526819255405118	49.42316491753597	1	-1.8095325731395857	23.5067321756213	1	-2.7074008592672465	52.25851879706104	1	-2.4188851079178164	19.181517371397668	0	-3.7280869275593242	457.40156344303614	0.002979120752623045
596000	-6728.96064158177	-6399.095312179592	-329.8653294021777	-6399.095312179592	474.82670214822656	4908.334995789638	-237.55581432983624	0.007286192322852868	2.0264025401184402	0.6021824568164984	0.0031168880820875086	2.91505918368181E-6	0.5826326905331619	1	-1.7337215127478307	22.19974593687361	1	-2.508062757367849	43.43330012471276	1	-2.5272045007198463	49.38173950174668	1	-4.834346066233982	17.66875238687179	1	-2.7624114404056126	51.65927982007458	1	-2.133005598974424	19.701380600641578	0	-4.0494242764315524	474.82670214822656	0.002650725308186864
597000	-6730.628432723942	-6404.841235187725	-325.7871975362172	-6404.841235187725	456.20591602690536	4309.813251069967	-232.4436832927137	0.011212705292151568	2.0264025401184402	0.5871976711700779	0.004523078331360812	6.131655110634756E-6	0.6113937988863062	1	-1.693097355088065	21.622945007523285	1	-2.340026833717609	40.47585232341874	1	-2.7150442997277646	46.66978056927708	1	-2.1853807679024984	24.895284525670732	1	-3.288330499314056	48.54427020028623	1	-2.182101333716915	19.600974645123653	0	-3.748330607438346	456.20591602690536	0.0035303442430256685
598000	-6715.124388600098	-6395.021372800425	-320.1030157996737	-6395.021372800425	466.7803371373207	4420.711818509185	-236.52654247501894	0.005900228336686935	2.0264025401184402	0.5198166460849272	0.003792752231844586	3.914944930022153E-6	0.5797569819781648	1	-1.9515723613461904	23.183055535557862	1	-2.4659741901640295	43.10387643652562	1	-2.567311233596522	51.07813813143249	1	-1.847095391255938	23.721314768053738	1	-2.9398370347212377	50.30431620789749	1	-1.754557739085604	20.902668316941263	0	-3.7609408071072075	466.7803371373207	0.003219243343438652
599000	-6736.770072416836	-6407.922870736932	-328.84720167990383	-6407.922870736932	468.9451648912886	4698.1640841590415	-235.4643774777155	0.008230892111943876	2.0264025401184402	0.5836625450812555	0.0035288776295805163	3.7518336773376908E-6	0.6078595716114631	1	-2.300758555496232	24.08891157147248	1	-2.996273509901311	45.93701863233041	1	-2.5360701966076578	48.928780840674165	1	-3.764495541192683	18.529517654580157	1	-2.633545238707447	55.417859237431955	1	-1.97509931064937	23.31255436342102	0	-3.815502100942866	468.9451648912886	0.0029617710535459604
600000	-6717.368713345908	-6391.235058735678	-326.1336546102304	-6391.235058735678	435.7239071958156	4463.879418899477	-233.54010985487605	0.010218906298905457	2.0264025401184402	0.5802744486321635	0.003894935563549147	4.0556127306206354E-6	0.5938248920631034	1	-1.9992991935605409	23.33083162134168	1	-2.820887852632038	37.0921955910187	1	-2.8592707385490623	45.73875069569627	1	-1.898188278381019	23.960631372741123	1	-2.6310528683845344	53.67385482932826	1	-1.7923205107315554	20.702102032326724	0	-5.013931738654263	435.7239071958156	0.00306708813791746
601000	-6732.511905997146	-6397.98192436733	-334.52998162981544	-6397.98192436733	443.4433524419536	4406.628379835896	-232.78237406356908	0.009543696792166838	2.0264025401184402	0.5008174141639115	0.003718597014280226	3.283103012861372E-6	0.5525848678153774	1	-1.8631072637207633	22.870364822514063	1	-3.037564890674753	36.36012890593489	1	-2.9498966148623156	45.264040274445506	1	-1.8065905604874184	23.48773458941334	1	-2.681236904100536	52.614525761461216	1	-1.8998716993097755	20.293516911721415	0	-4.326706379485396	443.4433524419536	0.002749421269308384
602000	-6735.488818740403	-6406.801572611392	-328.68724612901156	-6406.801572611392	473.62829082832764	4605.726069135111	-235.18915518875426	0.01052473307857816	2.0264025401184402	0.5818000567723819	0.00313328332072551	2.696737214975739E-6	0.6050269374682297	1	-1.9004792825541168	23.009996126807547	1	-2.9671883935632786	36.582119777650995	1	-2.8957011934489	45.54039253336933	1	-2.668506625795705	19.77379538229031	1	-2.6584816842704697	52.995567035717194	1	-1.8628167730963536	20.417415688897723	0	-3.991747039846685	473.62829082832764	0.0024061372077573305
603000	-6725.514291382927	-6401.814132596091	-323.70015878683563	-6401.814132596091	476.9251000104624	5148.551686654069	-239.20473021823045	0.007554823220951072	2.0264025401184402	0.5251245323862441	0.0032449958126562913	2.786655473825263E-6	0.5888897995745082	1	-1.9250564373270465	23.09545714202299	1	-2.411637661169859	39.35426555485456	1	-2.5260770426833137	49.70982360252889	1	-2.6193631606185734	19.846280963590345	1	-2.766050497417023	57.52821572329826	1	-1.842324390933805	20.49226061452994	0	-4.162551108174938	476.9251000104624	0.0025672741833440774
604000	-6722.145891678151	-6406.668052139139	-315.4778395390121	-6406.668052139139	424.184777191298	4651.396237218845	-235.04035856893518	0.008365911779141741	2.0264025401184402	0.5964521014737214	0.004145819572489687	5.784840413450422E-6	0.6819541049648745	1	-1.7286839319109988	21.003982785235774	1	-3.237434700934929	35.790428877709516	1	-2.7647231618444774	46.316080560719904	1	-4.327418511809497	18.04904493324487	1	-2.9894024796003444	59.39130430668846	1	-2.807104543399576	18.636526072263337	0	-6.55065844065437	424.184777191298	0.00365309072153358
605000	-6716.493593087679	-6398.008769698984	-318.4848233886951	-6398.008769698984	495.36759504812267	5191.7112307711695	-240.26910838377904	0.006456982825629059	2.0264025401184402	0.5566481141187957	0.0031528077533940348	3.0450095993796997E-6	0.629383485883469	1	-1.692866382194648	21.589605382351863	1	-2.452297019312977	38.99341654539382	1	-2.559681879192234	48.357416556752206	1	-4.196786845457161	18.154378335622248	1	-3.4951788057040174	62.20742005096452	1	-2.6784032165287712	18.803082555191903	0	-5.791750032700423	495.36759504812267	0.002837366128661506
606000	-6727.831037841219	-6407.506275466576	-320.32476237464283	-6407.506275466576	446.31810805405837	4522.548581677802	-234.21485958402073	0.00788492821219814	2.0264025401184402	0.6139784973155513	0.0035563818989795795	5.5531958524684815E-6	0.7407486196619836	1	-2.0543035616109258	19.815441840923377	1	-2.7595571677236173	37.33111710710599	1	-2.6860742254356573	52.51953385269242	1	-2.1807871930715397	24.883113909815282	1	-2.624991207244252	55.07113445684713	1	-4.248296713729865	17.25790639541082	0	-4.137194563799642	446.31810805405837	0.003091439773528153
607000	-6723.776177909283	-6397.686899861939	-326.0892780473442	-6397.686899861939	444.72851406676585	4418.127308688536	-232.89736238307802	0.0095837181652827	2.0264025401184402	0.7852912089423105	0.0036926997670766568	4.939180568118813E-6	0.6936846105120185	1	-1.9479749078098623	20.086611024927116	1	-2.643325641274644	37.84198376580323	1	-2.53528858056532	50.312944337415296	1	-2.31737430004132	25.223632872176317	1	-2.6254838177562414	53.90287552600011	1	-3.95042061374727	17.494076369940057	0	-4.237619136289248	444.72851406676585	0.003116692075179753
608000	-6724.939959322554	-6412.165602946005	-312.77435637655003	-6412.165602946005	466.6523537413437	4323.645763440717	-232.13559790595858	0.008704752563769663	2.0264025401184402	0.5457868585656162	0.004081990277515725	6.6610551797615595E-6	0.6920140216813886	1	-2.2590433779823775	19.39610052248345	1	-2.340529220583806	41.429868123108896	1	-2.6621122011575915	52.288654697949575	1	-2.060465334758886	24.54041226237985	1	-2.6208641142727336	54.211238380206936	1	-1.7032153653098745	21.902116738912575	0	-3.75825584262201	466.6523537413437	0.0035418545902754874
609000	-6725.451745927718	-6395.603862167426	-329.8478837602916	-6395.603862167426	470.9445291963486	4698.290188446468	-235.57389525021475	0.009563342181731636	2.0264025401184402	0.5491065619453268	0.003760562178491093	5.771941175419509E-6	0.6382118556942569	1	-2.9313727976978434	18.432210029016357	1	-2.409965172546385	39.3710080969315	1	-2.5354880241172166	48.949101190572264	1	-1.783060815723888	22.016325178656725	1	-2.8416239032013144	50.982415609032884	1	-1.7701191962063314	20.81368960444951	0	-3.881092822257286	470.9445291963486	0.003247294224328056
610000	-6712.176565929722	-6397.608978428597	-314.567587501125	-6397.608978428597	453.06051271354164	4161.7917585561645	-231.68028248908394	0.01249409033034646	2.0264025401184402	0.5827062624458255	0.0040371634870711645	6.3586494103371274E-6	0.6337119056588326	1	-2.7353153662912315	18.673269399923665	1	-2.5102396225203862	38.5780180593223	1	-2.6583846122921146	52.25105921866121	1	-1.7551512877474393	22.290988261796784	1	-2.6213676670817923	54.83155964740368	1	-1.7294711804175005	21.077077095687738	0	-3.828769130383166	453.06051271354164	0.00368733962262317
611000	-6715.124840022253	-6409.176183123511	-305.94865689874223	-6409.176183123511	441.47255077161304	3969.7996646100232	-228.70251411138534	0.011418549937427002	2.0264025401184402	0.5659784666685602	0.0042711536421221365	6.067099568225408E-6	0.6347725598098255	1	-4.606719764248348	16.946801442178153	1	-2.556934417033635	38.29382522963144	1	-2.647002912683669	52.13304383863856	1	-1.811218137668565	21.829150771939837	1	-3.516629018623859	47.66434764396634	1	-1.8148164319658062	20.601999325727167	0	-4.477184232134548	441.47255077161304	0.0039517890477816795
612000	-6715.4463620120005	-6411.180349368775	-304.266012643226	-6411.180349368775	479.6709271793711	4302.337158883904	-231.78711332058825	0.009551513066953683	2.0264025401184402	0.5744706215276235	0.00422434591581589	5.919219555107148E-6	0.6357359342540251	1	-1.994457429920149	19.961760156743775	1	-2.7130567961456427	44.66839723790862	1	-2.540041982050111	50.470232880672896	1	-1.773593271257191	22.093793892443003	1	-3.0150729063335193	59.56583906451003	1	-1.7478609532515297	20.944694399974214	0	-4.333616508612868	479.6709271793711	0.004059515779412739
613000	-6710.929201201922	-6400.887958543812	-310.04124265811066	-6400.887958543812	435.8511578096206	4075.6709689922873	-229.95780065412623	0.01151141404720664	2.0264025401184402	0.5617608562730856	0.004050626219858401	5.715473137315174E-6	0.6380869680017024	1	-2.598616413586728	18.857160404645896	1	-2.4265113468880553	42.745779292141854	1	-3.1278397061889915	44.472773952334535	1	-1.7440264844544306	22.50849877054422	1	-2.6289817271831057	55.25252509747246	1	-2.120085183978625	19.728818406769825	0	-5.000446611522371	435.8511578096206	0.003789441038073711
614000	-6728.415092122819	-6405.232617246844	-323.1824748759753	-6405.232617246844	477.68253840906175	4680.909464699794	-235.53760581128327	0.00984809061936864	2.0264025401184402	0.6174806180445456	0.0030611677827249756	3.0297645758113027E-6	0.6388704001361197	1	-2.230476011457563	19.44891569544985	1	-2.374029644531954	42.123763168587494	1	-2.6319648628986534	47.39643847487799	1	-1.7435962604124233	22.791962138786804	1	-2.6405602149865217	55.62671887906545	1	-2.649013911738774	24.83644888085126	0	-4.207147211977933	477.68253840906175	0.002542781854431662
615000	-6710.500407305473	-6396.6810817773385	-313.81932552813515	-6396.6810817773385	462.9248440226427	4330.722119114737	-232.66352253543172	0.011190925192325193	2.0264025401184402	0.667155856712483	0.0039205088138204065	4.502402806222902E-6	0.6340986336528054	1	-2.92243450209051	18.442699959803452	1	-2.8119883620565407	37.12579908505166	1	-3.5257234886801783	43.08559724005599	1	-2.0093141569462407	21.05957027699081	1	-3.3884724255712704	48.14029837411034	1	-2.329011443288764	24.210295357907338	0	-3.7068814394829213	462.9248440226427	0.0033829927963043875
616000	-6706.174346591159	-6396.980514802169	-309.1938317889896	-6396.980514802169	461.5880973889067	4710.155507696572	-235.59034072324386	0.009295067878288604	2.0264025401184402	0.5108463730123418	0.0035781478121879244	3.5609919408420256E-6	0.6094574625763152	1	-2.0127293984733274	19.915542814725807	1	-2.516096734384286	38.540342043291545	1	-2.9250463745932387	54.26807739055	1	-2.184025070670969	20.62397170020817	1	-2.637957816163413	53.45898869002222	1	-1.884497034129403	23.004537218570228	0	-3.701236122115668	461.5880973889067	0.002989544018379396
617000	-6718.775050366505	-6397.538724314331	-321.2363260521738	-6397.538724314331	490.10538025896284	5127.938968289526	-238.99343224176812	0.008164717256863607	2.0264025401184402	0.5725288059133585	0.0032421136688969227	2.871567577249665E-6	0.5888902709527575	1	-1.8510595509167487	20.39385704849899	1	-2.534487613346097	43.621101226958416	1	-2.995141366203664	45.047787808889176	1	-1.9890005552823802	21.119300364504017	1	-2.7106311946165356	56.87350148262601	1	-1.980946407113109	23.330697883652146	0	-5.214325148202323	490.10538025896284	0.0027183341120689906
618000	-6722.809885324379	-6401.5633139085985	-321.246571415781	-6401.5633139085985	441.4883447505759	5079.702388212991	-239.35944710072803	0.006613051308051733	2.0264025401184402	0.5942724822294375	0.002952071212634945	2.1096782606454004E-6	0.5580015959999977	1	-2.10220676075344	19.707568515236563	1	-2.3359084427271153	41.22688648393286	1	-3.127884064694647	55.38536582787527	1	-1.8604513403473744	21.58050318664282	1	-2.6575841912417952	56.02160913287906	1	-1.7809283132120737	22.545579580994485	0	-4.4759111180990665	441.4883447505759	0.0024635018586403384
619000	-6728.708305805809	-6399.935989716962	-328.7723160888474	-6399.935989716962	477.1325923131317	5586.297464337976	-242.55396894416887	0.007741826735057659	2.0264025401184402	0.5940595651945841	0.0029509793244306463	3.385225403932771E-6	0.674411730353249	1	-1.7567811544144842	20.816085357792655	1	-2.9521415330782093	45.75825200942987	1	-2.7748627603056133	46.24887756760668	1	-1.8814163443555054	23.88683974530434	1	-3.4178444549768727	61.83661204441858	1	-1.8856499513070206	23.008845817940394	0	-4.174570269001232	477.1325923131317	0.00251362098320608
620000	-6720.60594438424	-6397.014006654516	-323.5919377297228	-6397.014006654516	465.8215561372846	5010.348271149646	-238.38640781638077	0.009304632813335966	2.0264025401184402	0.5987548493723555	0.0033143034400369507	4.2439310714366996E-6	0.6970304464227912	1	-1.935752010716413	20.12143309951434	1	-2.5487220204912093	43.71746503791882	1	-3.2116772048956554	44.1452336684961	1	-1.7596949305492726	23.089713537998684	1	-3.0820494249590995	49.498936996582664	1	-2.3193053651555724	24.189346369568145	0	-3.742304072425539	465.8215561372846	0.002814384234656507
621000	-6725.126591966913	-6397.369725775696	-327.7568661912172	-6397.369725775696	474.53604728391775	5187.801873204147	-239.7392145254218	0.008861321494878258	2.0264025401184402	0.5542708194057542	0.0030547803295959755	2.5057670036423433E-6	0.5748656497232462	1	-2.453594620731789	19.0703957210647	1	-2.8962298250131444	45.52340733028361	1	-3.337455965579235	43.69338011141292	1	-2.13379175837102	24.755103683215747	1	-2.9344478458545002	50.33834032705396	1	-3.298293118131472	25.874550481945832	0	-4.0349704506460435	474.53604728391775	0.0025972741069218218
622000	-6724.730244144796	-6400.566565949914	-324.1636781948829	-6400.566565949914	484.3589663852041	5279.019986744595	-240.4589104214092	0.008717013172835797	2.0264025401184402	0.6217767171736306	0.00303558647491881	2.8142805046179147E-6	0.6509277918463828	1	-1.9279253895929545	20.144225020409724	1	-3.128166392960653	36.0919106260116	1	-2.564204176184133	48.275940014803595	1	-3.1643864765777554	26.820534193697547	1	-4.798542881860472	67.14774706714283	1	-2.2815986609726817	24.10655158159545	0	-4.684831472540985	484.3589663852041	0.0026246173542079708
623000	-6732.239573757198	-6403.838787978992	-328.400785778206	-6403.838787978992	485.32346892861096	5313.25916569928	-240.83496853698543	0.006694343871750423	2.0264025401184402	0.547233929692519	0.003193079926295477	2.84705504624873E-6	0.5867199081182478	1	-1.9949574593565493	19.96047558789388	1	-2.85032873628773	36.98337154576761	1	-2.531303064335024	50.146239432076456	1	-2.2909718217492614	25.160908999666734	1	-3.288880104264474	61.181224564915496	1	-2.3195825033596926	24.189946526203038	0	-4.766180027229549	485.32346892861096	0.0026605759655145235
624000	-6720.770328855987	-6402.010918464765	-318.75941039122176	-6402.010918464765	464.4356846389877	4995.457585373959	-238.2241414046439	0.007234725857356908	1.7102934730951207	0.529774105051101	0.003457704072304093	3.023595060739213E-6	0.5731177941572941	1	-1.9986728648978043	19.950966438391767	1	-3.682326233290546	34.74002000434999	1	-2.529144717108305	49.23466823766784	1	-2.2859894509509378	25.148922369176223	1	-2.8423918662651424	58.25927747487777	1	-1.6955848825834208	21.642148939309386	0	-3.721421779492773	464.4356846389877	0.0027997929111759604
625000	-6717.743878357106	-6400.238392590766	-317.5054857663396	-6400.238392590766	469.2531229320141	4824.765047167597	-236.48614164795802	0.008460985085219964	1.7102934730951207	0.4735551873034708	0.00327047476595503	2.6444448171130457E-6	0.5531256057548248	1	-1.841329828211004	20.429722199827136	1	-2.527963525448055	38.465925759764936	1	-2.556517367216398	50.87240503779301	1	-1.9596542965858275	24.203450897090065	1	-3.0305920579644847	49.772310171138315	1	-1.7251213436614605	22.16537018478535	0	-3.8246590102409126	469.2531229320141	0.0026467599747090767
626000	-6716.361806795933	-6393.190491339327	-323.17131545660624	-6393.190491339327	486.4854076709503	5246.426273078091	-239.951319030556	0.008119530888727047	1.7102934730951207	0.6288957070952659	0.0031436538051450007	3.1600263835147863E-6	0.6141505139710092	1	-2.275406034147889	19.36651144873032	1	-2.3390536793414958	40.51170965526391	1	-2.52605218382344	49.55825154735383	1	-2.1276542561208167	24.737881489296175	1	-2.8386583469700053	58.226572200745956	1	-1.8343559135037772	22.803329427849857	0	-4.8682420586976285	486.4854076709503	0.0027603856359336974
627000	-6717.851765687746	-6400.662277704613	-317.18948798313255	-6400.662277704613	438.34219066759925	4693.67814725004	-235.51116005908003	0.009516287276024596	1.7102934730951207	0.6736932310590369	0.0034612334222594186	3.6038705213498234E-6	0.6304274500106724	1	-1.7028207631144863	21.27128763097309	1	-2.6376979036657793	44.262551173023596	1	-3.211616601509742	55.79578914837771	1	-1.8170205881346921	21.795853762539807	1	-2.6275251366139	53.80982273824984	1	-1.9688733747980165	20.0913741834963	0	-4.751190450590763	438.34219066759925	0.003048612435766974
628000	-6708.893624128296	-6397.9045710504715	-310.9890530778247	-6397.9045710504715	457.5578327379768	4804.130706449825	-237.17478366403617	0.010409143517979232	1.7102934730951207	0.5251936047477122	0.003173238493640914	3.0310694141390734E-6	0.651138520734969	1	-1.875800478782327	20.30760098484958	1	-2.4794221538022367	43.21390576918949	1	-3.015023216125102	44.95638303088816	1	-2.875134717428066	19.490803888257265	1	-2.635396563818711	53.53293761845215	1	-2.4692022496700416	19.1027827174727	0	-3.725857575523432	457.5578327379768	0.002811636803142351
629000	-6712.185733092556	-6394.458570777911	-317.7271623146456	-6394.458570777911	459.82200264698787	4865.422119268024	-237.7848851019656	0.006736366369037216	1.7102934730951207	0.616587576875837	0.003373622336350514	3.9879475919179405E-6	0.6814773237447783	1	-1.7124938136234928	22.00594731213739	1	-2.361531238281417	41.92235542259668	1	-3.5297105988892197	43.07346249815593	1	-1.9884880890616023	21.120840603288478	1	-2.7624316926380015	57.489536344128744	1	-1.7926891483257417	20.70036880818824	0	-3.7042753389593246	459.82200264698787	0.0030712112831125064
630000	-6720.975187639656	-6401.215754016031	-319.75943362362517	-6401.215754016031	453.4795088970121	4744.218956569026	-237.01351455362033	0.010923142753254058	1.7102934730951207	0.5832281670861769	0.003227058379127026	4.4382126367320565E-6	0.7242620829890569	1	-1.694464636670168	21.451327513429074	1	-2.3987386231419787	39.48868630949731	1	-3.044664278331208	44.823825145531806	1	-2.1145090145902605	20.783556911223243	1	-3.602603317850327	62.69971214978137	1	-2.0949084938758156	23.65538226037666	0	-3.8157601973033533	453.4795088970121	0.0028606973132463734
631000	-6705.4232710098095	-6394.917507824328	-310.505763185482	-6394.917507824328	475.972018628344	4604.179662704947	-234.58645100501752	0.00918166711972882	1.7102934730951207	0.5925370746606753	0.003871055591282479	5.256964958342388E-6	0.6384681869471919	1	-1.708215019550932	21.955601091019126	1	-2.344627374735433	40.33479576898067	1	-2.572466089718368	48.13898479712829	1	-1.940904968890786	21.272132669162126	1	-2.70524590584771	52.28554917663706	1	-2.3295568668147646	24.21146832238063	0	-4.1092642645801565	475.972018628344	0.0036661676225666646
632000	-6704.4627918362685	-6392.698727110655	-311.76406472561314	-6392.698727110655	471.17126688726466	4527.193978021823	-233.87684359998715	0.00898910603189131	1.7102934730951207	0.5888913564028132	0.003449651232062504	4.111990977036422E-6	0.6477439158671313	1	-3.065236178413199	18.28009005999383	1	-2.80509395816547	37.152068145317685	1	-2.81568099001644	53.555418186461935	1	-1.7498140540128768	22.945382862446866	1	-5.294214254471463	68.67761738301375	1	-1.7479947308895463	22.344969393717584	0	-3.889443960879126	471.17126688726466	0.003277817451440309
633000	-6695.784852293434	-6390.9778631078	-304.8069891856342	-6390.9778631078	480.3372460912903	4247.836282942814	-231.48217385938375	0.008690849717983014	1.7102934730951207	0.5698318505646928	0.0037570558491911953	4.443190426057489E-6	0.6478617833222307	1	-4.27469634807368	17.188638270958183	1	-2.470540608053145	38.8529418203377	1	-3.0421716310037032	54.93791400904489	1	-1.8014573617888123	23.453561975893212	1	-2.795917104795394	51.353476103708104	1	-1.8342202198113933	22.802741965131748	0	-4.379019854415545	480.3372460912903	0.0034546702708510837
634000	-6698.884105074753	-6395.359468832363	-303.52463624239044	-6395.359468832363	459.40940221886007	4343.171468999665	-232.17432256737848	0.009447523979173353	1.7102934730951207	0.5420621678294638	0.003918341211013333	3.963929245268146E-6	0.5958326459904244	1	-2.60109359871484	18.853692455604506	1	-2.3577839987381752	40.048699846960496	1	-2.557007569918242	48.40825918372269	1	-2.003412479770106	24.357064189380498	1	-2.6862822052626125	52.540523284158965	1	-2.1047059365603684	23.681172621432584	0	-3.7067206069345744	459.40940221886007	0.003380989698115958
635000	-6700.853249352746	-6391.17643618369	-309.67681316905595	-6391.17643618369	461.16399111604136	4537.549429325727	-234.1855841635124	0.008139273815562741	1.7102934730951207	0.5313268757976534	0.0037888952604176167	4.036358124723248E-6	0.6228841230681403	1	-1.6983224397189662	21.349223700117516	1	-2.469198121524446	38.86293041080647	1	-3.282547488925739	43.8854177181543	1	-1.8972735746241884	23.956706470327283	1	-2.6348652828892156	55.460525571901535	1	-1.9539309408537175	23.245350733527626	0	-3.70087148949757	461.16399111604136	0.0031847316883965864
636000	-6711.928134627602	-6396.322266410971	-315.6058682166316	-6396.322266410971	472.816406265978	4569.55493494192	-234.40748185467982	0.00822684176552193	1.7102934730951207	0.6165015615050036	0.0036309165182391873	4.129437279478857E-6	0.6566290703112455	1	-2.032723495599145	19.866574837076012	1	-2.3338905309921056	41.05705926154497	1	-2.981532309029296	45.11158503641823	1	-2.0138003060763965	24.391730270554923	1	-3.1096798775547785	60.168492937595616	1	-2.619671662912275	18.883233655535705	0	-3.9555606519686033	472.816406265978	0.0029879068407744685
637000	-6729.066859123369	-6414.7616180788245	-314.3052410445446	-6414.7616180788245	468.51678307306224	4817.790703952278	-236.81224239330422	0.007395438309422996	1.7102934730951207	0.5492099788247856	0.003497014678664602	3.5895102094699324E-6	0.6462928203530386	1	-2.1656862908287158	19.574739191459496	1	-2.3756050254751697	42.146853290189625	1	-2.742950426363613	46.465736076134945	1	-1.950675631017126	21.239611587909252	1	-3.0673473513668226	49.57526820901492	1	-1.9261580147030277	20.212749446253234	0	-3.803340277977643	468.51678307306224	0.002802707599593024
638000	-6713.857769854633	-6394.3939279211845	-319.46384193344915	-6394.3939279211845	464.6202297474287	4877.422002394721	-237.2481916591088	0.009495862153258651	1.7102934730951207	0.5564635758699852	0.00328098371058398	3.5237624498433396E-6	0.6752511346298861	1	-1.8714843853723515	22.90282490302375	1	-2.4329341280189762	42.80841500796166	1	-2.6285728457757243	47.43164946174382	1	-2.3977096396400945	20.20567887696552	1	-2.9535265792436354	50.219254715520385	1	-2.429434752184372	19.16476103448923	0	-3.723787373465401	464.6202297474287	0.0026268953076919142
639000	-6715.663240616413	-6390.986109025963	-324.6771315904501	-6390.986109025963	447.7821571340339	4882.74795681599	-237.78879525064661	0.006833601038489693	1.7102934730951207	0.5076291666207425	0.0036183948346711604	4.473476187827854E-6	0.6790648314660495	1	-2.655306730577445	24.784751435914778	1	-2.3780031738774636	42.181212107045745	1	-2.8499739239820094	45.79122905737837	1	-3.1021417519575314	19.212328064752693	1	-2.77508146306357	51.53959598796198	1	-1.8835275135783718	20.34655672400145	0	-4.054164178681946	447.7821571340339	0.0028189721880611733
640000	-6722.1769863212585	-6391.637501625653	-330.5394846956051	-6391.637501625653	478.89141238340414	5016.843355712681	-238.81209292830766	0.009808072202153961	1.7102934730951207	0.5896086199389653	0.0035876195046411034	5.404608461328342E-6	0.7228611970151783	1	-3.0118598670319736	25.378619458691137	1	-3.5649038442946503	34.99496799742536	1	-2.530347381210659	50.097682560167954	1	-2.8370055643474696	19.540652908389436	1	-2.7129248477489405	56.90387321265758	1	-1.7867074936048999	20.72893106531399	0	-4.282421029339648	478.89141238340414	0.002938775983754954
641000	-6720.930205623909	-6402.647202115753	-318.283003508156	-6402.647202115753	493.92907130197676	4876.239133320078	-236.92897904250765	0.008241857441652406	1.7102934730951207	0.5661764631173294	0.0031565708968410654	3.997917739884128E-6	0.6645338119652653	1	-2.4735784109687904	24.445488924503408	1	-3.2013203579493803	35.88767103849697	1	-2.827251008310597	45.923020688926734	1	-3.46159088193406	18.822174903056563	1	-2.6680849537148488	52.82362598003051	1	-2.0168062390625323	19.96676200605521	0	-5.625286891202594	493.92907130197676	0.002958886337703948
642000	-6730.033091923255	-6399.385412463038	-330.6476794602163	-6399.385412463038	489.8323865770193	5218.463611176034	-240.05999924373117	0.006863465631702435	1.7102934730951207	0.6260189525636959	0.0028711127745182875	3.802107927422244E-6	0.7113387999432023	1	-3.897793637663881	17.48754386292007	1	-2.52178851334641	43.53239641896215	1	-2.557728633865075	48.39433668632152	1	-1.8004892157975565	21.894765562393108	1	-2.8010300211282386	57.88110373992384	1	-1.7287060260871718	22.197143791056597	0	-5.186755944002219	489.8323865770193	0.00253093941289415
643000	-6729.750696593767	-6400.637346166019	-329.11335042774874	-6400.637346166019	479.55796163083494	5465.611876079996	-241.81700478148665	0.008301777946334151	1.7102934730951207	0.6483200970647544	0.0031649289534838782	3.85850628782086E-6	0.6822947468032007	1	-1.9854780435452983	19.985026295795684	1	-3.114772310942924	46.39263056401782	1	-2.7645878512000586	53.17985958976927	1	-1.7794586168555067	23.28759536422101	1	-3.275600940184805	61.11069792317623	1	-2.077638560104003	23.609209305050772	0	-4.326068815551411	479.55796163083494	0.002833268824220727
644000	-6727.9228353455	-6405.939616407404	-321.98321893809583	-6405.939616407404	455.4446185313245	5046.386513965279	-239.74014802878895	0.006173990452293496	1.7102934730951207	0.56792606025293	0.0031462600147738233	3.299566051308418E-6	0.6478526230601989	1	-2.3805961248816816	19.186452077943994	1	-2.705910125629204	44.63159909781537	1	-2.647666878844338	52.140069501071814	1	-1.7452173115574634	22.472332488294867	1	-3.1478657487945676	49.17256706214109	1	-1.831823667352994	22.792321238256765	0	-3.764170727634566	455.4446185313245	0.002828120861540014
645000	-6739.270100217253	-6405.714295826375	-333.55580439087805	-6405.714295826375	460.9541884723536	4923.827793605853	-237.33546437250112	0.008093431171642736	1.7102934730951207	0.636017850202515	0.003529464781931193	1.0531281067960742E-5	0.925658182511984	1	-1.6937943208486395	21.479908562122407	1	-2.390713126549084	42.34996510947375	1	-2.618263554683182	51.80895757236691	1	-1.752269069357031	22.33281610701376	1	-2.620003075367351	54.32175251686073	1	-1.7399569086569573	20.99805289620265	0	-3.700946230088245	460.9541884723536	0.0030326602813439615
646000	-6733.285068844779	-6400.150593743278	-333.1344751015009	-6400.150593743278	449.80653041076664	4855.698732529023	-237.10537730005763	0.007377042102375641	1.7102934730951207	0.6909395287694967	0.003382539399499743	6.5621505643181035E-6	0.8159626761944647	1	-1.8233071959037546	20.499590580967517	1	-2.3464467433001968	41.60560254420688	1	-2.56776789767058	51.08622627373219	1	-1.9118636180901496	21.37414383661053	1	-2.6195083249060156	54.46161295889914	1	-1.9830194843960913	20.0534522930461	0	-3.9541364269247574	449.80653041076664	0.0028719797079976416
647000	-6743.270117854841	-6412.5692748378315	-330.7008430170101	-6412.5692748378315	463.0494525881997	4731.158659941658	-235.8079166616019	0.00936160048511506	1.7102934730951207	0.7357528306305907	0.0032779995659510644	4.040925231713606E-6	0.6493431692763209	1	-2.123956831269614	23.673189578653822	1	-2.710214674827408	37.537367033825504	1	-2.5259651713671945	49.65927627236668	1	-2.9512486277846537	26.470190049539372	1	-5.55400016786865	42.771577788835195	1	-1.6995187404812795	21.826014317694106	0	-4.16748766343575	445.82031860139375	0.003018937120083223
648000	-6737.988141190446	-6406.928096740902	-331.06004444954374	-6406.928096740902	480.2483766473217	5101.783925623746	-239.5055867431457	0.009650796892195284	1.7102934730951207	0.6479047585819894	0.003840684204130499	3.971831242320383E-6	0.5770157812119855	1	-1.7646339672627611	20.77174518185089	1	-2.6637916760415115	37.74529584538673	1	-2.5259482180479846	49.62494258394715	1	-5.422821385211817	17.273354758886157	1	-3.6888911273892973	63.078569970231435	1	-1.7324146255619468	22.22829772489834	0	-4.372877018185218	480.2483766473217	0.0033239109331363154
649000	-6722.634052156085	-6385.606616866751	-337.02743528933354	-6385.606616866751	468.4151612407539	4826.206363427815	-236.82479381571824	0.009613491607078892	2.230362979741094	0.658878394697647	0.0032489799031675563	3.2915653988841758E-6	0.6026548909037494	1	-2.456694432792624	19.065608741707834	1	-3.058743907735146	36.295772331223446	1	-2.5801260672463657	48.02283803630623	1	-8.09454187748787	15.863930792355317	1	-3.228880708788926	60.857381983613266	1	-1.8289354736858716	20.54418202851856	0	-3.800553712969406	468.4151612407539	0.0027998123191444097
650000	-6735.64007144201	-6399.087482316039	-336.5525891259701	-6399.087482316039	503.28172412216384	5103.862237404315	-238.98181629580586	0.007283611557723198	2.230362979741094	0.7552740621610085	0.0032017761448822797	3.0462638479792253E-6	0.6019564859242617	1	-1.7097820949423608	21.974754103403196	1	-2.4214139601778673	39.2599268093104	1	-3.1209851196405154	55.35045177376582	1	-4.041031653681779	18.284544857610836	1	-2.8951743474045175	50.59637965415217	1	-2.1038523771678364	23.678937003708313	0	-6.8203529268768905	503.28172412216384	0.002700335996368985
651000	-6725.287711625067	-6401.147195728461	-324.1405158966057	-6401.147195728461	477.4008580608374	4620.607929251781	-234.7766207252041	0.008388443075718488	2.230362979741094	0.5920421231514367	0.0033164136002521915	3.323800545125887E-6	0.6278146802581163	1	-2.1948647963043926	23.84772688981729	1	-2.421039508442425	39.26343645469302	1	-3.422445543840494	43.41007178016665	1	-4.345144154226805	18.03500543470908	1	-2.8028769007528447	51.293924532744505	1	-2.028185449156412	23.471421207194325	0	-3.942120061050619	472.5006442063422	0.002728592077718597
652000	-6717.606621416923	-6392.970380563447	-324.63624085347635	-6392.970380563447	461.924424714414	4681.4152146820425	-235.61778854964652	0.009985580202825436	2.5598022939723863	0.5615901493372447	0.003242481396969072	2.981850172174378E-6	0.6039183982517029	1	-3.118527537037411	25.542577961101802	1	-4.137278536393565	33.85890451293125	1	-2.5616073777149415	48.32207961844334	1	-3.4491283626666798	18.834850370665084	1	-2.6197872813780734	54.36321530966057	1	-1.7788629851827606	22.534243312293345	0	-3.7020148613908406	461.924424714414	0.002742211009375387
653000	-6714.5673458229485	-6396.445708041171	-318.121637781777	-6396.445708041171	463.24212832888264	4946.589334786208	-237.5536080189499	0.008685029207536681	2.5598022939723863	0.6250985207758397	0.003039257981608669	2.895705077926369E-6	0.6382898770482626	1	-3.388830369721717	25.936725587556914	1	-2.735802901266532	37.42868573645953	1	-3.142067357471147	55.45658959239528	1	-4.044659031707309	18.2814533722108	1	-2.9662699769465988	59.229219946913084	1	-1.7620503039046025	22.436401783031535	0	-3.7092193049201656	463.24212832888264	0.0026958152759435226
654000	-6719.519078334814	-6404.852356821799	-314.6667215130153	-6404.852356821799	462.11937031298544	4609.811071706622	-234.7037595173779	0.008328501106114631	2.5598022939723863	0.4843132107444709	0.0032455965437337745	2.7449295564964225E-6	0.5715222145618404	1	-1.9211754706561541	23.082253098881292	1	-3.456371941110802	35.24344462498538	1	-2.5470156223431806	50.65922178793748	1	-2.2102668234764735	20.567328189992686	1	-3.996921150585874	46.161984102722016	1	-1.6995014687163628	21.442225437850553	0	-3.702664089147585	462.11937031298544	0.0027894851182388583
655000	-6719.765794820016	-6400.445793611127	-319.3200012088894	-6400.445793611127	462.3216675764968	4623.726783994897	-234.81965654256308	0.008328501106114631	2.5598022939723863	0.5889463403114743	0.0032145135310078623	3.736607544295626E-6	0.6803447346973346	1	-3.1397940494299474	25.57464772489784	1	-2.624801242597031	37.932515203821964	1	-2.7107846540310208	52.74110243416999	1	-1.7543738319374074	23.019050382583213	1	-3.1786454049664856	49.02763393784099	1	-1.6992633370364338	21.819632604220676	0	-3.7034910689400053	462.3216675764968	0.002859983371293068
656000	-6710.873853359486	-6391.389626832364	-319.48422652712185	-6391.389626832364	451.6358451002017	4579.20202467567	-234.56795968644155	0.008050053121657342	2.5598022939723863	0.6571780120018081	0.0035798765657924915	5.061487858600576E-6	0.6797893987835999	1	-1.7832113850322884	22.510918805555658	1	-3.1199997251916898	36.11535864685746	1	-2.5509974391385137	50.753327318082526	1	-1.9119790661521867	21.37372074197138	1	-2.619757519113953	54.370001507158925	1	-1.9345114346535222	20.188122170664013	0	-3.8783291894405725	451.6358451002017	0.003346728960538661
657000	-6718.295031365975	-6398.438449960404	-319.8565814055714	-6398.438449960404	451.60354636849024	5039.508932919714	-238.38924900780006	0.0075337696081428035	2.5598022939723863	0.5696179295478788	0.0031416094178320065	3.2635560415117715E-6	0.6140784434346062	1	-2.021905001086912	23.397094297318354	1	-2.5681343749114407	38.23050463590914	1	-2.6298340668742055	51.94452711785292	1	-1.7612929243171218	22.215128756140942	1	-2.8496243625110056	58.32191463705896	1	-1.7512204507763915	22.366909022662114	0	-3.8795486042775558	451.60354636849024	0.0028800537468423953
658000	-6728.921188192699	-6405.326489735864	-323.5946984568351	-6405.326489735864	475.373009404412	5153.504686978897	-239.18831117734914	0.007967180543030269	2.5598022939723863	0.5978614945362645	0.002827343835318992	3.107807770877182E-6	0.6520118853808369	1	-2.341256473858328	24.176115994715055	1	-2.4575025568324413	43.03182522566667	1	-3.027440234309464	44.90032934603768	1	-2.227803014087155	25.005098601341174	1	-2.6426481481933966	53.33604300581148	1	-1.7366104746975743	22.261757042952656	0	-4.077394446303691	475.373009404412	0.002667016094948519
659000	-6712.360577357214	-6400.579294895264	-311.7812824619506	-6400.579294895264	451.2903149322229	4801.625231940422	-236.29462714051616	0.00839373138397563	2.2049619506024065	0.5613233437374867	0.003104703478065044	2.8546284179388155E-6	0.5658837634968317	1	-1.7237406570807063	21.044238089718032	1	-2.515173491569154	38.54623784979827	1	-2.572035528253095	51.15983294402427	1	-4.265647930874834	18.09843659914562	1	-3.0733426316286954	59.94384993352711	1	-1.8134068213168335	20.60796464899794	0	-3.8915957012750275	451.2903149322229	0.003059232342708235
660000	-6709.068562575009	-6398.359817164885	-310.708745410125	-6398.359817164885	476.5272938380999	4961.794339757885	-237.70802625350962	0.008769764625190144	2.2049619506024065	0.5254766589528899	0.0029412980178342776	2.537306334335414E-6	0.5841000928247951	1	-1.745446605112703	20.885394244898247	1	-2.841229161687154	45.28197050681898	1	-2.573020433562015	48.13026268962287	1	-4.438743485479284	17.961827934941237	1	-2.8323791906491564	51.05392853528436	1	-1.8141608132631122	20.604769208796505	0	-4.139925588363116	476.5272938380999	0.0027765388224798584
661000	-6702.6261835660125	-6393.56671804737	-309.0594655186424	-6393.56671804737	440.8073136310249	5104.5666114415835	-238.87295174969702	0.00853065709670797	2.2049619506024065	0.49978744446830803	0.0031244204718708455	2.5011497409013787E-6	0.5355570302314309	1	-2.4566633910291475	24.41223984601599	1	-2.397133522866099	42.428275971025485	1	-2.6137022062650317	51.75329305592449	1	-3.016548468748689	19.313913803706036	1	-3.232731686735959	48.78327904410854	1	-1.7240813033362752	22.155803846099698	0	-4.531798978016389	440.8073136310249	0.0029471181147635297
662000	-6713.175544232839	-6401.552864341723	-311.6226798911156	-6401.552864341723	449.3432709901622	5118.497993406373	-239.03314433296285	0.008650270435050633	1.5841908371368398	0.5222356484711681	0.0027167762755056957	2.3936770535336876E-6	0.5768462306423913	1	-2.541809761753099	18.93821113511657	1	-2.540987585762245	43.66548773489864	1	-2.536833293011367	50.36766116415929	1	-3.2557404863123223	19.038988080980676	1	-2.9917032817562985	49.99155599279484	1	-2.8930264603609293	25.253816359067315	0	-3.9755233355022743	449.3432709901622	0.002743999978069512
663000	-6710.697677084784	-6400.240826280298	-310.4568508044856	-6400.240826280298	483.96663874366163	5440.487647073319	-242.07580327110622	0.00897685686009562	1.5841908371368398	0.5481217544808237	0.003097614101408324	2.9953921700762286E-6	0.5746272764303106	1	-2.0229063819644306	19.890417669468626	1	-3.9241116010740162	48.9352734758939	1	-2.7339989544245373	52.936880896596655	1	-2.5146516744576384	20.008791071789073	1	-2.710080203069647	56.866151142313285	1	-2.135309876303071	19.696533990168593	0	-4.652621184556432	483.96663874366163	0.003168842917779521
664000	-6707.650707192371	-6400.1225150625205	-307.5281921298499	-6400.1225150625205	470.72954507390614	5475.845411241524	-243.0234079579769	0.005728105463370857	1.5841908371368398	0.5535582232694469	0.002944829467314881	2.3983786441209167E-6	0.5732632834732306	1	-1.6944169964464222	21.695449579504402	1	-3.792392449619045	34.51252931724562	1	-3.3171648451155793	56.28280744537124	1	-1.8120028762456024	21.824565228269268	1	-2.9868238535625307	59.373470701027664	1	-1.6979672540549322	21.483971185312644	0	-3.873345674261178	470.72954507390614	0.0029792476246936163
665000	-6705.149107118887	-6396.708882562198	-308.4402245566887	-6396.708882562198	477.84373019526765	5383.323760470201	-241.157933680764	0.008354083396345035	1.5841908371368398	0.5343989196219319	0.003025776807323241	2.552978224448237E-6	0.554536508151711	1	-1.9279153711595531	23.105118307185837	1	-4.203612143751053	33.7419252701116	1	-2.6667997591546113	47.064474852513044	1	-1.7562731174790083	22.275973064798382	1	-4.4469665026234795	45.01316873606063	1	-3.203864246773085	18.183956170344743	0	-4.21689365503456	477.84373019526765	0.003105740840863271
666000	-6717.955287159595	-6415.026664365748	-302.9286227938471	-6415.026664365748	501.1319485688154	5425.514476267251	-241.92246718594086	0.006312739201645261	1.5841908371368398	0.4640418536476594	0.0029547695060031347	2.0371663501889267E-6	0.5067618039504878	1	-1.92324184313147	23.0892963342056	1	-2.3912043192865093	42.356101496548376	1	-2.6484398591969436	47.23326364387759	1	-1.7542548695092484	22.303455471767595	1	-2.633310167591362	53.59779285929181	1	-3.2141276921712425	18.17323210722298	0	-6.522340499521501	501.1319485688154	0.003029520530579961
667000	-6706.514267664552	-6412.137268923399	-294.37699874115344	-6412.137268923399	469.6295285020381	5261.089776280246	-240.123020613748	0.00729455277760389	1.956615659468343	0.4317627804962307	0.0029462605964151673	1.6027484384114588E-6	0.4618645551093423	1	-1.9190269189679416	23.074898170470185	1	-2.898608496829099	45.53360477854993	1	-2.6046000479527263	47.70005818485476	1	-1.755256940953877	22.289547347453205	1	-2.672315185609147	52.75349215515923	1	-3.2250179505273673	18.16189953269607	0	-3.8363202612875065	469.6295285020381	0.002951650491148945
668000	-6709.865049765915	-6395.793067785242	-314.0719819806726	-6395.793067785242	492.63282585358644	4866.242484565185	-236.8455305111574	0.008601301306995235	1.956615659468343	0.5725024558214343	0.0030618413677039416	2.1019865820114157E-6	0.5259917109423392	1	-1.7461777978881923	20.880702982966273	1	-2.3851215052368904	39.646556769100165	1	-4.180694702764409	41.37488788920751	1	-1.8377866564402536	21.686508406123878	1	-3.7578811841962505	46.863741123683425	1	-5.548127079083372	16.389517618899276	0	-5.480809881533933	492.63282585358644	0.0029811766547511403
669000	-6720.764640053579	-6404.053298587297	-316.7113414662814	-6404.053298587297	454.7577355641032	5113.709360352671	-239.0730020210704	0.008841274654911196	1.956615659468343	0.6763162370377124	0.00353476189496194	3.7792816264411593E-6	0.5735771689694863	1	-2.025188257701875	23.406541850838096	1	-3.1874940345188563	46.65727324350384	1	-4.822962863152543	40.05515500507028	1	-1.9747228603638187	24.257846325175272	1	-2.92468694845731	50.40077412928888	1	-4.056125225725277	17.40820646128544	0	-3.7804439301751924	454.7577355641032	0.003699500187084235
670000	-6697.071612854109	-6393.443802448712	-303.6278104053976	-6393.443802448712	453.53516037523343	5146.364792221596	-239.1314805928179	0.007979761058188341	1.956615659468343	0.489941529354292	0.002816492188392055	1.91699891458977E-6	0.5453270383780958	1	-2.3804650097772084	24.25827229145519	1	-2.491323623680513	38.704434486275225	1	-3.4231940100558464	56.74417134873487	1	-1.7419730141045107	22.69347905930135	1	-2.621626241679766	54.85394296706592	1	-3.3433919595539	18.04166609210626	0	-3.814085688757906	453.53516037523343	0.002866233395756786
671000	-6709.493253553361	-6397.891817423101	-311.6014361302599	-6397.891817423101	446.998304469134	4710.223145356109	-236.00006076622236	0.007415618279150494	1.956615659468343	0.5609189467027449	0.003294152279068757	3.4591373765970148E-6	0.5807319531240216	1	-1.7517772597415655	22.327508275254882	1	-2.730191280320432	44.755356388253794	1	-2.601807778495081	51.601231568144044	1	-3.392449452411474	18.893200017806453	1	-3.0144945113518524	49.86163274152397	1	-4.952834032616623	27.92320643024137	0	-4.097495836568942	446.998304469134	0.0033382094405110543
672000	-6701.762810997676	-6395.1029305435095	-306.6598804541667	-6395.1029305435095	473.5555883564664	5089.752630532734	-238.693413033399	0.007835905390618403	1.956615659468343	0.5119741488381054	0.003429474377186358	3.476465733396451E-6	0.5752302693582222	1	-1.7340122173984236	20.963670085809337	1	-3.8577643737265586	48.751648487826365	1	-2.5260104582060614	49.685568196941695	1	-3.574968528652727	18.70928435277862	1	-4.399868451553734	65.81411276603095	1	-2.9665647473339094	25.372309826082258	0	-3.988411277221617	473.5555883564664	0.0035906970523151096
673000	-6707.482425283408	-6393.041740607353	-314.44068467605496	-6393.041740607353	481.8192729798462	5065.03945190361	-243.07821565382244	0.004840304830432945	1.956615659468343	0.5717728544633377	0.003209541825566546	3.000948816789726E-6	0.5794586929090727	1	-1.7477986577804248	22.30119788856519	1	-2.7835470222779866	37.23555168161314	1	-2.526772515920422	49.83192333657723	1	-2.593165383028889	19.885864285820176	1	-3.325437105444383	48.390870952680736	1	-4.124936194984535	26.967910707088055	0	-4.485399650900451	481.8192729798462	0.0032505163636913337
674000	-6708.826749468054	-6403.462868649674	-305.3638808183797	-6403.462868649674	454.59046709229403	4532.140115508655	-234.04656550909564	0.009774649924550195	1.956615659468343	0.5465702944660009	0.003365650141655441	3.6273077410726034E-6	0.6128696350627354	1	-1.6971887483382782	21.37368905941866	1	-3.849039122150189	34.39935324762384	1	-2.5292436210088165	50.03452530160821	1	-1.9701841440229169	24.24163959999213	1	-3.3072950239981083	48.4652927375387	1	-2.4485836801139036	24.457634813511902	0	-3.7846923457450856	454.59046709229403	0.0033129100062496116
675000	-6703.67267698364	-6391.431321587009	-312.24135539663087	-6391.431321587009	477.4867097890982	5053.996228739538	-239.13732687735754	0.006659415452893068	1.956615659468343	0.5310340302727004	0.0031967623552136407	3.295051159359662E-6	0.6302950139608652	1	-1.6936505934336512	21.48726494846773	1	-3.0481031168793904	36.32797299187522	1	-2.585919013876884	47.94054224965093	1	-1.7538457764690787	23.011289330070735	1	-3.9046308449456726	46.4238528829827	1	-1.9461628304558212	23.22005229554674	0	-4.195427122742558	477.4867097890982	0.002981305414148018
676000	-6716.118990095221	-6407.316625416404	-308.8023646788165	-6407.316625416404	458.38408160114705	5120.0424555228365	-239.3687727210268	0.009249969723319386	1.956615659468343	0.5421954335279204	0.0032009120350209325	3.0532964070803485E-6	0.6195999849076792	1	-1.6934632171035076	21.650247930399896	1	-3.870934537235768	48.78835663791727	1	-2.562603894443356	48.304175897303736	1	-2.258449823940317	25.081759662225824	1	-3.064949989442795	49.587844433082495	1	-1.7081147011017441	21.293179420416546	0	-3.7156629723102523	458.38408160114705	0.0029719224731835163
677000	-6701.7221977195395	-6391.070179603374	-310.65201811616583	-6391.070179603374	469.9008698954791	5056.107040938321	-238.4227707923041	0.007879151398574182	1.5947839453181518	0.5280255488121781	0.003128553857211702	2.178289271765537E-6	0.5475879799436869	1	-2.6680985308162715	18.761853312644774	1	-2.344295350019953	41.54751249042237	1	-3.719726610966373	57.922824514063194	1	-3.01510509852029	19.315660315531577	1	-5.257233515467691	43.312883597943596	1	-3.1197550976846644	18.273498172400878	0	-3.8450459835851842	469.9008698954791	0.002838699281296202
678000	-6717.399538755214	-6394.3051353412275	-323.09440341398675	-6394.3051353412275	459.88805189150264	5213.143196108232	-239.78419910218133	0.008492848509705818	2.1900991347212297	0.7437106405062743	0.0031416455308263974	2.8731483869356652E-6	0.620101266499641	1	-1.8851566976279388	20.27660644986182	1	-2.534459546176403	43.62090811875038	1	-2.5767458466904696	48.07297173364723	1	-2.0775225134028967	20.87512550123639	1	-2.88474115620762	58.61381257879217	1	-2.1107979928956393	19.74882356927512	0	-3.70394515137048	459.88805189150264	0.0028029809695875297
679000	-6703.496185880132	-6396.280654252567	-307.21553162756453	-6396.280654252567	476.1874728079438	4670.526478564735	-235.7433341333117	0.010352629295184282	2.1900991347212297	0.5544785982880998	0.0034165834725435446	3.654787547073799E-6	0.6470188817344826	1	-1.692840089693881	21.573608178896173	1	-2.8527642699342453	45.33354246851478	1	-2.734388337580272	52.9400749736907	1	-2.0488840957422	20.949848473631416	1	-3.077793440560896	49.52089510481379	1	-1.7235698541275868	21.127191738228795	0	-4.121033738537268	476.1874728079438	0.003081692121932079
680000	-6700.5933533730895	-6388.396789204533	-312.19656416855616	-6388.396789204533	492.3060135795897	5050.755798167478	-239.46936240435195	0.010152615500780683	2.1900991347212297	0.5909826153274025	0.003280270694566785	4.424762352001228E-6	0.7095764519837134	1	-1.7176214128034717	22.059631565440284	1	-2.9037680589403143	45.55565830163944	1	-2.5395974721413994	48.81666272829285	1	-2.0178454316779852	21.035212366345633	1	-3.712765204637218	47.00549354856339	1	-1.7147748431921899	21.21327824769281	0	-5.44521554410735	492.3060135795897	0.0031679923815383488
681000	-6709.84528043332	-6392.371465800873	-317.4738146324474	-6392.371465800873	469.9692635101826	4863.625361875189	-237.3321577166017	0.007160530012037132	2.1900991347212297	0.6599592043236249	0.0031288077477332485	3.622040805544696E-6	0.6566532362269009	1	-1.7120055448514377	22.000494375156556	1	-7.3442052370300415	29.831705973763363	1	-2.6032122651870067	47.716825921257126	1	-2.02408445770917	21.017654133827946	1	-3.4782383981585676	47.802648607006965	1	-2.0143415312634967	23.43119260099547	0	-3.8472875292155604	469.9692635101826	0.003068839896776353
682000	-6715.193792303123	-6398.326378497086	-316.86741380603684	-6398.326378497086	477.4135097948766	5149.2146824238935	-239.3196822200407	0.007268100339245087	2.1900991347212297	0.5855721578046318	0.0032146433096307122	3.427473931767039E-6	0.643379599989126	1	-1.7697955849516038	20.743960464376393	1	-2.4377749995470404	42.85435523681023	1	-2.5314267391918284	50.15219811950754	1	-1.9888795784971054	21.11966381110005	1	-3.1877175477858866	60.62693991144699	1	-1.7516709568098485	22.36992365094775	0	-4.191080216891126	477.4135097948766	0.002989627697260302
683000	-6721.187026357198	-6399.79361251661	-321.3934138405883	-6399.79361251661	485.08241143820425	5322.113893601034	-240.5468414273313	0.007374086454450333	2.1900991347212297	0.5732234790418731	0.0029876933768581667	2.8373859227109182E-6	0.6211247260139604	1	-1.7810266311681962	22.499282848536595	1	-2.7442816220235864	44.82559163839946	1	-2.550904864970688	48.533426209681494	1	-1.9200442961029316	21.34453067819044	1	-2.644983775856275	55.74099314134928	1	-1.7754159616167697	22.51501844058331	0	-4.74556114644934	485.08241143820425	0.002676364556524305
684000	-6728.4221744412125	-6397.406132342506	-331.01604209870635	-6397.406132342506	488.07088982659997	5073.636716796706	-238.94259395763635	0.009254753694326252	2.1900991347212297	0.7315642290164125	0.0031521769935025762	3.1911445137837035E-6	0.6200475850762351	1	-1.706986637344013	21.214100484700126	1	-2.7414579817358065	37.40517898244677	1	-3.7402793479228134	57.99959119662916	1	-1.8485529925982824	23.728826307952133	1	-3.137010909398559	49.22478712545093	1	-1.7133561361702558	21.22893724341428	0	-5.014611596316131	488.07088982659997	0.002864377944444558
685000	-6751.938631049008	-6406.895840830929	-345.042790218079	-6406.895840830929	490.92124429757325	5336.38223910795	-241.26865207593178	0.006394353558007599	2.1900991347212297	0.7926728405596849	0.0032141507443992664	4.038655182027325E-6	0.6343505548472314	1	-4.241271525204029	27.03815361321671	1	-2.513849884997981	43.47551254714968	1	-2.5928021310962834	47.84793931965236	1	-1.8190341739749745	23.56551819278506	1	-2.6275835396363636	55.194260179947825	1	-2.560599911086806	24.67409467340927	0	-5.298133994985547	490.92124429757325	0.0030853707429338737
686000	-6730.510054673283	-6403.3586056615295	-327.15144901175375	-6403.3586056615295	456.4919128867831	5025.812402804268	-238.9452892295434	0.009860858989722008	2.1900991347212297	0.6889873756585849	0.003339190916345968	3.2222655707386774E-6	0.6036711813277185	1	-2.8395742008581566	25.10152615051465	1	-2.790256618375225	45.047474872167534	1	-2.9916242066669403	45.06417745781077	1	-1.7896465782109114	21.96774661958643	1	-2.8682940201417644	58.47949243344297	1	-1.8829027601198867	22.998558830699494	0	-3.742974307435316	456.4919128867831	0.0030658450703456627
687000	-6719.35101760854	-6398.106190004622	-321.24482760391857	-6398.106190004622	464.4972394609647	4953.091974370172	-238.0083075833953	0.007115610231373819	2.1900991347212297	0.550103195381548	0.0030944125190827576	2.5374364650930174E-6	0.5436142557699426	1	-1.7398853260197595	22.24596872498888	1	-2.374158737808666	42.12567147857222	1	-3.236299815634666	44.053331247452775	1	-2.9554803862624937	26.47738714735195	1	-3.4391291712971364	47.947182514872594	1	-1.8729391734674747	20.38223562183959	0	-3.722196604321901	464.4972394609647	0.003308148226404662
688000	-6711.365776700492	-6396.106983140095	-315.25879356039667	-6396.106983140095	486.48784896072516	5054.296502983434	-238.391561723711	0.00808281403536958	2.1900991347212297	0.7290314282034129	0.0032622197682238567	2.9163722707957944E-6	0.5784616896925244	1	-2.896047201477682	18.473927654967888	1	-2.4717675409387496	43.15189639150876	1	-3.096410315164598	55.22459256185405	1	-4.442112620907701	17.959223252081518	1	-2.7536120804643582	57.39327844097349	1	-1.7034961880953332	21.362494824770582	0	-4.868461147497269	486.48784896072516	0.003526465261775889
689000	-6724.799013075349	-6400.703575627265	-324.0954374480831	-6400.703575627265	466.61143327151603	5201.129387734647	-239.63027966915467	0.008334659406922991	2.1900991347212297	0.5551691072505172	0.0033270773267748545	3.329968479489007E-6	0.5853542516850521	1	-1.72579315825118	21.02714960944703	1	-2.3730495459963246	39.805720024454885	1	-2.8334532190966772	53.67873404267923	1	-4.314316233370666	28.426413195580952	1	-2.6479408179715573	55.81202964683237	1	-2.5589951368192985	18.969139130735453	0	-3.757410170514978	466.61143327151603	0.0033000024504017053
690000	-6713.023764971812	-6389.142672503739	-323.8810924680727	-6389.142672503739	451.3608463873744	5179.447840684561	-239.56507082065605	0.00721492429641676	2.1900991347212297	0.5973582746458254	0.003395527109714051	4.3235488671756125E-6	0.6263133074134551	1	-2.878099283510589	18.49539453964499	1	-2.533556019711335	38.43169190410462	1	-2.648524491107194	52.14911729715621	1	-2.4368326916054386	25.492676322452166	1	-2.7524485643747125	57.38035848530819	1	-2.0153802205053215	23.434238421203254	0	-3.888847994523968	451.3608463873744	0.0032959459541268897
691000	-6726.619662235388	-6398.635652899868	-327.98400933552034	-6398.635652899868	461.1338551247027	5128.090322919981	-239.15852719374192	0.007283126825993517	2.1900991347212297	0.5753599271436625	0.0029130239581720554	3.0109623803772015E-6	0.6214672094597974	1	-1.9334951276113244	20.127964575182492	1	-2.524728133476986	38.485970040047455	1	-2.9288540302069537	54.291155866038864	1	-2.228881625842279	25.007833010460267	1	-2.814513341953721	58.0084420820894	1	-1.8805624775771832	22.98973954108069	0	-3.7008718286305715	461.1338551247027	0.0026396247364771012
692000	-6719.678599863279	-6395.765813899327	-323.91278596395085	-6395.765813899327	455.2473427624979	4801.7673246468885	-237.0599370322155	0.010302028848391485	2.1900991347212297	0.5527683017286332	0.0033471111711734815	3.8493106705856255E-6	0.6187341288453226	1	-2.0184394874639366	23.387075197281526	1	-3.7186168731036604	34.66385391402378	1	-3.097752751433248	44.596463605222986	1	-1.7435889881188387	22.524256742882063	1	-2.795302657742184	51.35879296386064	1	-1.7913706298356784	20.70658403943648	0	-3.768651665426511	455.2473427624979	0.0030246582239486686
693000	-6719.596188949525	-6400.217034533554	-319.3791544159707	-6400.217034533554	481.505295760489	4758.913468265777	-236.03260814309587	0.007998807080650842	2.1900991347212297	0.530031097766339	0.0036384380153579475	4.34216782502838E-6	0.5564294529649324	1	-1.9508461576093128	23.18071361600803	1	-4.508403060996407	33.23408066826237	1	-2.557941569285907	50.901381483114164	1	-1.7527469051952853	22.325508451389346	1	-2.7911638173433335	51.39486595412624	1	-2.479605132623219	19.086866637621515	0	-4.462243514895073	481.505295760489	0.0036293833531676834
694000	-6723.765582044059	-6403.765680272631	-319.9999017714285	-6403.765680272631	456.5561935648295	5160.4640047192115	-239.46647532490005	0.00714514047476067	2.1900991347212297	0.5929634959936712	0.0030238593508221845	3.950954574878949E-6	0.6491902436109955	1	-2.2958292515596943	24.078123324144965	1	-3.3770006170207583	47.304400191262154	1	-3.569531839001313	42.95374843867255	1	-1.7722108777946854	23.222855668291693	1	-2.6897165749758236	52.49179540292312	1	-2.8070642348563917	18.636576456106503	0	-3.7418149967217165	456.5561935648295	0.0030204359153834896
695000	-6712.730493342512	-6398.052504106595	-314.67798923591715	-6398.052504106595	502.96801745360517	5448.272945094031	-241.46919629922255	0.007560207201749356	2.1900991347212297	0.530197988682355	0.002914415824010542	3.267208670595767E-6	0.6335856519220213	1	-2.7930283935574014	25.023698161221393	1	-3.8994266052744893	34.30075154051487	1	-2.7340783784138947	46.5290083241549	1	-1.9012878983064447	23.973851596648178	1	-2.631023930596676	55.33048187768038	1	-2.3069382747778504	19.36845566068197	0	-6.776014054058822	502.96801745360517	0.0029280938755476007
696000	-6700.909239117568	-6391.02965841325	-309.8795807043182	-6391.02965841325	467.09818532606585	4919.48038692579	-237.29425193838827	0.00853247876464619	2.1900991347212297	0.5446742416523288	0.0031443900176561465	2.6510457166917798E-6	0.5714142972281051	1	-2.0561461801647454	23.493603393829392	1	-2.5981102326320333	44.03068866863621	1	-2.8300345130633966	45.90659482489627	1	-3.4993379015968333	18.784111952601677	1	-2.639547992912279	53.41568910852041	1	-2.180092446850588	19.604970950936572	0	-3.767871079058126	467.09818532606585	0.0028894873759486655
697000	-6709.9105194362555	-6393.3494958955835	-316.5610235406723	-6393.3494958955835	468.9339796733491	4886.49090327083	-237.0069665989542	0.008387329872155342	2.1900991347212297	0.5299804872427435	0.0031405543295782855	2.693729860790451E-6	0.5767878178784203	1	-1.9962187455653722	23.321630247688514	1	-4.598381537006631	33.09245700172903	1	-2.8930833483826923	45.5542826708926	1	-3.636207571096506	18.650032231649554	1	-2.7352296627525146	51.936498088438725	1	-2.2742728347822836	24.09019337069752	0	-3.8151760269306214	468.9339796733491	0.002808156359661782
698000	-6714.255182320952	-6383.745722828595	-330.50945949235745	-6383.745722828595	467.60458440208396	4628.376225893295	-234.86007968355798	0.008322760397010192	2.1900991347212297	0.619312887296845	0.0032934068332137346	3.315082885421529E-6	0.5955085590161316	1	-2.292060419814165	24.069848377567208	1	-4.309634476709208	33.55999059518684	1	-2.6451907782917385	47.264487880987886	1	-5.3176513054397505	17.34092515431461	1	-3.4506867967702326	47.90407166828506	1	-1.9361621285788333	23.186940009250545	0	-3.779682995639989	467.60458440208396	0.002830012797820371
699000	-6716.5623795366355	-6393.983684678857	-322.57869485777843	-6393.983684678857	469.3262889162438	4842.774164862234	-237.200036169302	0.0071412390937230195	2.1900991347212297	0.5665897213011855	0.0032373871869588334	3.796605859158982E-6	0.6502760328816771	1	-2.5025908663757996	24.501792449812577	1	-3.3860592607906206	35.41187875752322	1	-3.337016038061566	43.69488915461352	1	-1.8075421468353614	21.8509980508856	1	-3.5733669498541802	47.465963367771394	1	-1.7023353381636084	21.382988612658128	0	-3.826885361856262	469.3262889162438	0.0029386964473771854
700000	-6710.769891281365	-6396.146583714214	-314.62330756715033	-6396.146583714214	469.5255328718673	4993.208314173867	-239.21248468135215	0.01047436168238806	2.1900991347212297	0.5383811487739507	0.003079728683707517	3.2787574856253577E-6	0.6556583854181566	1	-1.8008167824047654	22.600169912465617	1	-3.018235361285643	36.41981744059206	1	-2.601780196165998	51.60086613550245	1	-1.7451948128038264	22.47294941217761	1	-3.225102712577494	48.817000993735846	1	-1.7090877712289947	21.99161888415254	0	-3.8330468939149283	469.5255328718673	0.002892717176536882
701000	-6719.320568354784	-6397.9358999007445	-321.384668454039	-6397.9358999007445	451.8676689038555	4903.778130448766	-238.07634331337317	0.006708688917717302	2.1900991347212297	0.6077772561341799	0.003056805512765179	3.4188636491606963E-6	0.6518483546903365	1	-1.9878696285231903	23.296472202285038	1	-2.7091678195837434	37.541897600914304	1	-2.8317987392922124	53.66739538199707	1	-2.0559073200817024	24.52635357345091	1	-2.9622062958707747	50.16629577675891	1	-1.8050100144568662	22.669171957655106	0	-3.8697018761566	451.8676689038555	0.0029228006446789002
702000	-6712.702214077337	-6388.94831935112	-323.7538947262176	-6388.94831935112	458.01070048209084	4798.318176373599	-236.27021850547646	0.008358987405523911	2.1900991347212297	0.6630913005565041	0.0030975501874123726	3.908717455849697E-6	0.706530463407839	1	-1.7117307480234771	21.15865863931936	1	-4.419354074800698	33.3777715768609	1	-3.310576698667149	43.78644276608761	1	-1.9573859889036593	21.21774345464537	1	-2.7663868252279555	57.5317874788146	1	-2.243670729675475	19.482634985227048	0	-3.719938590052406	458.01070048209084	0.002925667110845452
703000	-6712.70845055196	-6391.404059007788	-321.3043915441713	-6391.404059007788	468.30225716818336	4924.393593474086	-237.45445337301632	0.007678684121544895	2.1900991347212297	0.6481247058565778	0.0031526977264271956	5.0441085927763425E-6	0.7313518603085305	1	-2.2009269560910774	23.862115625338706	1	-2.8916655528825825	36.83619054065948	1	-2.6239771658818176	47.48034001933167	1	-1.8908316194739967	23.92874974988529	1	-2.977531923855759	50.07453155161912	1	-2.079622231047519	23.61456055776787	0	-3.7975021323082143	468.30225716818336	0.003175509430874279
704000	-6715.8775271606455	-6394.045041281121	-321.8324858795253	-6394.045041281121	485.1434081876215	5000.943408699894	-238.07071189136542	0.007600880128806859	2.1900991347212297	0.5585000158215413	0.0032962506999365455	6.6337437962383955E-6	0.7599113346852024	1	-1.8044013350822001	20.578581269303818	1	-3.4263163738302835	35.31468001824498	1	-2.528250121972671	49.96786778594475	1	-1.8053628482774955	21.864250238831698	1	-2.6279408790175847	55.209595074649854	1	-2.308828413613115	19.365147763305004	0	-4.7507604344056436	485.1434081876215	0.0034154905880020682
705000	-6716.687470448004	-6409.938802332755	-306.74866811524976	-6409.938802332755	455.51460582943173	4574.5184907628045	-234.59901432024986	0.010085088255647174	2.1900991347212297	0.5257249914982395	0.0034608848045064025	4.1618355529958015E-6	0.5615392329391155	1	-1.822930794242314	20.50110226412866	1	-4.257138378055673	33.64932433047159	1	-3.2368563681285294	55.91508788402205	1	-1.8275338177515466	21.73876506935152	1	-2.6222091040562097	54.899910097203616	1	-2.418373054982953	19.182334154982257	0	-3.762618305407476	455.51460582943173	0.003693479983383303
706000	-6718.070820618877	-6406.268697644314	-311.8021229745639	-6406.268697644314	444.90124089568275	4728.791829428621	-235.78068424413016	0.008027129269383775	2.1900991347212297	0.5477718722547538	0.0031953181331232537	4.711772746384518E-6	0.6889335097495971	1	-2.0320488834719703	23.42614595595858	1	-2.382650161329175	42.245326213180185	1	-2.5804517899473645	48.01809348439342	1	-4.161148492351767	18.183707455376	1	-2.750131152686822	57.3544646260064	1	-1.7042106613061505	21.919219459572936	0	-4.22618558451428	444.90124089568275	0.0031784098099952285
707000	-6703.4426000978165	-6400.538851359317	-302.90374873849976	-6400.538851359317	470.0633178686623	4615.464649526235	-234.67078774167402	0.008997420152743194	2.1900991347212297	0.6182142271179737	0.003685788478471496	3.0564241302130544E-6	0.5480945759166873	1	-2.006054523183589	23.350861950863244	1	-2.419722680901065	39.27584127006203	1	-4.442125635079159	40.806045039484815	1	-2.028451586443288	21.005487726225596	1	-2.662233592228967	52.926047718002636	1	-2.9523642282598375	18.461361737111375	0	-3.8503977837914705	470.0633178686623	0.0036032371640140515
708000	-6711.958929081728	-6399.8692006998735	-312.0897283818544	-6399.8692006998735	466.3297983246408	5133.052774750173	-240.26685518646318	0.006179552624534147	2.1900991347212297	0.4880988026586348	0.003151036169812541	3.2488825063359835E-6	0.621570814319549	1	-2.0182368427418753	23.38648782081599	1	-2.531962971093776	38.44139120742895	1	-2.9994518907864505	45.02779277825964	1	-2.0170256215501405	21.037535312974352	1	-2.7082980195599315	52.247367235700416	1	-1.8270661771488377	20.551645640062194	0	-3.75175821873699	466.3297983246408	0.0031227608817831435
709000	-6706.41186008873	-6396.842350150324	-309.56950993840564	-6396.842350150324	478.0511488084344	5269.6163374515745	-240.3036273724803	0.008578253503799054	2.1900991347212297	0.49512256075770283	0.003291414937418384	2.584553418120749E-6	0.5550517087263758	1	-1.7572458390587262	22.362310151393174	1	-2.7891676795928664	37.213567058849605	1	-3.451400509475363	43.317048162330735	1	-2.6675632411844603	19.775166041491214	1	-2.696264027047765	52.40221045478663	1	-5.164103304486624	28.151636932191852	0	-4.22956699684798	478.0511488084344	0.0029730690576355917
710000	-6709.832254005432	-6399.938957550527	-309.89329645490517	-6399.938957550527	483.7225673534124	5287.0173023487005	-242.63377839323954	0.005396414527439099	2.1900991347212297	0.5015075579405178	0.0030678756851614396	1.5990383248810972E-6	0.4706300220138198	1	-1.821519468877781	22.69664640891049	1	-2.8084424236145	37.13928368923564	1	-3.6282471634892755	42.78191014466995	1	-2.4766479835558934	20.070822213028748	1	-3.5098669828024565	62.276213950823006	1	-6.131389587333288	29.138938814499305	0	-4.63284033121215	483.7225673534124	0.0028034133895516187
711000	-6713.218191753573	-6414.294505331257	-298.9236864223162	-6414.294505331257	488.05670529052577	4605.614424727199	-234.81092611140986	0.009881101065917537	2.1900991347212297	0.41821050709171226	0.0035810083340775704	1.5268928749730206E-6	0.38661841198452124	1	-2.0116651879081613	19.918194948436216	1	-5.015588688771479	32.476958404516736	1	-8.72735502949684	34.897596924389546	1	-4.818793944065402	17.67981884948356	1	-3.1692905840062777	49.07120671434343	1	-2.226199957785056	23.980463999364012	0	-5.013265955913851	488.05670529052577	0.0032907625005882085
712000	-6709.798402144288	-6403.302698005204	-306.49570413908486	-6403.302698005204	485.0024108953459	4888.829133501351	-237.09197139825065	0.007921678340513045	2.1900991347212297	0.44182679035936734	0.003151591698756605	2.476295223463071E-6	0.5461523510224394	1	-1.718766894732622	21.0882337655024	1	-2.360756557024838	39.99628312506721	1	-2.870629641339641	45.675695633925244	1	-6.341457375585493	16.72980845280391	1	-2.6675606710354627	52.83253411274924	1	-2.97715242487964	25.389129483518083	0	-4.738760575558344	485.0024108953459	0.0027006293776096995
713000	-6724.301864264799	-6411.808688546587	-312.4931757182119	-6411.808688546587	501.5851692823117	5240.680910525163	-240.17278164051328	0.008802822713081629	2.1900991347212297	0.42639109419349086	0.0027583975053411054	1.81217670959739E-6	0.5405491916716805	1	-1.695152459486976	21.721166485800424	1	-2.413059223041633	42.607484227081784	1	-2.7432929635156205	46.46332111383866	1	-5.752291219459305	17.069316729236473	1	-2.6209331734160477	54.20419010312973	1	-2.480814351068609	24.521279068662736	0	-6.584028481572603	501.5851692823117	0.0023265512371745106
714000	-6715.799928129115	-6401.95100850062	-313.84891962849474	-6401.95100850062	475.28769537057	4900.049558574488	-237.44154129013324	0.007363485301747679	2.1900991347212297	0.4399981521179666	0.003386597977789212	2.7468385185134094E-6	0.5261153144520762	1	-3.2490468936503225	18.084700361394376	1	-2.4839964504785437	38.755543995409596	1	-3.812996893966467	42.2732416978879	1	-2.514942103212021	25.65760605491448	1	-2.7880285204052857	51.42249984927756	1	-1.7357984102085429	22.255415955544777	0	-4.072957515451263	475.28769537057	0.002881298515675106
715000	-6715.83206779362	-6402.022903781069	-313.80916401255166	-6402.022903781069	468.03173060758786	4798.088027467833	-236.7260035734414	0.007318685487619641	2.1900991347212297	0.4839675132385303	0.003506911480295274	3.1831762839088866E-6	0.5751337065286056	1	-2.240059802215511	19.431028132175143	1	-2.333962454287335	41.06708184721145	1	-2.5972581029510433	47.79060652412357	1	-3.6656029791968847	27.56770392068972	1	-2.620280953959755	54.71385597243784	1	-2.197254020599762	23.9122354743901	0	-3.7903804655623383	468.03173060758786	0.002945109563320456
716000	-6700.349288863037	-6405.420429535095	-294.92885932794206	-6405.420429535095	464.48560371423275	4900.951205614627	-237.44189878908003	0.009443845502301016	2.1900991347212297	0.46916075767788806	0.003454090439121091	1.7519588133742894E-6	0.4459526155340325	1	-1.700547046137732	21.307760489353196	1	-2.3841422977924998	39.65869778517836	1	-3.102330613471654	44.577414932229864	1	-1.8933211082362453	23.939620038318697	1	-2.6672720420189373	52.837459616576766	1	-2.3472005878125963	24.249173904955093	0	-3.722049047642363	464.48560371423275	0.003021237606838535
717000	-6709.325662973538	-6397.875268089658	-311.45039488387994	-6397.875268089658	473.8928310348524	5029.36460241515	-239.08503905644446	0.006564057141485745	1.7331221842123847	0.4397902823595631	0.00334738059772427	1.975452598278312E-6	0.49038415379556255	1	-1.6934783001795999	21.651167426094258	1	-2.855967295320042	45.34777123613625	1	-4.188502951552439	41.357153952122744	1	-1.9452784317137362	24.149892188085847	1	-2.621490062424536	54.15263360297574	1	-1.8029158913290129	20.653588451989354	0	-4.004042704630992	473.8928310348524	0.002861449353878536
718000	-6726.423320999755	-6410.985302258827	-315.43801874092776	-6410.985302258827	433.7428329263672	4774.423178137943	-236.19595938269666	0.009317428971519022	1.7331221842123847	0.5836262342886994	0.0036202364701126066	3.555514257753339E-6	0.5917533597321741	1	-1.8071747838819794	22.630669133329217	1	-2.3541115836935607	41.78117123237432	1	-3.47955863128335	43.22815712277213	1	-2.325397108425741	25.242436537415532	1	-3.1124838094537184	60.18550982809261	1	-1.6957938113995952	21.58795955314624	0	-5.233400647436341	433.7428329263672	0.00314657570145902
719000	-6719.2604485282045	-6399.290498979784	-319.9699495484202	-6399.290498979784	469.6932369732576	4742.920719792494	-235.88698696312994	0.008046969074984723	1.7331221842123847	0.5260347982101944	0.003956142277086954	5.294145457328255E-6	0.6630531332050714	1	-2.9217263287954385	25.23569554593758	1	-2.33922270529445	41.38193080644503	1	-3.643558494811619	42.737967633916625	1	-1.7629334607191447	23.127674785925464	1	-2.94258387963161	50.28709314848612	1	-1.8769619901241534	20.368550531590646	0	-3.8383449637826232	469.6932369732576	0.0033005633443409584
720000	-6721.025460489531	-6400.5716367825635	-320.4538237069676	-6400.5716367825635	470.79407548693945	4638.297460187993	-234.87160529238847	0.008923718704257221	1.7331221842123847	0.6195099413618893	0.004033020052755807	5.810568429581043E-6	0.6273413542471218	1	-1.8518838202199814	22.82567233356741	1	-2.4474116914344286	39.03292653164875	1	-3.202190803141476	44.181132499609795	1	-1.9565770808879765	21.220360166500427	1	-3.76446432462449	63.399780879743005	1	-1.8205046742160371	20.578295322217134	0	-3.8756535806229166	470.79407548693945	0.0036012597681175738
721000	-6710.933492134537	-6404.382156306072	-306.55133582846526	-6404.382156306072	470.31390144749565	4789.884898063561	-237.05831775095214	0.010446228904673166	1.7331221842123847	0.517158610512166	0.003963473756427125	4.780998295956883E-6	0.5760912392278505	1	-1.6951063347555388	21.429194920984614	1	-2.7475786053732394	37.37993639715342	1	-2.9924929406334355	54.66320852539745	1	-3.0833203383858034	19.234340070097645	1	-2.733277506269558	57.159165867905315	1	-2.7944732613591503	18.65236627393677	0	-3.858840677089757	470.31390144749565	0.0037452511006267073
722000	-6701.467889597506	-6415.668913770292	-285.7989758272131	-6415.668913770292	474.693115670773	4607.748247325957	-235.71448407261704	0.011138310505101846	1.7331221842123847	0.44508532467342	0.0038806472318019475	3.0184716194307756E-6	0.4882298622864284	1	-1.8834162036641553	22.947848072169727	1	-2.3342738336067166	41.10350857255646	1	-2.5373110947473556	50.38379877363153	1	-1.7671608787711066	22.153464492611867	1	-3.2300377709856587	60.8637576131095	1	-1.7062922437201191	21.952091427412704	0	-4.042744314897986	474.693115670773	0.0038891630142557213
723000	-6709.409310773821	-6401.5885016452075	-307.8208091286133	-6401.5885016452075	471.85941345415745	4807.524408613865	-237.56522558821072	0.006608959209846001	1.7331221842123847	0.4377936618509361	0.0033436754018857182	2.6156971238403978E-6	0.5069993725040661	1	-1.8749283176457372	22.915961426879335	1	-2.4451248301728943	42.92220303510244	1	-2.5693386288717024	51.11372375404267	1	-2.282294082868558	20.420273756055614	1	-4.949819291121988	67.62787072549074	1	-1.7091091833642338	21.991905221385796	0	-3.9159210921298824	471.85941345415745	0.00301557384717507
724000	-6704.043566160246	-6400.270371533423	-303.77319462682294	-6400.270371533423	478.38922181178896	4734.923008086753	-236.7911384294801	0.010797223228217417	1.7331221842123847	0.4515049945746723	0.0032664131168926185	2.600502952445979E-6	0.47741343120724444	1	-2.1356478492693465	19.636292026459188	1	-2.4144799100492125	42.62259380676128	1	-2.539436476668266	48.821433753938734	1	-1.8650034393595663	21.56053218990004	1	-2.6236688975295452	54.00033032699014	1	-3.201892837801511	25.73345802207277	0	-4.250540790468942	478.38922181178896	0.0031299131081787427
725000	-6704.110402702823	-6394.467518624797	-309.6428840780265	-6394.467518624797	481.61722894525917	4758.700231221864	-236.58585008749395	0.007155358829077495	1.7331221842123847	0.5072088412003435	0.0034452971063285804	2.6688918516398357E-6	0.507932391927016	1	-2.208089082915831	19.49139700241048	1	-2.3346731755051655	41.140760846902225	1	-2.667524796025544	47.05805434591665	1	-2.467966875447302	20.08524287067969	1	-3.4926834506636046	62.195683165192605	1	-2.2228412212435904	23.972634335895233	0	-4.470460639619312	481.61722894525917	0.0031788674474945767
726000	-6696.486530438951	-6395.9097221639895	-300.5768082749623	-6395.9097221639895	468.8045838008286	4363.920704427529	-233.41110030921377	0.011674767156976854	1.7331221842123847	0.4267121883094685	0.0037033928955701625	2.5177896642913514E-6	0.45680236679886654	1	-3.4154547765109475	17.91921042194475	1	-4.316526884684594	33.548367675595586	1	-3.5043690192423655	43.15106420221211	1	-2.588752529740728	19.892599331609055	1	-2.699351181834774	56.71849232609421	1	-2.1242560195109004	23.731810156658113	0	-3.811437056777414	468.8045838008286	0.0034225770984347374
727000	-6693.200729334787	-6396.227686245432	-296.9730430893551	-6396.227686245432	454.027531577593	4637.438521830193	-234.88046817671201	0.008579506740882283	1.7331221842123847	0.4956816583582835	0.0037098945063911448	2.8944124531835134E-6	0.4916994468381845	1	-2.492299940910938	19.011389351665652	1	-2.745239206155218	37.38956033253825	1	-2.526452812519204	49.78793271155107	1	-1.9324552969640063	21.30094807369534	1	-2.971135303255876	50.11256818231747	1	-3.263563690919627	25.82413364540774	0	-3.79981445958428	454.027531577593	0.003699296439758753
728000	-6706.575376740768	-6405.97888265473	-300.596494086038	-6405.97888265473	457.5473755738667	4836.06172222613	-236.70228304002018	0.009145087049698465	1.7331221842123847	0.4996320474377284	0.003708436738906153	3.362579276087125E-6	0.5042823550205687	1	-2.047740405814106	23.470312037213255	1	-2.335372375461744	41.19312214217409	1	-2.8141321359218496	53.54450787691232	1	-1.8211909104314032	21.772740263618143	1	-2.6788587601027496	52.65049287778777	1	-3.712742240217417	26.445317009138368	0	-3.726003761344791	457.5473755738667	0.0038567273388505044
729000	-6706.304785869601	-6398.007110781537	-308.29767508806384	-6398.007110781537	473.0112778248031	5048.1183546378115	-238.45609376656358	0.008745274498817554	2.143052579843989	0.5384757954061247	0.003471561553101403	3.47095640261904E-6	0.558113256462656	1	-1.982964394279224	23.281538088774326	1	-2.3365161749367305	40.62406180780467	1	-2.5450665346301404	50.609976443599344	1	-1.8790136164233662	23.875931963582552	1	-2.650494621113955	55.87052645224949	1	-2.319044686985201	19.347365718992478	0	-3.96403265748514	473.0112778248031	0.003425575290597858
730000	-6719.90725793328	-6404.910620738481	-314.9966371947989	-6404.910620738481	500.42344554827184	5801.864057121275	-244.04698347974025	0.007049446656580763	2.143052579843989	0.565969212406351	0.0029080448890698605	1.8747851919242375E-6	0.49969041431433286	1	-1.7980872891234736	20.606508355560592	1	-2.4341556029563813	42.82010581276008	1	-2.940722971201893	54.362465047046214	1	-1.980718346859896	24.27903095803212	1	-3.3996863354716287	61.74730615547517	1	-2.039682569158484	19.910834106044987	0	-6.427133150647949	500.42344554827184	0.002808765597423766
731000	-6716.249738977263	-6404.426309706267	-311.8234292709966	-6404.426309706267	456.66260462885026	4968.925310747874	-238.0165417218357	0.009331978805958688	2.143052579843989	0.5131028163899584	0.003275302128303735	3.506261541546438E-6	0.6406964497533356	1	-1.8740941788246026	22.912790482328592	1	-2.437864244178682	42.85519250742293	1	-3.2715700139732835	56.07616172166175	1	-1.758207929440093	22.251410377434727	1	-2.7090623890904153	52.23791246717489	1	-1.7535743243772375	20.908679348225505	0	-3.739931778520284	456.66260462885026	0.0028685571508826765
732000	-6719.151614477686	-6396.684719381674	-322.4668950960119	-6396.684719381674	487.51021744086944	5298.570117490115	-240.96982635911561	0.009190900306136767	2.143052579843989	0.5350286189131718	0.0034019110427220794	5.564502333510222E-6	0.7215079138387515	1	-1.925312581243815	23.096324978003924	1	-2.413999637582708	42.617500254589956	1	-2.5589665923128493	48.37080635855137	1	-1.7656890014447626	23.157775121505324	1	-2.6194883660338473	54.49140384117928	1	-1.9535120169774634	20.133767735331364	0	-4.961918255368145	487.51021744086944	0.0030493332004921034
733000	-6718.51660815579	-6395.09114892075	-323.4254592350398	-6395.09114892075	457.22001775452696	5144.880711232484	-239.48027851868397	0.009073369231772297	2.143052579843989	0.562185146975428	0.003023033020891748	4.191375033705691E-6	0.7339947526879711	1	-2.480644741589969	24.459285398061276	1	-2.7857177456115823	45.0260342880372	1	-2.526877189188609	49.41641762649011	1	-2.0552640181040402	24.524361837671655	1	-2.6304987606725	55.31113212680725	1	-1.7060709071019298	21.321901715781447	0	-3.730797506059409	457.22001775452696	0.002658254978740043
734000	-6717.133922304761	-6389.551958602944	-327.5819637018169	-6389.551958602944	461.58362527391773	4976.155197150451	-237.78040690514638	0.007938869391145425	2.143052579843989	0.6373243848616316	0.0034006900360408535	3.2431278526407653E-6	0.6174205159839912	1	-1.9708250641973968	23.244069656179345	1	-2.5941649137199487	44.00672672244889	1	-2.6689281671021545	47.04567591397032	1	-1.7816459988208087	23.305912889563412	1	-2.6223203574013594	54.908107058700836	1	-1.909746170547644	20.262561257129676	0	-3.701228682119383	461.58362527391773	0.0027656258958927036
735000	-6712.43318231017	-6396.259464314894	-316.17371799527587	-6396.259464314894	465.60934895781264	4539.113685925855	-235.6942225867703	0.006668270481643094	2.143052579843989	0.5092819371013202	0.0032855879291068387	3.113346346385472E-6	0.6128681034217506	1	-1.698087702457825	21.35406252269545	1	-2.5056200958736055	38.60820234418568	1	-4.349507574257879	41.00196261696801	1	-1.903150077269408	21.406527574770916	1	-3.6540344039718042	47.19514787134857	1	-2.66237221058001	18.824683238011225	0	-3.7386411684906187	465.60934895781264	0.0028229492406620883
736000	-6722.916062534086	-6400.270421236847	-322.64564129723976	-6400.270421236847	475.3343787076357	5020.719497911419	-238.86439169841313	0.009824991342508778	2.143052579843989	0.5523091108833738	0.0031977839593298326	3.072217583371978E-6	0.6041157524264024	1	-2.3377467958601477	24.168656083288816	1	-2.504574877349148	43.40754047123647	1	-3.260789775817508	43.96367573034977	1	-1.794153347305583	23.402384030649355	1	-2.6279234075035878	55.20885282827679	1	-1.7942042881743387	20.69328089428012	0	-4.075382218681491	475.3343787076357	0.0027719692774564745
737000	-6712.428323276139	-6393.87100843512	-318.5573148410193	-6393.87100843512	458.18418124718954	4693.296238523697	-235.44000981354324	0.00931724094723425	2.143052579843989	0.6376350487213185	0.0034140974204128383	3.462705685615094E-6	0.6129537607540012	1	-1.7534685256873654	22.338431882118805	1	-2.3540007850883033	40.12040978387255	1	-2.5923093001286834	47.85440051814215	1	-1.8495156540692275	21.6301874521402	1	-2.721257506080001	52.09240688473492	1	-2.454014502349751	19.12623706015864	0	-3.7178841915706236	458.18418124718954	0.0030037079658996753
738000	-6720.971593755385	-6401.265482261311	-319.70611149407307	-6401.265482261311	457.49569275579074	5051.491431162977	-238.36923448925123	0.00816386564971884	2.143052579843989	0.6654382179871712	0.0034581944299058895	4.074532801692973E-6	0.7291182402975511	1	-1.6973655436383945	21.369677918578486	1	-2.3816019432740125	42.23112986496353	1	-2.526640081408769	49.81496700474178	1	-1.9764597082159285	24.264009224021915	1	-2.9333634057385436	50.34522472312865	1	-1.7001376740191496	21.840677664557177	0	-3.7267325719956603	457.49569275579074	0.0028085299463025864
739000	-6713.501687480719	-6390.308894793322	-323.1927926873965	-6390.308894793322	457.4340180010447	5098.021044225001	-239.04067531157978	0.009048190153939569	2.143052579843989	0.5706658319792081	0.0031761655603110275	2.7511125759197717E-6	0.6325794950274413	1	-2.21925048751577	23.905144674778857	1	-2.639628484589634	44.27349052537419	1	-4.378241127015565	60.1635870858838	1	-1.8373848902677967	23.66994929995031	1	-2.6760659375969045	52.69369670975467	1	-1.8567746395854812	22.896925531981836	0	-3.7276160276373673	457.4340180010447	0.0025168157925970613
740000	-6721.867755976796	-6399.624503358935	-322.24325261786083	-6399.624503358935	479.4860262381083	4848.592880453302	-236.68779622122344	0.008442271573879907	2.143052579843989	0.6456747948407018	0.0035170810593315146	3.668448920352274E-6	0.6092542545834791	1	-1.6929749943840018	21.53854180180689	1	-2.3672962819779055	39.890426908763104	1	-4.075765374933211	59.18405019669483	1	-2.4920692580194537	20.04543879614979	1	-2.694610499404371	52.424447787810955	1	-1.7135534912373471	22.047173015273255	0	-4.321285196739913	479.4860262381083	0.003003411139985248
741000	-6713.830842585263	-6397.732454317367	-316.0983882678956	-6397.732454317367	465.99595633812885	4583.2089515928055	-235.5818173924335	0.0069507928774746215	2.143052579843989	0.5204406481171225	0.0037397823521811	3.2464318288428954E-6	0.5331579061176221	1	-1.9815470628603116	19.9953326039194	1	-2.863758798486959	36.93486353003844	1	-2.6558869591311955	52.22558715734288	1	-3.679101175416318	18.609208534576833	1	-2.7480078327886366	57.33054749068867	1	-1.8489417000616273	20.467521036153105	0	-3.7454399503252382	465.99595633812885	0.003178157807429916
742000	-6719.97172182153	-6393.963681200885	-326.0080406206452	-6393.963681200885	489.1151553979762	4741.496508219812	-235.77384149335754	0.008729793345953222	2.143052579843989	0.6594713443650855	0.00336520692100192	4.8842315705383756E-6	0.6988931539325312	1	-3.0885027408219647	18.25454404867752	1	-2.591988343319496	38.100823954763676	1	-2.8626257047350636	53.87424541579234	1	-3.1156281350578787	19.1966643585067	1	-2.9538788579451376	59.14035922716931	1	-1.7251086606988877	21.113640101977666	0	-5.115460228528544	489.1151553979762	0.0030251837933589045
743000	-6715.715477805982	-6394.509160566555	-321.2063172394272	-6394.509160566555	469.63852960043164	4789.431628558364	-236.21958923353012	0.008210690333095402	2.143052579843989	0.6552276438113472	0.0032036981104097543	3.470653374678889E-6	0.6357276879875071	1	-2.7465925912133464	18.658730357230144	1	-2.3795388684745364	42.20274413560015	1	-2.533925241552126	50.26080784521374	1	-1.8770341397024106	21.5095455421524	1	-2.6735345042359357	56.31787746638885	1	-1.7120142298344034	22.02888291689645	0	-3.8366054283082556	469.63852960043164	0.002896408082055912
744000	-6714.250813701393	-6389.248697185823	-325.00211651556964	-6389.248697185823	476.93309151627267	4805.849607120217	-236.92175986593134	0.010071193670272054	2.143052579843989	0.6398721121209203	0.0030057551016141743	4.161930293821887E-6	0.696972770501533	1	-3.523805811225512	17.81649830433804	1	-2.381842979975403	42.23440746222833	1	-2.9810577985272033	45.11382818647321	1	-2.2238786053485198	20.538631211332277	1	-2.619494324560245	54.47693297353017	1	-3.171254426258381	18.21831641828866	0	-4.163011259220259	476.93309151627267	0.0029188236328373976
745000	-6729.124910162967	-6392.215437832592	-336.9094723303754	-6392.215437832592	498.27141003730424	5123.596756239521	-239.24943418086878	0.009009299912155155	2.143052579843989	0.616331856616646	0.0030512910253526356	4.994948605509939E-6	0.7852610378375495	1	-1.7300306341020923	22.170432638957397	1	-3.3194232960503998	47.113577030473294	1	-2.544173811379241	50.58660056704073	1	-1.7514170908436548	22.346280478292112	1	-2.68633856323445	56.52594215292463	1	-1.7181037125246381	22.097154687926487	0	-6.147187583011284	498.27141003730424	0.002769311414251472
746000	-6717.789054148673	-6387.792939189262	-329.99611495941093	-6387.792939189262	472.0659152630483	4799.10476651476	-236.53761872814465	0.009562558891891454	2.143052579843989	0.6901797206390583	0.0033587507939410906	5.338224732566362E-6	0.7567498127298758	1	-1.6989075529583633	21.81292126033579	1	-2.567981952527515	43.8432306264313	1	-2.583903015880325	47.968695626437686	1	-2.144517825149626	24.78490931119048	1	-2.6241260672126954	55.02380066032515	1	-2.727664175109499	18.737937335300895	0	-3.9241977003405317	472.0659152630483	0.002916631731004908
747000	-6717.828956476567	-6385.982543404825	-331.84641307174206	-6385.982543404825	448.39375251875765	4554.4926926683365	-236.73701622848125	0.006157848916553631	2.143052579843989	0.5802893248622637	0.003530686999400135	5.793576450873665E-6	0.7483829609729007	1	-1.7278133080582814	22.15213832655054	1	-2.6156634919492303	44.13534713486128	1	-4.561581492914298	40.5615449059737	1	-1.7969321738488342	21.917874579396003	1	-2.98641972204678	59.37067057405583	1	-3.7899855289503614	17.629199202518226	0	-4.022144077180663	448.39375251875765	0.0032286484172665804
748000	-6719.766435562153	-6393.682753011478	-326.0836825506753	-6393.682753011478	491.15748341769256	4893.755384111309	-237.08318315799212	0.008609087515002374	2.143052579843989	0.7134445753635804	0.0029476155882437196	3.7794874161062794E-6	0.7106581617415134	1	-2.7920656821233316	18.600991504031914	1	-2.46371026187803	38.904312561858404	1	-2.5372646153253102	48.88886858397268	1	-1.8067690265218799	23.48889870847853	1	-2.740651115967709	51.87867677648424	1	-2.05031169242	19.885533330388416	0	-5.322796515658824	491.15748341769256	0.002773605644908067
749000	-6730.231926740517	-6396.3161932917055	-333.9157334488117	-6396.3161932917055	501.10052743527035	5212.826565130279	-239.7488810085543	0.007351776217376836	2.143052579843989	0.7931650134191982	0.0029865219691741557	3.2462848281801137E-6	0.6885323471328559	1	-2.293876623569141	19.333658541201963	1	-2.3341157477645256	40.79685772359111	1	-2.6507796669032127	47.211046020698454	1	-2.929102796788061	26.43235100007106	1	-2.7178709242219243	56.96817709921826	1	-2.030559842236367	23.47824302084251	0	-6.5180864337896125	501.10052743527035	0.002597198060914116
750000	-6723.723705767622	-6392.78873408746	-330.93497168016125	-6392.78873408746	491.1479459913699	4950.3035120119575	-237.56069416099464	0.008555211465931464	2.143052579843989	0.6601649611196168	0.003040359851921557	3.363991174763686E-6	0.6505573761423669	1	-2.570642379992629	18.896701941949036	1	-2.33575992362704	41.21794090634972	1	-2.585009843924901	47.95317721114355	1	-2.4317747317479177	20.146428410543766	1	-2.7852873491659977	57.72666065276389	1	-1.7157880024793077	21.202453860272723	0	-5.321797412966175	491.1479459913699	0.002569458822279371
751000	-6731.135734393283	-6402.4539779444	-328.68175644888265	-6402.4539779444	445.96055701472994	4517.622727178421	-233.83616231837672	0.008646900875363815	2.143052579843989	0.4578021510450901	0.0036434740997058784	3.898312708141114E-6	0.5981723183550166	1	-1.7831753459339086	20.676158635933675	1	-2.4499148442214205	42.96527943399291	1	-2.902249849928052	45.50587792636525	1	-1.7795868216902277	22.043568821878775	1	-2.6455983311497904	55.75607486978	1	-1.7490384571405175	20.937111595723856	0	-4.158847117160348	445.96055701472994	0.0028935606051496542
752000	-6702.716898391581	-6389.313107164605	-313.4037912269763	-6389.313107164605	487.11884503720773	5123.135595399327	-239.84853554179415	0.00643899823553478	2.143052579843989	0.4703553458382628	0.003063433843730093	2.373027899735066E-6	0.5392509162182952	1	-1.695312614101428	21.726196815002165	1	-2.370887266252179	39.83676240761605	1	-2.766527298391564	46.30401307641055	1	-1.8259726195339572	21.747002593603497	1	-3.073276345947777	59.943432867041494	1	-1.958873574645702	20.118821067743387	0	-4.925740255616958	487.11884503720773	0.002767353317668224
753000	-6703.50792755944	-6389.663448995459	-313.84447856398174	-6389.663448995459	474.9857699020992	5030.62677310916	-238.50538605447355	0.00918773690289561	1.9115655631972415	0.4563758034943516	0.003136727178660622	2.582870331550719E-6	0.5254598318213315	1	-1.6932079491612053	21.515512276561527	1	-2.414795796331987	39.32315129374643	1	-2.763936900016967	46.32135494596964	1	-3.4637872169757618	18.819946687048898	1	-2.770149753956435	57.57148876458827	1	-2.619589384984021	18.88334794264439	0	-4.057460231611445	474.9857699020992	0.002935966371578586
754000	-6712.206516619205	-6395.706725056891	-316.49979156231433	-6395.706725056891	469.988409319965	4922.579392650165	-237.88806245233982	0.007006055184191844	1.9115655631972415	0.5650728577191202	0.0032026292722420065	2.976269639155853E-6	0.57075890274672	1	-1.6951579922540763	21.427559991384708	1	-2.696345129618893	37.59795743291827	1	-2.6808049529090248	46.94338369393922	1	-2.106819020777931	24.678462552100477	1	-4.688154761891254	44.46623514272925	1	-2.611953210262282	18.893980140086768	0	-3.8479180565911815	469.988409319965	0.0029888694740451303
755000	-6730.6271108256105	-6406.1192489638215	-324.5078618617893	-6406.1192489638215	498.34257542058685	5231.776852003792	-239.98890285061765	0.00859979714505143	1.9115655631972415	0.5366920429567184	0.002784377659369291	2.620690215686956E-6	0.6207007191907744	1	-1.8945686365639807	20.24622512025063	1	-4.054969057023139	34.00767228576317	1	-3.1572039301157018	44.35532158378882	1	-1.7831099833834636	23.317900342007757	1	-3.1837561783816284	60.60437611690614	1	-3.5404821330333336	17.85232548584833	0	-6.1562214869800425	498.34257542058685	0.00248990734827909
756000	-6722.4631433485	-6403.9229543982365	-318.5401889502633	-6403.9229543982365	446.8438955837963	4804.757998057469	-239.1599406572735	0.012118201753261506	1.9115655631972415	0.585990857310126	0.003044077954291532	3.1088845871329152E-6	0.6476450160475978	1	-1.9785406995482204	20.003265789797172	1	-3.9192180036193847	34.262533323644554	1	-3.402554836298571	43.47496581218495	1	-1.755715928341579	23.038080206598504	1	-2.8903608931111124	58.658816991394986	1	-3.779675028064177	17.638093498338687	0	-4.106336366268515	446.8438955837963	0.0027983482221125774
757000	-6717.9977742611645	-6395.864406748117	-322.1333675130468	-6395.864406748117	496.64820199045545	4988.212729695606	-242.73020004891274	0.004833467964376999	1.9115655631972415	0.5815533116121313	0.0030574663245749117	2.591089018146965E-6	0.6122787130732866	1	-1.7206245282945578	21.071334865077176	1	-2.6007877223203444	38.05461450848003	1	-2.617566176380029	47.550299514172345	1	-2.1093992458866184	24.685903550602152	1	-3.716333655250104	63.1962940862849	1	-3.137520004005566	18.25433305658182	0	-5.94531855174789	496.64820199045545	0.0027997033762168617
758000	-6714.887467660325	-6395.527907504569	-319.3595601557556	-6395.527907504569	500.59629275662707	4930.207652902187	-237.52479710524682	0.00761893618546243	1.9115655631972415	0.6089254600769992	0.0031206190256511325	2.809258867544654E-6	0.6109942764107318	1	-1.6933761464877	21.64470799276368	1	-2.582451108805221	38.151870631768446	1	-3.1031055234250164	55.2591176698578	1	-1.7499801899976737	22.948387518081763	1	-2.847672453740779	50.93648259305728	1	-2.9783453460839535	18.43128752600824	0	-6.450221722508232	500.59629275662707	0.0028639631394287495
759000	-6714.051007357757	-6398.503439675165	-315.54756768259216	-6398.503439675165	483.16273404781646	4879.780352289389	-237.09237155843465	0.007722580754340824	1.9115655631972415	0.5431563850106422	0.0033968103890803375	3.072357527009884E-6	0.5823201577341649	1	-1.6930133411252777	21.533828346239208	1	-2.8791374469043554	36.880142374486084	1	-2.5517039951566787	50.76923958800889	1	-1.9275942998996884	24.081513347189187	1	-2.935909299058532	50.32908272904574	1	-3.6798342810552933	17.725623716680712	0	-4.588216486508117	483.16273404781646	0.003201903936198788
760000	-6707.735493867213	-6397.928436194243	-309.8070576729709	-6397.928436194243	479.6895345641925	4969.326547337451	-237.9459196932724	0.007373134481072603	1.9115655631972415	0.4743546900068651	0.003324087138839204	2.079269240279934E-6	0.5064581555943689	1	-1.7942751627183027	22.567882071125776	1	-2.9743955062722183	36.55877411375279	1	-2.5271534399024316	49.38682121433428	1	-1.878080287646345	23.871670500552952	1	-4.306669977225463	65.48551208330039	1	-3.858014849136614	17.57116517890177	0	-4.334863917471258	479.6895345641925	0.0030766502082797344
761000	-6707.599297741642	-6402.865378954717	-304.73391878692496	-6402.865378954717	467.7473808477571	4966.029120005064	-240.590040286125	0.01177648568518682	1.9115655631972415	0.45943629030276595	0.00350903245496008	1.9009910960288618E-6	0.45709748947478357	1	-1.9478627488696674	23.171060220553407	1	-2.3892964560284886	39.59608019553014	1	-2.5259875543912425	49.585655977446066	1	-2.050545673311365	24.509695371069817	1	-4.170061589164381	45.69705073637977	1	-1.7169829430503263	22.08534145353093	0	-3.7831845452448385	467.7473808477571	0.003088890810217408
762000	-6713.952366154462	-6404.384329624749	-309.5680365297132	-6404.384329624749	477.8264254195388	4767.309191504558	-236.04009059027948	0.009011869797146514	1.9115655631972415	0.5524117719878276	0.0035516230417924847	2.680575637883269E-6	0.5147176512265126	1	-2.0223655237874527	19.891742328767048	1	-2.863912040094177	36.93431396864509	1	-3.2022677613254373	44.18084014399183	1	-1.8811437464308303	23.885606716417463	1	-2.682090232593021	52.60179522067023	1	-1.696877184966524	21.522983952688996	0	-4.215843029450036	477.8264254195388	0.003163955693163709
763000	-6721.020168306053	-6402.229263538551	-318.79090476750224	-6402.229263538551	461.0637677175087	4849.713740474718	-237.19375506912584	0.009838959587113507	1.9115655631972415	0.4649503023450339	0.0031186559027893343	2.319209958067993E-6	0.5184391966680908	1	-1.8325457318990324	22.745015165264114	1	-2.8613883546729153	36.94337569434332	1	-2.8425077436947515	45.83396585018603	1	-1.882441583401698	23.891466980029875	1	-2.719415686563515	56.987942222469286	1	-1.6967550521197476	21.52826455372986	0	-3.7008861021254695	461.0637677175087	0.002612641554443633
764000	-6707.552643970595	-6396.55814654504	-310.99449742555635	-6396.55814654504	453.03105381507146	4354.871069030289	-232.79957817949554	0.00800032934340393	1.9115655631972415	0.5056450490130409	0.0037092359488273595	3.5976987502546132E-6	0.5515166223284	1	-3.2371046262003587	18.096970015977245	1	-2.395801607304466	42.41235556042092	1	-2.604625389763922	47.69975343087822	1	-1.7663404079461942	22.161610759716048	1	-3.168925174145323	49.0729169987662	1	-1.8433267671433498	20.488475847111193	0	-3.8297104780117506	453.03105381507146	0.003308685759761554
765000	-6713.621450316302	-6401.898163531161	-311.72328678514117	-6401.898163531161	456.24815919296736	4416.46644308583	-233.22113219265722	0.010569864653816442	1.9115655631972415	0.4965639803147705	0.003786504055336525	4.015850562521291E-6	0.6072532982016973	1	-4.54872807934722	16.98776561161343	1	-2.948818867618086	36.642299493726185	1	-3.4696581763529	43.259239124955485	1	-1.7549620527477752	22.293583687819144	1	-2.7458504793081016	51.82448592924817	1	-2.414582382106825	19.188390821716062	0	-3.7475190581419633	456.24815919296736	0.0031978601875336096
766000	-6731.85363921238	-6398.53992940153	-333.3137098108503	-6398.53992940153	487.7388829595312	5176.323469414356	-239.59397699453424	0.008778860808371041	1.9115655631972415	0.5449038482296371	0.0030995973137940124	2.8473676773503354E-6	0.5714788674688024	1	-2.505235100676055	18.992029369333242	1	-2.385012165739047	42.27678784413298	1	-2.6563488317345048	52.23031490843137	1	-2.196244424773723	24.923842595126132	1	-3.1313889719081907	49.25207028506945	1	-2.328076708257238	24.208284114122414	0	-4.983285860597254	487.7388829595312	0.002596877600365634
767000	-6719.906359730679	-6400.142644274034	-319.7637154566449	-6400.142644274034	479.2906020313634	4613.07813469716	-234.83337311264762	0.008065395983928745	1.9115655631972415	0.5928830995035304	0.003144064857267477	2.419858093696328E-6	0.5525628164861146	1	-1.9973826322563932	19.95426154580653	1	-2.3354228002139212	41.196486648820496	1	-4.147031145397571	59.421401236502525	1	-1.7799998540819453	22.040264069732366	1	-3.480196305236196	47.79551160537057	1	-1.8725537135109807	22.959154832196276	0	-4.30837888324607	479.2906020313634	0.0026260922724517604
768000	-6713.769495425817	-6400.229107189861	-313.5403882359558	-6400.229107189861	465.40585259137373	4708.467711766708	-235.48945894315227	0.008831193671072315	1.9115655631972415	0.4834187076507723	0.0033781426935474866	2.5543548305693314E-6	0.5508410549325071	1	-1.6934414241827767	21.648899573510803	1	-2.3421628383824102	41.483976536394636	1	-4.092318057169026	59.23957236241345	1	-1.7571927413148372	22.264102002770723	1	-2.7225249736263617	57.027287814966705	1	-1.9377755922740212	23.19232489520854	0	-3.7352863555731726	465.40585259137373	0.002848309792992013
769000	-6717.460470502954	-6402.892221891971	-314.5682486109837	-6402.892221891971	477.66024845389836	4899.788035501347	-239.43518080051328	0.011504403962068617	1.9115655631972415	0.5650107857828361	0.0033805639193098917	2.325557154441172E-6	0.5190046582114201	1	-1.8895431225318593	20.262351214672698	1	-2.4740529396752975	38.82704982336224	1	-3.803557665991205	58.232570180919815	1	-1.7905044876588965	21.96167915564361	1	-2.6197487653798834	54.37206820924088	1	-1.6961570195959872	21.7069246829761	0	-4.205806508362734	477.66024845389836	0.0029031306711959155
770000	-6719.289266189351	-6398.125764779522	-321.16350140982894	-6398.125764779522	454.0675432009924	4963.690649286591	-238.29562962123708	0.009814267918447337	1.9115655631972415	0.5553420034881323	0.0034005536575500528	3.748962444170776E-6	0.6412405076234433	1	-1.7180901057897306	22.06425447930975	1	-2.5311191548048173	38.4465455649191	1	-3.6764843738821362	57.75946096234695	1	-1.7858555551560913	21.9952552433762	1	-2.6930581452359843	52.445557053112864	1	-2.128906134400406	19.7100376772705	0	-3.7986976114585853	454.0675432009924	0.002884634908884508
771000	-6723.986883659681	-6402.630213666006	-321.3566699936746	-6402.630213666006	470.5364121811664	5021.812333982327	-238.73707790290723	0.006835676507713107	1.9115655631972415	0.5432664209840226	0.0034386120481292074	5.88699130544678E-6	0.7224845278748396	1	-1.7068703372420377	21.938386518857016	1	-2.8867708141162938	36.853297015493645	1	-3.196335360068211	55.72261745084286	1	-2.000984446559901	21.083758306633783	1	-2.9137220929474053	50.472206569771046	1	-2.6124825010911907	18.89324156523993	0	-3.8665281524093347	470.5364121811664	0.003080170862485658
772000	-6713.5443569053605	-6403.467545423385	-310.07681148197594	-6403.467545423385	454.7062863981595	4607.082967797695	-234.62673641375721	0.009265794039423078	1.9115655631972415	0.5096105226502086	0.003271621738598548	2.8976234913769858E-6	0.5380582113457985	1	-1.7227781827631417	22.1083696268066	1	-3.170557508782925	35.97232600787501	1	-4.772619910928922	40.149868638643404	1	-1.7439938013233482	22.50961741571617	1	-3.5366534076432674	47.59353979113821	1	-2.609715089558403	18.897105904017547	0	-3.7817387457451983	454.7062863981595	0.0030387842806839896
773000	-6702.874150771437	-6400.40547885175	-302.46867191968664	-6400.40547885175	470.2336731693182	4781.3176017199985	-237.15174673304233	0.01065075498904154	1.9115655631972415	0.4041976924054171	0.003353760847422871	2.2443018464603543E-6	0.4780392725733765	1	-1.6935301194354133	21.493954027345197	1	-2.7602538185392773	37.32830106513227	1	-3.5216170385828027	43.098124097378204	1	-2.045580515399352	20.958706164981965	1	-2.7046042601315143	56.791903041825016	1	-3.7520852583660433	17.662024700495593	0	-3.8561128107131424	470.2336731693182	0.003044706427017554
774000	-6710.572350651602	-6396.2505122232615	-314.32183842834064	-6396.2505122232615	483.3759765612743	5008.286268270572	-238.06943398465523	0.007776915485668352	1.9115655631972415	0.40064442658984634	0.0032216604160436074	2.6736743988014016E-6	0.5260098062363295	1	-1.70238142345003	21.277977651711804	1	-2.412581131707614	39.34490298587973	1	-2.797346745568137	53.424481806032816	1	-2.1384567683483295	20.726880163339164	1	-2.6247588982316805	55.05880982441582	1	-2.9251952427561383	18.49319870510771	0	-4.605090871778961	483.3759765612743	0.0029569480130680103
775000	-6711.252717678314	-6399.209850333742	-312.0428673445724	-6399.209850333742	463.9246576110244	5111.912888260974	-238.8561296300807	0.008037958041764087	1.9115655631972415	0.5105823925952302	0.0030981062468915495	3.161006778866535E-6	0.5920937639055776	1	-1.6929152311337683	21.547517966969377	1	-2.472759608203516	38.836543881133515	1	-2.5645767093231107	51.02877011753796	1	-2.0385174997887883	20.97781960167756	1	-2.642670694600748	53.33548440180279	1	-2.7814988586889724	18.668745976437833	0	-3.715539489566172	463.9246576110244	0.002843852931702482
776000	-6701.641069904908	-6396.044193091948	-305.59687681296094	-6396.044193091948	456.02920288578116	4934.97429429439	-237.55368533521	0.0090186341883493	1.9115655631972415	0.47036742513324903	0.003243926932796455	2.797961196824232E-6	0.5525046998946654	1	-1.709561178654585	21.18300961897272	1	-3.806677669663342	34.48374900851368	1	-2.5288897829972212	49.25069374329143	1	-2.091548021720448	20.839787791982502	1	-3.090582333357877	49.45524394999349	1	-4.454849926576928	17.10390367155605	0	-3.7518022325408795	456.02920288578116	0.003195416289718744
777000	-6714.968835845145	-6413.12386427164	-301.84497157350506	-6413.12386427164	483.10254837625234	5068.72407055472	-239.23669490594577	0.009710974993127742	1.9115655631972415	0.5284129023813375	0.003546908950357928	2.373662728176029E-6	0.49528083217566443	1	-2.1616811543464456	23.767536250080795	1	-2.843538006631424	37.00816347059711	1	-2.561662825248053	50.97425518992752	1	-1.7974473210521116	23.425865600650923	1	-2.8201078098150463	51.15145923326858	1	-1.7016732259816305	21.39548286925426	0	-4.583481274226383	483.10254837625234	0.0032399543551191504
778000	-6724.960739947422	-6405.348091498772	-319.61264844864905	-6405.348091498772	456.35487963732	5280.663016220782	-240.75945803193267	0.006538605574835315	1.9115655631972415	0.4696122373070247	0.0029431752760519943	3.035331851691583E-6	0.5906777158008082	1	-2.2738529172641315	24.029540600108078	1	-2.552734050133494	38.318008243947084	1	-2.8690952488583736	53.91653480940958	1	-2.1145435481755985	20.783473777269357	1	-2.6219671435136913	54.11399938400882	1	-2.0765762538991437	19.824726717748966	0	-3.7455003121187866	456.35487963732	0.0027564168380223315
779000	-6713.174918592754	-6401.575917799538	-311.59900079321636	-6401.575917799538	496.968049855658	5240.405401554779	-239.88451050077842	0.007646885052073092	1.9115655631972415	0.5283636466704972	0.0031519236603566813	2.9856029957986756E-6	0.571552345024482	1	-2.3678535602907176	24.232078122446083	1	-2.682976212249504	37.65756213740069	1	-2.5747251341919393	51.20453191476844	1	-1.9026662079547587	23.97969126214455	1	-4.947984495102675	43.91842046533204	1	-1.7537150817769906	20.907815767182704	0	-5.984460066188236	496.968049855658	0.0030364400270805115
780000	-6710.958570572962	-6404.443280919591	-306.5152896533713	-6404.443280919591	478.6256146903436	5078.938182217028	-238.82746793513326	0.008971452698062612	1.9115655631972415	0.512629503993855	0.00301364926228592	2.328072689724909E-6	0.5591667777496219	1	-2.1074242072217597	23.630666903102362	1	-2.4771594813974405	38.80443166764667	1	-2.5278093013876415	49.93369662696619	1	-1.7917158699559024	23.384543983047035	1	-2.720171080850667	56.997554290370076	1	-1.8709948918067716	20.38890876668457	0	-4.26543978587218	478.6256146903436	0.002788652267255929
781000	-6698.319292737105	-6396.09150545342	-302.22778728368456	-6396.09150545342	507.5733933235675	5288.6693833496975	-240.37680229450052	0.00837886519991305	1.9115655631972415	0.4954056181435521	0.003141872633356363	2.0574822614140997E-6	0.5033927588448469	1	-1.7074513766660508	21.945920228093055	1	-2.4764164406811804	38.80981798422374	1	-3.2561097884279637	56.00484156568882	1	-3.271730633634234	19.021546233374778	1	-2.639918299938558	55.609193484485345	1	-2.511278509266945	19.039126568813067	0	-3.7334339379582198	457.05123639927757	0.0030321263098032326
782000	-6706.728982715847	-6386.002194432022	-320.7267882838249	-6386.002194432022	529.1533648194046	5567.306184898997	-242.4200756508204	0.007787591065350252	1.9115655631972415	0.5209130398778432	0.003003503801200474	2.2305846725085986E-6	0.5185464326559532	1	-1.9326887266057593	23.12112773609928	1	-2.3368152441013454	40.6088118539691	1	-3.493754679938344	57.038165510862896	1	-2.375333546221665	20.245537015144173	1	-2.647541378820226	55.80265194921286	1	-1.9096612874753556	20.262824082239188	0	-11.423423763503886	529.1533648194046	0.002896341457415739
783000	-6715.057502191498	-6398.601721813308	-316.4557803781896	-6398.601721813308	471.4310458108326	4896.134386390865	-237.1962896260613	0.008998004494621249	1.9115655631972415	0.5656021305360146	0.0032801418701459448	3.715487135169744E-6	0.5931424097683696	1	-1.714567176854438	22.02839510546002	1	-3.0036894756375885	36.46535767722833	1	-2.5267491448770523	49.8290353693792	1	-1.9845064265839243	21.132866448029112	1	-2.738207056766268	57.217634113073	1	-3.584682536201962	17.81153638471517	0	-3.8992394231024656	471.4310458108326	0.003246880640999529
784000	-6719.941778340391	-6404.388732294267	-315.5530460461232	-6404.388732294267	509.627460284935	5110.170207466846	-239.07330794403276	0.007200962368816973	1.9115655631972415	0.512027265954904	0.0035338861026768084	2.9810214001240624E-6	0.5406463441751154	1	-2.023479458255215	23.40163016649084	1	-2.8273486304927955	37.06801106811839	1	-2.5316812302865266	50.164253768211985	1	-1.7428993067373262	22.553900896574557	1	-5.683739931032717	42.545596202427014	1	-2.283559498832587	19.409848848255397	0	-7.778635200162255	509.627460284935	0.0033703969457108732
785000	-6699.313672529289	-6391.123457166068	-308.19021536322066	-6391.123457166068	479.1399248948694	4940.310632622104	-238.4277788359733	0.006620905161045499	1.9115655631972415	0.5505482108136894	0.0033389974109162865	2.3679920105295595E-6	0.4964496707417077	1	-1.8881728218510954	22.965426191447925	1	-3.044862122185938	36.33783400819036	1	-3.0575481994474263	44.76750912365496	1	-1.8722923900484358	21.529344731276105	1	-4.5992446557973725	44.6631709360384	1	-2.753877787439781	18.703994360801765	0	-4.298516856148426	479.1399248948694	0.0033106114903618724
786000	-6722.214244257812	-6410.20680974959	-312.00743450822216	-6410.20680974959	451.57598478388894	4913.95537911461	-237.57114108278827	0.007322850070865354	1.9115655631972415	0.6563888116946863	0.0034433445666758526	3.266871852714634E-6	0.5763477676464207	1	-2.34143431998551	24.176493534362272	1	-2.4304340079522655	39.17762582775191	1	-2.7389907895528904	46.493801173141755	1	-1.7426767057394081	22.565501089071315	1	-2.972570578209126	59.27384501895729	1	-2.7463408310050776	18.7137039001054	0	-3.8805925425508825	451.57598478388894	0.0032874596449539487
787000	-6718.756924343497	-6400.647704038567	-318.10922030493026	-6400.647704038567	486.37232630912393	4680.478103625029	-235.90039007844527	0.007281147913335133	1.9115655631972415	0.5744771485285862	0.0036061133800004024	3.706494611861807E-6	0.5853561284839625	1	-1.8290807982923347	22.73001713815226	1	-3.1034182950737943	36.16339203890628	1	-2.7196309409603536	52.81699647093066	1	-1.9251381216783903	21.326454313649187	1	-2.7154738196427983	56.93721031088505	1	-2.6892130919766792	24.908106813195662	0	-4.858115121578169	486.37232630912393	0.0032644049822797227
788000	-6694.959333286188	-6397.446688560215	-297.51264472597234	-6397.446688560215	470.613732342934	4181.343182385582	-230.8897123835009	0.008718421727037287	1.9115655631972415	0.49312022804904543	0.0035772173483159873	3.0946576807859276E-6	0.522795272107487	1	-1.7185771476712928	21.08999428395347	1	-4.085424976133813	33.95214327879069	1	-2.528173424420509	49.29991563147313	1	-2.658960598048491	19.787701735469017	1	-2.654151478999243	53.0802263491779	1	-2.0650557211421194	23.574965385170138	0	-3.869241360241529	470.613732342934	0.0034659687196836784
789000	-6712.863956204459	-6404.774188128917	-308.0897680755423	-6404.774188128917	469.7614980804419	4243.888234958917	-231.63663320647098	0.008357645417817321	2.2410191917244098	0.5355678052040707	0.0038052237104375464	4.0057746850634625E-6	0.5590814482177546	1	-1.9375143327181932	23.13716239261715	1	-2.9521048319050243	36.63146185664213	1	-2.7015069747206324	52.65965097492728	1	-4.974919024928437	29.217864762968887	1	-2.8129203155011657	57.993617321139645	1	-1.7862670403727436	22.574288428613194	0	-3.8405307132011006	469.7614980804419	0.003582560451308343
790000	-6716.60195518068	-6408.869098068259	-307.73285711242204	-6408.869098068259	454.29340878921016	4162.007774536048	-233.4735099807669	0.01415113326232529	2.2410191917244098	0.5236178898685084	0.003520512342178455	2.688201455693038E-6	0.5151082627462488	1	-1.7904760390134777	22.548673057338668	1	-2.335390231899127	41.19431865106976	1	-2.6398015898032776	47.31727907539644	1	-2.0222627788130896	21.022759060050713	1	-2.729585290368645	51.998225869924646	1	-2.0901285638734457	23.642695281848148	0	-3.7925136800807837	454.29340878921016	0.0031838518192854348
791000	-6707.267728966035	-6407.862042944143	-299.4056860218925	-6407.862042944143	480.92333180621654	4624.886602582631	-234.91372511458934	0.008098619343298884	2.2410191917244098	0.5227705475959705	0.003393782039044365	3.3325770659171302E-6	0.575097490759953	1	-1.6947707799513232	21.440306154861094	1	-2.512920068411092	38.560695187622876	1	-2.599320349824671	51.56801506111698	1	-1.8802579920387317	21.496292225943854	1	-2.630330445554577	55.30483481011103	1	-2.864692430559998	25.207345160773794	0	-4.420201864780743	480.92333180621654	0.0035123267711760224
792000	-6705.996941787943	-6407.592752354559	-298.40418943338386	-6407.592752354559	452.3630448380243	4361.7909277345425	-232.5115723782375	0.010259993029201135	2.2410191917244098	0.48263982942989553	0.0038360202955428227	4.076629226511835E-6	0.5275716833804743	1	-1.9969415965661785	19.95538962606984	1	-2.521656426170299	38.505167540526976	1	-2.526228603199519	49.74771184592862	1	-1.8209030828760173	21.774314919151813	1	-4.041894011413486	46.03807622436502	1	-2.4103699852163816	24.38060624553021	0	-3.8520008136814763	452.3630448380243	0.004088041249779139
793000	-6721.79376706945	-6406.227014184225	-315.56675288522507	-6406.227014184225	493.1464168532537	4853.221335239554	-237.11128922767494	0.00965826512200308	1.6659007628561655	0.49782186194340217	0.004120283169563704	6.558848672812772E-6	0.6326940104159914	1	-1.7832554214053136	20.675769209532998	1	-2.4324328899354093	42.803597793171825	1	-2.6900459947328024	46.866626242904324	1	-1.9736118570314174	21.16632119850354	1	-5.542288984573808	42.79227978012767	1	-1.7756730137561167	20.784310199916092	0	-5.537424708690134	493.1464168532537	0.004379680047576917
794000	-6705.336949947026	-6397.256688104626	-308.0802618424004	-6397.256688104626	503.50385293004143	5076.202020788305	-238.65041312335336	0.00859792215113926	1.6659007628561655	0.541357875710381	0.0033715422249609877	4.292332938033198E-6	0.6198871474557534	1	-1.724040405276122	21.04170695096371	1	-2.9293967578786884	45.663908199305276	1	-2.949795785530847	45.26453594902951	1	-1.859030142430739	21.586820355615444	1	-2.6379119690930004	53.46026471849139	1	-1.719776843822634	21.162320362268325	0	-6.851923374702915	503.50385293004143	0.003679401767729358
795000	-6714.064480240633	-6408.240468361795	-305.8240118788378	-6408.240468361795	470.6587315887746	4727.157716387642	-235.99854599957985	0.009857778951352434	1.6659007628561655	0.47094043047129763	0.0031330620283117477	2.764561070295485E-6	0.5161448253317756	1	-2.5599497001994465	18.912004486199685	1	-4.799543714039424	32.78774290506969	1	-2.5556290047626513	50.853996311940826	1	-1.9472121037018117	24.15719704956881	1	-3.4971021777119145	47.73426440511755	1	-2.5238891678904807	19.02041020542221	0	-3.8708303475810912	470.6587315887746	0.0033643679693220433
796000	-6699.993001922921	-6389.319084298377	-310.6739176245444	-6389.319084298377	463.7952683320365	4452.951607316636	-233.38106537502304	0.008363956043627116	1.6659007628561655	0.6295536994579581	0.0036949233328669663	5.162253104774194E-6	0.642037472074323	1	-2.4900113022033445	19.014833074949735	1	-5.146366896879687	32.29626273100979	1	-2.5259822221587713	49.58872433043036	1	-1.9160881391207785	24.035369925668885	1	-3.139677211586263	49.21190468118804	1	-1.735208977365479	21.032490877672686	0	-3.714206199595959	463.7952683320365	0.003806089877608748
797000	-6710.376569106836	-6391.477487480247	-318.8990816265885	-6391.477487480247	474.73329829954395	4810.200129679543	-236.69757017080914	0.0074787324297565004	1.6659007628561655	0.719630140832998	0.003566495463285015	4.1257781443756065E-6	0.6067377680094401	1	-1.780752049615381	20.688029973385465	1	-3.313942090625007	35.59146964693946	1	-8.234137078814234	69.57989024490597	1	-2.366853242626777	25.33781932280918	1	-4.21825105823514	45.573127160493684	1	-1.853395329796029	22.883230159168736	0	-4.044747038869776	474.73329829954395	0.0037795949059634265
798000	-6720.1840279929565	-6399.179517119032	-321.004510873924	-6399.179517119032	477.4011118570719	5151.650303731786	-239.1735361701127	0.007967034664224468	1.6659007628561655	0.620503731259564	0.0035117294203245285	6.183574093508611E-6	0.6797936482068203	1	-2.003057798228668	19.939823487562137	1	-2.7742098176358456	37.2724079877645	1	-2.6115776338567853	47.61799414116544	1	-2.2591612169265147	20.466258305951825	1	-4.069785007204801	45.96237835708619	1	-1.7142882038493978	22.055631724532656	0	-4.190345812549442	477.4011118570719	0.0037626435992167114
799000	-6727.017545332706	-6402.998702553785	-324.0188427789207	-6402.998702553785	464.9254134961753	4961.878447743236	-238.63902640290485	0.01022931988655681	1.6659007628561655	0.7098380760414652	0.003155911483340612	4.2149279564981615E-6	0.6527845024556611	1	-1.6980359408570973	21.35514415021585	1	-2.3897101989405893	39.59118576460841	1	-2.5364767368726944	50.35538997123637	1	-1.8007445682760803	21.893134861008935	1	-4.28615413176124	45.4021902536888	1	-1.765075503289538	20.84137224390767	0	-3.7279797738265077	464.9254134961753	0.003132491079181245
800000	-6727.596310407024	-6408.587856245541	-319.0084541614837	-6408.587856245541	447.2389499245014	5111.370751099716	-239.14216260488445	0.007104005175438017	1.6659007628561655	0.5967591068437675	0.003429322043095091	3.5518642424760646E-6	0.5493288996088841	1	-1.8929225777241934	20.25148330418708	1	-2.334658895886351	40.74391152989163	1	-2.7059638971930733	52.699025743727994	1	-1.7734347707310594	22.09518544918379	1	-2.622784603183569	54.94070035368176	1	-1.7350451335875168	21.03371617030226	0	-4.083918135345281	447.2389499245014	0.003373496647422027
801000	-6718.286011532728	-6388.513111669334	-329.7728998633941	-6388.513111669334	485.63668140305333	5075.436761754931	-240.70544966410304	0.005739853042217367	1.6659007628561655	0.6228612086446321	0.003492033929732279	4.195212926532162E-6	0.6140424972379396	1	-1.738697616018018	20.930389364731138	1	-3.2495358003750643	35.75833921234685	1	-2.597300557654788	51.54064285009331	1	-2.0231044197496275	21.020398304840597	1	-2.924279030820609	58.92174749898093	1	-2.7792067520982715	18.671651327565634	0	-4.7932561180251465	485.63668140305333	0.0032200971250125436
802000	-6722.946004978314	-6399.039661689054	-323.9063432892603	-6399.039661689054	461.3391482333588	4873.048424137544	-236.96769014633213	0.00791927743423766	1.6659007628561655	0.7283772349648631	0.0037277977368583787	4.053503118891969E-6	0.6204559863835625	1	-1.6961396320148843	21.39940560587849	1	-2.587435994927995	38.12506159057811	1	-2.705572389805068	52.69558546270435	1	-1.8814503816721069	21.491431501049036	1	-5.632236668450615	42.63457824459687	1	-2.239014514351756	24.010134349812095	0	-3.7009385069793375	461.3391482333588	0.0033682213075394095
803000	-6723.992312941941	-6398.522578236807	-325.46973470513393	-6398.522578236807	490.570235121421	5206.478767386483	-240.67446729483376	0.009810425800142493	1.6659007628561655	0.6715028202101824	0.003050968728773692	2.779900259610613E-6	0.6125987516072455	1	-1.7051959197587088	21.915772600533263	1	-2.431824967022802	39.165295838466236	1	-5.860645632534748	38.334203380361146	1	-1.7838002348376554	22.010680855174407	1	-2.6379053414350455	53.4604493151278	1	-1.7043616221103717	21.92172667706369	0	-5.261817230647454	490.570235121421	0.0027629995193671425
804000	-6729.650425184327	-6404.569601370134	-325.08082381419354	-6404.569601370134	504.69142922545666	5307.890033611142	-240.78705645323882	0.006709121965661901	1.6659007628561655	0.5864300042344701	0.0031939435321025715	3.0030864434341643E-6	0.5640199337143009	1	-1.7112682583489898	21.163724886329046	1	-2.702530276891542	37.57078443025766	1	-2.6992049944611516	46.79277370635212	1	-1.7710006002603833	23.211337117350347	1	-3.3714791554771386	48.20667736161292	1	-1.7190477725091609	21.169388166804474	0	-7.023163434199158	504.69142922545666	0.002920368514416536
805000	-6721.19307989052	-6400.684446039038	-320.50863385148114	-6400.684446039038	438.10870359365873	4939.214582618907	-238.4482699693624	0.010273036899692944	1.6659007628561655	0.4936368511060689	0.003427798327559176	4.17060023324664E-6	0.6378177468534478	1	-2.906636959779193	18.46134826038383	1	-4.272210839500177	33.62352739505338	1	-5.528109215625396	63.410627423054116	1	-2.523610515909779	19.994419185278065	1	-4.145892703672254	45.76005720651445	1	-2.0757940874837084	19.826504060996474	0	-4.773369741000081	438.10870359365873	0.0031552435671637993
806000	-6721.57795716205	-6399.8830832517915	-321.6948739102577	-6399.8830832517915	468.9225561140423	4820.633055398913	-236.50431205953205	0.00894780226734958	1.6659007628561655	0.6943847676123128	0.0034479791908511603	3.947272864419848E-6	0.6406627241131958	1	-1.7100451298019013	21.177444481934394	1	-2.552782489979745	43.74440296652376	1	-2.52839229437088	49.284124623550134	1	-1.8123535833490898	23.524578332774176	1	-3.539763018643438	47.582622930486515	1	-1.720402301801135	22.120514929786506	0	-3.8148434761046337	468.9225561140423	0.002970775589272639
807000	-6714.773174521084	-6394.347557824303	-320.42561669678037	-6394.347557824303	498.8410734987414	5059.771686076167	-238.92578143805372	0.00691395913355872	1.6659007628561655	0.5227478544515313	0.003339174223516043	3.3851433596075E-6	0.6077839312884302	1	-1.8050059687694513	20.575950873733728	1	-2.4464048829908593	42.933799274519	1	-2.56556361169039	48.252426994121414	1	-1.7475732480189268	22.901335699042054	1	-3.809517963735874	46.70541332160612	1	-1.6971957346274023	21.510282636639968	0	-6.219932170549152	498.8410734987414	0.0029115894481412464
808000	-6720.212533169119	-6394.132752712041	-326.0797804570771	-6394.132752712041	468.23479248142365	4827.784384348042	-238.33647057975432	0.011284504576413697	1.6659007628561655	0.6243275868078131	0.003874662085573289	5.280945165354712E-6	0.6616495192672949	1	-3.1226298245593975	18.21751920041156	1	-2.9099201742825507	36.77311403502166	1	-2.6826615973891226	52.487701833071824	1	-1.7422276884335768	22.72012607285852	1	-3.548829461310537	47.55091258354373	1	-2.507506109580633	19.04475712174754	0	-3.7957009879512853	468.23479248142365	0.0033239093696230725
809000	-6722.271321510062	-6395.890211106413	-326.38111040364976	-6395.890211106413	456.5208733916875	5122.650555412345	-242.38552278704506	0.011746567316872583	1.6659007628561655	0.6354026022048502	0.003408516610833991	4.958162836782598E-6	0.7269958981726361	1	-2.28283445535496	19.353230364211395	1	-2.334064382505283	41.08005676348819	1	-3.339932917969845	56.38404423133366	1	-1.7602633628033246	22.226887483108857	1	-2.929528812410419	50.3696715160631	1	-1.919725627214657	20.232039706005036	0	-3.742449977345827	456.5208733916875	0.002995704221816344
810000	-6725.546706815984	-6402.819113610301	-322.7275932056824	-6402.819113610301	449.26520479240116	4846.572366781754	-236.72359592579014	0.00889681082037591	1.6659007628561655	0.634603810208129	0.0033270354922911973	5.416755382180808E-6	0.736393278957463	1	-4.513372606875196	17.01299344810333	1	-2.982031072644612	36.53419944671418	1	-2.7789424296260483	53.288854762800206	1	-2.8527738696547202	19.519918802201794	1	-5.3203067444754675	43.19480672230333	1	-1.7864980226076062	20.729948747423986	0	-3.979214921443899	449.26520479240116	0.003119507879617426
811000	-6723.406114873555	-6405.5163599530315	-317.8897549205239	-6405.5163599530315	453.2991180739948	5005.263298993337	-238.18402741076355	0.0090108277087068	1.6659007628561655	0.5877012536455799	0.003045492870833637	3.3871162188572023E-6	0.6645134371209522	1	-2.0345940927534993	19.862074160958272	1	-4.068338811233716	33.9832246015836	1	-2.845980813442244	53.76369410505205	1	-1.7610752642967649	23.10627481234175	1	-2.6201885351923533	54.292781338796416	1	-2.5595736687519306	24.672169038137334	0	-3.821273967424346	453.2991180739948	0.0027528676661932754
812000	-6726.818785145305	-6404.43350875121	-322.38527639409466	-6404.43350875121	452.65229768570225	5275.650108376269	-240.3962721578385	0.008657186533960639	1.6659007628561655	0.6842108601819411	0.0028886814017509165	4.619488527173131E-6	0.8027247055960126	1	-1.927401556491998	20.14576485647704	1	-2.427499892955961	39.20394142718364	1	-2.897596274109695	54.09863487413251	1	-1.7914724058539788	23.38273909104305	1	-2.8409057317994004	50.98791353580824	1	-1.7697987801288901	20.815418743909557	0	-3.8421266726413608	452.65229768570225	0.002654003138655679
813000	-6728.52141681839	-6411.962810480109	-316.5586063382815	-6411.962810480109	504.2826331461818	5258.275179004664	-240.21357089408104	0.008593226881573839	1.6659007628561655	0.47463540100225265	0.0029604629784206415	3.3830949779308843E-6	0.6490437717826306	1	-2.159950937582019	19.58632250018472	1	-2.589271961244809	38.11525874254889	1	-2.6944499500134356	52.59633064384898	1	-2.0042823703937023	24.359991375809354	1	-2.6726865754701903	52.74747555376352	1	-1.7095192722624781	21.274802386269034	0	-6.963752294870485	504.2826331461818	0.0027444001974363443
814000	-6710.861186296689	-6396.102281238828	-314.75890505786043	-6396.102281238828	478.7846845600042	4917.114045390539	-237.5721805975745	0.00940438401698897	1.6659007628561655	0.5646181100273524	0.0034349607273635088	4.0968804364783105E-6	0.6195644829589694	1	-2.347548691303302	19.24125875052126	1	-2.732199109596286	37.44375983809797	1	-2.530658619272701	50.114023294574864	1	-1.8913058616955354	23.93082709722532	1	-3.8012808817921293	63.55299263565716	1	-3.4542878638229433	26.09570061974539	0	-4.2755733204348765	478.7846845600042	0.0033150193371111487
815000	-6717.743602896087	-6400.083591783083	-317.6600111130049	-6400.083591783083	465.49655757249553	4693.298958237219	-237.72769298923322	0.012055516590392522	1.6659007628561655	0.5741103910692348	0.004071166837504186	5.193387266664917E-6	0.5705137953518231	1	-1.9875236878696307	19.979692460899166	1	-2.807401604329857	37.14325223017871	1	-2.534125036022637	50.268709241282366	1	-1.8781369300785666	21.504993423101094	1	-2.6548237314973893	53.06674081592601	1	-2.976125799138811	25.387501140898532	0	-3.7367626157828973	465.49655757249553	0.003954775528205481
816000	-6711.322873746482	-6406.613970176939	-304.7089035695437	-6406.613970176939	465.6937070857464	4913.708611161886	-237.5173543256663	0.009362494982505151	1.6659007628561655	0.5424168625164003	0.0036883684899861394	4.265295722381662E-6	0.5721495521687763	1	-1.731144541091683	20.985008858772733	1	-2.345018986236608	41.56763917470199	1	-2.6676153086552987	47.05725403529671	1	-2.268075814726093	20.448405775844268	1	-2.7702846065200797	51.584280994887166	1	-1.7135695824640964	21.226541650909112	0	-3.7400771750866175	465.6937070857464	0.0038617654004071914
817000	-6723.817598801858	-6406.704068822846	-317.1135299790118	-6406.704068822846	482.87362465940555	5113.762019127896	-239.19077859934458	0.009061294702388971	1.6659007628561655	0.5780956064886174	0.0034696660564727255	5.591863504328813E-6	0.6522636191363514	1	-2.389290768591509	19.172278233558277	1	-2.3347742973189605	40.734410678433946	1	-2.5259584436444156	49.65293857210482	1	-2.0648957514087756	20.907628806576145	1	-2.6810538092334597	52.61726913936207	1	-1.6964334731713988	21.72282759270848	0	-4.565580706449226	482.87362465940555	0.0035635649647740957
818000	-6730.256728855389	-6405.1593120925745	-325.0974167628149	-6405.1593120925745	484.33365076669816	5453.343249100625	-242.36728426183913	0.009165504200008199	1.6659007628561655	0.6045851818855408	0.0028430863013322112	3.4935987648122814E-6	0.6200746498193888	1	-1.8217419926977367	20.50589181441145	1	-2.8444838015489102	45.296574423250675	1	-2.526395838215712	49.778741797075135	1	-1.7504717717366598	22.361952459728762	1	-2.7443555013147325	57.288964333179884	1	-1.9503877452912675	23.233856044270418	0	-4.682737663553419	484.33365076669816	0.00306401293875794
819000	-6710.8807046572065	-6392.621387269925	-318.2593173872808	-6392.621387269925	471.67689645028133	4868.639985879522	-236.85691268545176	0.008419410170330127	1.6659007628561655	0.7030320793329163	0.003334179191243663	5.124612833421482E-6	0.6622869339672531	1	-2.176783330155071	23.8043386419	1	-2.516223428409253	43.49264117383358	1	-2.590223183084463	47.88202960533304	1	-1.8100678811346695	21.83592107536062	1	-2.6285933986541017	55.23679375592675	1	-1.82249828607798	22.750920264292112	0	-3.9087329640638178	471.67689645028133	0.0036387366503714703
820000	-6703.610138434501	-6401.37370234632	-302.23643608818105	-6401.37370234632	481.1693515957571	4549.899906890376	-234.2066073996224	0.00973558672663328	1.6659007628561655	0.6846761189739816	0.0037679280832355784	5.335323343590471E-6	0.6598789670434991	1	-2.0268961274401525	23.411439288448193	1	-2.363310832961537	39.95353607376568	1	-3.2547171679245785	43.98574897936386	1	-1.743998222709249	22.50946558591669	1	-2.733685190338034	51.95322897407127	1	-1.7550595647594671	20.89962092340415	0	-4.437835089522753	481.1693515957571	0.0044308090166845955
821000	-6711.937492485683	-6402.426379034803	-309.5111134508799	-6402.426379034803	444.1310267739835	4451.677964577945	-233.41021723647208	0.010206995285545117	1.6659007628561655	0.6885895551677977	0.003237385042001785	3.929589487114576E-6	0.6474181543738695	1	-1.924183896756093	20.155263902876158	1	-2.5399367209648798	38.39324878434189	1	-3.7347123138739886	42.48326415071615	1	-1.962246474734529	21.202129466794226	1	-2.8998062726968414	50.564959332136304	1	-2.1404446929043703	19.68578360661646	0	-4.278154523740828	444.1310267739835	0.0036588781057309504
822000	-6706.353089682527	-6390.178794064313	-316.17429561821456	-6390.178794064313	477.2259525265115	4834.526223278923	-236.79069220813108	0.009394223617039186	1.6659007628561655	0.7354814280415425	0.0033572818396809304	4.50599072751748E-6	0.6700956468973245	1	-1.839991607546457	20.434750974918163	1	-2.586259216629321	43.95819929087175	1	-2.734103700565668	46.528825712998525	1	-1.9803638519062312	24.27778531084264	1	-2.803087142708255	51.2921444025074	1	-2.0014778118539525	20.00545021539384	0	-4.180026890029508	477.2259525265115	0.0037541984005629754
823000	-6711.714550745775	-6400.301665306718	-311.4128854390577	-6400.301665306718	480.81520738597897	4645.913897898369	-235.12741342906762	0.009702962410987467	1.6659007628561655	0.7086452923104266	0.0036754563610969532	5.878888280556084E-6	0.6904776184486335	1	-1.6943391539947412	21.456145261841815	1	-3.174676087784911	46.61136207323955	1	-2.5264122467138717	49.47889445801908	1	-2.529584231628625	19.984887493062985	1	-3.8761696350175017	46.50680285958003	1	-2.5132238347089153	24.584134400095166	0	-4.412516873416843	480.81520738597897	0.004435439768129008
824000	-6713.54991035323	-6404.83983163698	-308.71007871625	-6404.83983163698	469.2211198528546	4683.493572330641	-235.3607044365548	0.008176547034866574	1.6659007628561655	0.6133184507161192	0.004061919735031696	7.5907070518082205E-6	0.6951772881063574	1	-2.5658846402625164	24.62165407188095	1	-3.013843723035067	46.006716374351114	1	-2.5416080528649747	48.75933276163124	1	-2.3504197315609896	20.29084825905275	1	-2.7556471996571554	51.72547264221216	1	-1.7591775812223032	22.4185368155777	0	-3.8236913251821916	469.2211198528546	0.004796598899887892
825000	-6709.958815495544	-6394.556207767416	-315.402607728128	-6394.556207767416	472.0279781407115	5121.809382927098	-238.95453356370206	0.00776247419980993	1.6659007628561655	0.732504641237672	0.0028101947914325686	5.273809716384148E-6	0.7954065032833815	1	-2.280966949053795	24.045355736818603	1	-2.5708925838073604	43.86181135846877	1	-2.860988385253045	45.729141955582485	1	-2.9911161132104755	19.344857203024826	1	-2.63486796829112	55.46061049368347	1	-1.8180659794694858	22.730736861249248	0	-3.9226657328245453	472.0279781407115	0.003398429037822764
826000	-6720.256899148521	-6401.7267960779855	-318.530103070536	-6401.7267960779855	463.379406908021	4712.374596378545	-235.6695450200592	0.00946653604392811	1.6659007628561655	0.7104250783994495	0.0032034823273722948	7.0613021872581875E-6	0.7828145728781711	1	-1.7826899867771506	22.508154197177525	1	-2.333570003290701	40.99254984661985	1	-3.1112795626042256	44.540418477616555	1	-4.25360143479651	18.108155005639865	1	-2.6367403548836856	53.493440283631955	1	-2.1361462325207294	19.69477830978857	0	-3.7103490224702704	463.379406908021	0.0037826226971466766
827000	-6722.622034652021	-6397.467500203131	-325.1545344488904	-6397.467500203131	489.8817268616558	5175.048931371301	-241.68535194555346	0.005544774402051579	1.6659007628561655	0.7808944478910576	0.003727372193091463	8.616581891651142E-6	0.8462398195798041	1	-1.758497735133861	22.370074191500716	1	-4.101078352437967	33.92382587742288	1	-2.530150816642439	50.08706594923071	1	-1.9572512783491858	21.218178862130042	1	-2.7228344456241134	52.074271898108556	1	-2.7296323253337462	24.97891211494316	0	-5.1917211142893676	489.8817268616558	0.003976702529171552
828000	-6714.1062429139265	-6388.16110711918	-325.94513579474625	-6388.16110711918	474.7568824155441	4857.889404183359	-236.87753590340483	0.007833291071647215	1.6659007628561655	0.7632196255493738	0.0036545659717449356	1.4883566851170928E-5	1.0778204488480014	1	-1.84445534666871	22.795268886155625	1	-3.764782380275925	34.568626187962636	1	-2.5282063075550574	49.297494803984875	1	-1.851392375601512	21.621479137541932	1	-2.745516507701182	51.82793118976669	1	-2.0076787421256572	23.411545201802163	0	-4.045925128648594	474.7568824155441	0.0037059303742000903
829000	-6717.695544148819	-6391.630625589734	-326.0649185590851	-6391.630625589734	490.4409419415175	4897.731913387922	-238.31706434954614	0.006494528079606915	1.6659007628561655	0.8225552472369129	0.003544593362038296	1.1453544144798658E-5	1.0308426545573917	1	-2.1190932206219593	23.660758204051604	1	-2.601000651035836	38.05350651436784	1	-2.6714755174821114	52.38099533762468	1	-1.746400236321532	22.442402080987378	1	-2.721146577706638	52.093688084523215	1	-1.7878601831194638	22.58269768794299	0	-5.248538822955849	490.4409419415175	0.003625498613162403
830000	-6720.275033486232	-6397.477941021803	-322.79709246442826	-6397.477941021803	489.9270780184597	4592.313111753767	-234.49147270753377	0.008589530913214263	1.6659007628561655	0.7824644446465455	0.0035953239691415245	1.4397060210108283E-5	0.9937431458519189	1	-1.6979897618565096	21.35611372478024	1	-2.4136595519216786	39.33427207686026	1	-2.616770930713635	51.79089029793882	1	-1.8819864274538387	21.48925345543295	1	-2.7749187889394675	51.5410993674987	1	-1.6967994662618038	21.52631378360538	0	-5.196291716464972	489.9270780184597	0.0039443719340873686
831000	-6723.74037263253	-6407.555235232415	-316.1851374001156	-6407.555235232415	458.3113905807422	4203.919341406027	-231.44900522680794	0.008164800447315133	1.6659007628561655	0.7306677436490691	0.0039032024337537965	1.640345418844676E-5	0.9907953223335304	1	-2.8349667062706523	18.547762730819084	1	-2.718040692446685	37.50371234077967	1	-2.570239855387552	48.17456371948144	1	-2.9369874226475208	19.411951384051882	1	-3.435555336605807	47.96058253717599	1	-1.8042119948154143	20.64782909398599	0	-3.7164526065230463	458.3113905807422	0.004368159880686706
832000	-6718.371657255056	-6401.156532206046	-317.2151250490094	-6401.156532206046	468.22180584946017	4471.787242212919	-233.43643351749046	0.009697103093624667	1.6659007628561655	0.692858400895935	0.003791356756384911	1.3606546871152543E-5	1.005809627281322	1	-2.3080091438166277	19.308898050815213	1	-2.3400583702178483	40.47473716855954	1	-2.8074729939615697	53.497288283321566	1	-2.451840726519157	20.112289468576197	1	-7.053511913595317	40.46113275902676	1	-1.8322865662178303	20.530938445418258	0	-3.7953561914149945	468.22180584946017	0.003997020044702891
833000	-6725.2905516227365	-6404.94376199078	-320.3467896319563	-6404.94376199078	469.317828912537	4405.541708187535	-232.7589831301374	0.009324752861463491	1.6659007628561655	0.7223258212363007	0.004758562150849207	1.2882211329290472E-5	0.8448594275511742	1	-1.8456358837309268	20.41370105025909	1	-2.351826543061825	41.73280648083637	1	-3.045100487451058	54.95372954805344	1	-1.8257844811729278	23.60518999698413	1	-6.188815401194438	41.718801106508266	1	-2.0175870492097343	19.96481823499574	0	-3.8266269375399307	469.317828912537	0.004554346678512061
834000	-6727.256736185527	-6397.869382262943	-329.38735392258417	-6397.869382262943	461.84035593098906	4404.357157958909	-237.13955107302456	0.014306449374590564	1.6659007628561655	0.6120471475317525	0.003938137172018374	9.080302574213509E-6	0.8088548779800434	1	-1.7239663059268115	22.119002468155074	1	-2.537256162609025	43.64008781046672	1	-6.396220187271446	37.57638979871744	1	-1.756694488772441	23.051389874732187	1	-4.1304551043125715	45.800609096704015	1	-1.6956908863899778	21.665866880105305	0	-3.7017796708015376	461.84035593098906	0.0037536905907864047
835000	-6718.713220437533	-6402.022812845362	-316.69040759217114	-6402.022812845362	474.0456220026861	3926.466015704277	-228.17280212346083	0.01130895062918522	1.9785266692242027	0.7959676865684238	0.0043830442313722885	1.3220988643296568E-5	0.9361420836629935	1	-2.5246870828811256	18.963240103532705	1	-2.7280142969951795	37.46135767925389	1	-2.5722241498131053	48.142808289152995	1	-3.8394626874923086	18.46120693855376	1	-4.254626008662269	45.48103650320155	1	-1.7092929385697473	21.2776978696753	0	-4.011257094103442	474.0456220026861	0.0043005173125880815
836000	-6720.011531602649	-6399.476310976394	-320.5352206262541	-6399.476310976394	461.48096487952876	4275.022629554417	-231.65809504416532	0.008840853165988647	1.9785266692242027	0.7230574137478654	0.0033701364119963916	7.385241565411237E-6	0.8817308417660977	1	-1.7829005413512646	20.67749644726895	1	-2.4356710091875002	42.834516094148654	1	-3.6268734626431915	57.56879351851532	1	-1.7473087328997665	22.89560856990654	1	-2.6327762149233567	55.392090801071646	1	-1.9349897424422533	23.18301665808025	0	-3.70107894643502	461.48096487952876	0.003364996963604713
837000	-6719.020146366536	-6394.801701280177	-324.21844508635866	-6394.801701280177	474.17431035173814	4457.327766829107	-233.38103521148037	0.009988108696403679	1.9785266692242027	0.7428064998175369	0.003511658084975635	7.747363555284046E-6	0.7889295874009922	1	-1.765711256146053	20.765862642620707	1	-3.6507459631998653	48.15619852963152	1	-3.0801222994037882	55.13983618438294	1	-1.7505143712809712	22.957848589663797	1	-2.677843964271867	56.39032774302904	1	-1.9528560596511895	23.24187142327699	0	-4.01739740294137	474.17431035173814	0.0034918638119658648
838000	-6700.95116282529	-6384.211406130443	-316.7397566948475	-6384.211406130443	467.49398530150506	4807.536655163468	-236.41250326692366	0.009048862860658787	1.9785266692242027	0.7361066014884504	0.003517619502828752	8.171918480115672E-6	0.8544516809644762	1	-2.003416267819186	19.93891631471377	1	-2.7137579001572614	37.522083265322955	1	-2.6016849452409883	51.59960368407078	1	-2.4685494524409255	20.084272106206473	1	-2.6782435906253936	52.65991750044847	1	-1.7027477612246564	21.375517382157867	0	-3.777022550265362	467.49398530150506	0.003719022236246733
839000	-6706.083507543886	-6386.969559220934	-319.11394832295235	-6386.969559220934	458.3011202798492	4683.6998333642005	-235.67456499730744	0.007579731159610183	1.9785266692242027	0.653796449110474	0.003526998769730194	5.729932834442058E-6	0.7137390799660451	1	-2.4486730261278327	24.396421454623525	1	-2.6643588628199124	37.74266304378355	1	-4.545791518229438	60.67817100061849	1	-3.6241637937710536	18.661593954919944	1	-2.6527968984636603	55.92127795760529	1	-1.9346444290967164	23.181859374823354	0	-3.716565837287325	458.3011202798492	0.0035671437902900353
840000	-6711.570678022872	-6385.444168206921	-326.1265098159515	-6385.444168206921	469.7007565045538	4702.6933956920675	-235.43750314250929	0.008813865361385884	1.9785266692242027	0.6811164681892597	0.003611853670466612	6.550459508407657E-6	0.7193668644292757	1	-2.4977967850493044	24.492550260085192	1	-2.6502021323152536	37.809122620188134	1	-3.7526129501000254	42.43456152114614	1	-1.8254439871837709	21.749809885740426	1	-4.348548203195081	45.24871546468221	1	-1.9650998518343439	23.28111407168324	0	-3.8385849129374816	469.7007565045538	0.00357233947051175
841000	-6729.215679823331	-6392.374471246202	-336.8412085771284	-6392.374471246202	537.6263457175787	5124.892122058555	-240.832657201617	0.005819411841858511	1.9785266692242027	0.6546612270715935	0.003520115718395452	8.602971863699121E-6	0.8442338232550186	1	-3.1209606871298208	25.546257154035032	1	-4.173500489214909	33.79471543716612	1	-3.1598039037135472	44.34506978326272	1	-2.3784528203455726	20.239934208416123	1	-3.413814683618617	48.042820608457355	1	-2.0025792658277686	20.0026358029719	0	-3.7239738838684087	464.63436842753157	0.0032542012478833566
842000	-6730.183073278023	-6393.7480028702985	-336.435070407724	-6393.7480028702985	528.0858168988013	5535.146644838028	-242.1902584269341	0.007857768851154003	1.9785266692242027	0.596162420369615	0.0027539483802389076	4.899918022773212E-6	0.790535685667809	1	-3.6108608072574224	26.241569774592268	1	-2.776522045747973	37.26324154756649	1	-4.759506748507648	40.174750126928885	1	-2.208488669633459	20.571110590878867	1	-5.196554630261406	43.42812799940625	1	-3.342788862653709	18.042265526078037	0	-4.202573064671566	477.6063728644684	0.002816033752568369
843000	-6725.466213115916	-6402.474638669026	-322.99157444688973	-6402.474638669026	474.85391279176423	5346.273123035404	-241.19270956938166	0.006534014661442582	1.9785266692242027	0.6450511835297993	0.0029501552989118517	4.485273207962222E-6	0.762137161534289	1	-2.0460826489438833	23.465688900163972	1	-2.90664853525797	36.784336592837434	1	-2.5396140224267443	50.45727061414463	1	-1.7753921417052811	22.07824373253734	1	-2.757106205709017	57.431762009966356	1	-2.162006345366433	19.6413671088195	0	-4.050792629777208	474.85391279176423	0.002893204494873354
844000	-6736.015779845158	-6404.37325282292	-331.6425270222378	-6404.37325282292	454.0483380069406	5088.3182059489345	-239.37783956090462	0.006648285452138837	1.9785266692242027	0.7536788394868387	0.0028478044738402637	3.966964212713933E-6	0.7654075124141941	1	-2.566432146229067	24.622674103890706	1	-2.659084775474918	37.76723956711466	1	-2.6034965495719806	51.62348544977366	1	-2.229872578615824	25.010342789237573	1	-3.4497814399576474	61.991561535826605	1	-1.7888628487451064	20.718529654349496	0	-3.7992328843967007	454.0483380069406	0.0026743969770387207
845000	-6733.7404761931675	-6406.714186971236	-327.0262892219312	-6406.714186971236	462.84662509752525	4901.301250387865	-237.56929224375762	0.00964853323624165	1.9785266692242027	0.8050135217313826	0.0033484782001541326	1.0545971286633397E-5	1.0272903433827005	1	-1.7196105314782943	22.078969417176424	1	-3.734964870920943	48.402825628846244	1	-2.9625287608796977	45.2024427179816	1	-2.23128851816938	20.523196112616066	1	-2.6341964390834334	53.56967412074426	1	-2.8069034204736827	18.636777477210387	0	-3.7063637593809586	462.84662509752525	0.0033140090248267896
846000	-6723.824679584297	-6395.794741365189	-328.02993821910815	-6395.794741365189	503.84539672452956	5241.505566316988	-240.29796232443883	0.006760781370670004	1.9785266692242027	0.6245781157475447	0.0030526272355042416	7.292483969788641E-6	0.8814267146669743	1	-2.691361139898191	24.848648822339914	1	-4.1115153491150656	33.90502773333642	1	-2.535283639221035	50.312762420593195	1	-1.813094362236874	21.818231253775032	1	-4.6464812050386275	66.65163958173277	1	-1.7298249632963056	21.074220785801767	0	-6.900748541667539	503.84539672452956	0.003238404730763966
847000	-6716.400992497766	-6392.962329854654	-323.4386626431121	-6392.962329854654	472.18639595505437	4647.100212265069	-234.95077007980498	0.008711604403183276	1.9785266692242027	0.6615457288701487	0.003600245308813538	6.943133332523885E-6	0.752568261796988	1	-1.8254747133173443	20.49092978441988	1	-3.816690709213616	34.46367315249399	1	-3.9342976799711717	41.96198130767278	1	-4.193630202812915	18.15696560741517	1	-2.829629873164484	51.075513976756206	1	-2.458091660732095	24.47653174570453	0	-3.92909705647548	472.18639595505437	0.003664066221178928
848000	-6721.442566425465	-6391.10947460965	-330.33309181581507	-6391.10947460965	453.90857758222705	4909.102673185562	-237.41221107727074	0.007523684409318886	1.9785266692242027	0.6030145428996846	0.003217719572581508	5.481209944736227E-6	0.7650247458662446	1	-2.001322905004071	23.336853311093368	1	-2.33418995090544	41.09454535996108	1	-2.710993516922038	46.700698216345884	1	-2.159440455158574	20.678731878579377	1	-2.6805368684661772	52.62503752347928	1	-3.5771582244173734	17.818439453316273	0	-3.8031728643014473	453.90857758222705	0.0030488253470361657
849000	-6744.113216759831	-6394.119117285425	-349.99409947440574	-6394.119117285425	476.5743249418043	4876.816266936373	-236.95158057913343	0.00811198363135462	1.9785266692242027	0.941709159356332	0.003402951637529349	6.613886385206563E-6	0.8053312542977136	1	-1.7209050184479844	22.09117887282236	1	-2.417305291731448	42.652269637000245	1	-2.5285811589197316	49.991430912108704	1	-3.9760177287124536	18.340463308130804	1	-2.640325676382048	53.395151116165195	1	-1.7517307734580003	20.920091584656316	0	-4.142571863480622	476.5743249418043	0.002884983495824392
850000	-6739.504632870132	-6388.46500984305	-351.03962302708135	-6388.46500984305	469.3777292835951	5144.581539772238	-240.17804578197652	0.009922470518061097	1.9785266692242027	0.6125061328960888	0.0029189777852166757	3.938153238263057E-6	0.7376767422612704	1	-2.826820704034897	25.080337063181993	1	-2.3419169087515757	40.41322885833408	1	-2.9116233588105978	54.18590819537726	1	-2.154466126266797	20.6900242353166	1	-2.9456621909061522	59.08059921166146	1	-2.115610054711869	23.709548088356524	0	-3.828462298897854	469.3777292835951	0.002257223877610264
851000	-6745.0491572421215	-6397.953377362848	-347.095779879273	-6397.953377362848	454.9842763758761	4856.370111053	-237.22920142482005	0.0072208566636537295	1.9785266692242027	0.6503899850174337	0.0033709723574863134	5.470303656454892E-6	0.7559738658945254	1	-1.8478821352749581	20.405438119754553	1	-2.5713656434183574	38.212537662866325	1	-2.57433841954382	51.19817990703066	1	-1.8948122627928934	23.946090725876335	1	-2.650153474109096	53.16335798945022	1	-3.449726701116157	26.089350802854927	0	-3.774868583114913	454.9842763758761	0.0025643835582672635
852000	-6734.588986881752	-6399.059679744398	-335.5293071373543	-6399.059679744398	473.35913568980334	4792.274267491488	-236.23201953338165	0.008847112741604716	1.9785266692242027	0.7553207736627342	0.003116853172425543	6.0642424460510595E-6	0.8112128993360981	1	-2.1880762405097096	19.53024248073346	1	-4.440615799663376	33.34313220284239	1	-3.6314092038629298	42.77280670622598	1	-1.7484298182799742	22.919035386417512	1	-2.6621986722327464	52.92667994645031	1	-1.7011710799458915	21.863113858675113	0	-3.9794912704892136	473.35913568980334	0.0028451396250778055
853000	-6720.199041319932	-6396.810545566837	-323.38849575309484	-6396.810545566837	447.6196613266544	4762.998559059784	-235.9722354383699	0.008379186928227814	1.9785266692242027	0.6673840799760417	0.003396303442352894	7.523384124174462E-6	0.8716689535076151	1	-1.7068798901564401	21.215449373187486	1	-3.4645379159331893	47.58610055188719	1	-4.088596002889053	41.58789698926094	1	-1.7556584892767615	22.284122930955988	1	-2.7114923987516937	52.208130935781774	1	-2.095218210408058	23.65620192351918	0	-4.062934980974436	447.6196613266544	0.003130699260513475
854000	-6723.874945780468	-6398.480718495772	-325.39422728469583	-6398.480718495772	431.24110972509277	4783.993928223473	-237.2017383752775	0.010673646530535772	1.9785266692242027	0.7225590152159302	0.0032152649425568813	5.659124449972296E-6	0.8480943322212583	1	-2.1296914566833274	23.687765834404885	1	-3.81865144831161	48.641852377104016	1	-3.3324776064056794	43.71048392652928	1	-2.713312780155903	26.046496004922894	1	-3.2331752057391303	48.78132576428474	1	-1.6977183820942199	21.49191660281304	0	-5.536401291341161	431.24110972509277	0.002898086352789364
855000	-6741.801341642283	-6411.951549881579	-329.8497917607039	-6411.951549881579	463.384986940275	5307.165916502998	-240.7045214457322	0.006811638852430096	1.9785266692242027	0.5318624836681898	0.0028362275115936817	4.654001429766518E-6	0.7729675617130864	1	-1.7451928423241834	20.887030223024812	1	-2.593662645163838	38.09196722132538	1	-2.5618643491087956	50.978093511498145	1	-1.9690213263616023	24.237463340091427	1	-4.170211543364786	45.69666162560035	1	-1.9575890735963428	20.122386956131297	0	-3.710396451119088	463.384986940275	0.002543815387022657
856000	-6738.796417776066	-6395.395206105265	-343.4012116708006	-6395.395206105265	459.80956993612386	4976.165161281771	-239.3673357851032	0.010772919019040664	1.9785266692242027	0.6175914494009278	0.0032026183707046	6.407064850399604E-6	0.8335887024373103	1	-1.7478717686257872	20.869960635693108	1	-2.3358560925951486	41.223765335878994	1	-3.6953836730080503	57.83117438836392	1	-5.9342833948764415	16.96118995651419	1	-4.2198060918766345	65.17250835079736	1	-1.7112310965093402	21.253635482666446	0	-3.704339380302487	459.80956993612386	0.0027528689545740417
857000	-6734.435055058027	-6397.693729377979	-336.741325680047	-6397.693729377979	460.7737731190059	5182.355478558988	-240.644439796036	0.010008216849069553	1.9785266692242027	0.700990848432889	0.0027187866245418166	4.7906313000893755E-6	0.8419042131262013	1	-1.7899156790686566	20.643986049411417	1	-2.5334403577131352	38.432394728825145	1	-2.6965462802430933	52.61526850729845	1	-5.698850306173719	17.101664478481933	1	-3.033927633174157	59.69076506361489	1	-1.7408642602933597	20.99169119719517	0	-3.7011457891945967	460.7737731190059	0.002494842475124284
858000	-6730.665627708459	-6396.532534822529	-334.1330928859303	-6396.532534822529	485.6104293851752	5409.701664690647	-241.28558753782218	0.008142801425473368	1.9785266692242027	0.5929696444021729	0.0027415876047125758	3.68938914799603E-6	0.7561301989518168	1	-1.6972053563479617	21.373308794848832	1	-3.0878264244957294	36.20909218490612	1	-2.5416401885038944	50.51700793116047	1	-3.2309459082396486	26.925363843857365	1	-3.023194665677797	59.619976493056576	1	-2.2553458232207118	19.461036169654623	0	-4.790974353722011	485.6104293851752	0.002526837496120961
859000	-6715.122285724758	-6390.427768360906	-324.69451736385116	-6390.427768360906	465.9690983191347	5131.720870875204	-239.01482496789555	0.00796279142347877	1.9785266692242027	0.6659503728117239	0.003142839050377099	4.299399727744804E-6	0.7415453174190452	1	-1.9458325683599889	20.09264877190306	1	-3.11807848229302	36.12089477775831	1	-2.5614704657499856	48.3245593917807	1	-1.771402919953943	22.11335134174633	1	-2.7205534546150396	57.00240670249158	1	-2.330328136661308	19.3279134049609	0	-3.744949644442119	465.9690983191347	0.002857749248910206
860000	-6716.105679017073	-6389.975427498737	-326.1302515183359	-6389.975427498737	495.5729804821857	5273.935309732802	-240.3565564186975	0.008609812530593036	1.9785266692242027	0.5828772090172368	0.0027334507313845754	2.648301434939773E-6	0.6381506983541522	1	-1.7225959727104245	22.106720902591576	1	-2.420512425118011	42.6853796247948	1	-2.561441037844725	50.97001871631528	1	-2.0151951128979766	24.39633792871848	1	-2.992939137178281	59.41567146671524	1	-1.7123687342154619	21.24021479587247	0	-5.816039570237745	495.5729804821857	0.0025136313455837666
861000	-6727.392315844537	-6397.522204780803	-329.87011106373365	-6397.522204780803	495.19976141158367	5411.387284041337	-241.55593468951432	0.006609206636745132	1.9785266692242027	0.6414948524782845	0.003216741772299756	3.721296631889476E-6	0.6431820259558414	1	-1.901875590441126	20.223154789123818	1	-3.409274776064342	35.35557120664758	1	-3.1562653945398798	55.52716111211128	1	-2.178644155432794	24.877416223779893	1	-3.8028155348892065	63.559334855318774	1	-1.695648185223482	21.65905660526994	0	-5.771998215031696	495.19976141158367	0.002916692605289715
862000	-6737.220574470323	-6402.44686315634	-334.7737113139831	-6402.44686315634	512.599504897406	5467.996910159024	-241.8934078978987	0.008403006125037684	1.9785266692242027	0.6436784854749198	0.0029626986886658008	3.1783360345843907E-6	0.6330701455979408	1	-3.0206833984182317	18.32972136353719	1	-2.3772598503765527	42.170660569585834	1	-4.134205970591375	41.481509600200035	1	-2.0357147195573653	24.462908601043132	1	-2.666359822274006	56.19074749529657	1	-1.6980462230335511	21.481537963108593	0	-8.266893638026588	512.599504897406	0.0027373069443049165
863000	-6728.822613193427	-6391.695757519525	-337.12685567390207	-6391.695757519525	462.86566245698515	4954.986173869116	-237.89830691484795	0.007282357379620567	1.9785266692242027	0.8098099966773211	0.0036153593436397246	4.889598822086843E-6	0.6753690557320048	1	-2.4910133730164437	19.013324570896792	1	-2.3769818295344223	39.75142615984304	1	-2.647967241349493	52.143241758140654	1	-2.388370119524594	25.386215992587168	1	-2.984037753428626	50.03622168104754	1	-1.740098349110846	22.288324043816523	0	-3.70648761697521	462.86566245698515	0.003050644287658276
864000	-6724.000327279567	-6404.666773495173	-319.33355378439285	-6404.666773495173	456.11693851906614	4770.779293735027	-236.04160953248433	0.008845337120429746	1.9785266692242027	0.6704129965949439	0.003768054948121056	5.674781241303231E-6	0.685616933371714	1	-2.366711164615581	19.209296189716966	1	-2.54640741821075	38.35490385661308	1	-2.5863377670090504	51.385072094380206	1	-2.0008777417075017	24.348508932132557	1	-2.697411583543297	56.69080358478235	1	-2.4895004676801062	19.071836978389964	0	-3.750063134808252	456.11693851906614	0.0035206620300935656
865000	-6721.519027695174	-6408.392493517271	-313.1265341779035	-6408.392493517271	471.59347777461676	4993.9893159158655	-238.3773943155767	0.007018919822953772	1.9785266692242027	0.6257617123545536	0.0031859161657858846	4.814842107551473E-6	0.743963495327843	1	-1.7749274659598706	22.466046470447786	1	-2.3991132404090147	39.48459727642313	1	-5.062628030419222	62.16769483286583	1	-2.345149521957968	25.288246728684257	1	-2.896395135364515	58.70666198998477	1	-2.292338621080937	24.130369497513573	0	-3.9054874307395004	471.59347777461676	0.0034371272946695074
866000	-6712.88540561246	-6402.5859059623	-310.29949965016027	-6402.5859059623	469.1969457761489	4890.567772108947	-237.04156308665284	0.00834619667842507	1.9785266692242027	0.6831913268093764	0.0035820910718683484	4.273047116051365E-6	0.62219489014638	1	-2.201411096063833	23.863261409742915	1	-3.027793340984693	36.39018684013378	1	-3.1094597271100852	44.547916467618265	1	-1.8126145780865912	23.52621190939801	1	-5.595442577686843	42.698729066468516	1	-2.3582920071748084	24.272645580775652	0	-3.822962841512688	469.1969457761489	0.003687371023640109
867000	-6706.610693890986	-6392.47850159416	-314.1321922968262	-6392.47850159416	488.49384556072584	4811.667673221648	-237.66844450221853	0.010844817730397891	1.9785266692242027	0.5022061600410532	0.0031468508760358746	4.346143403616586E-6	0.7073438502763475	1	-1.740212072354926	22.248334427486	1	-4.035827608038758	34.042870693715535	1	-4.2128249569222955	59.636756278330154	1	-1.7900403884972729	21.96495453133659	1	-5.469058903286937	42.92291147600118	1	-2.217072317753556	23.95913383112765	0	-5.055034590119219	488.49384556072584	0.003397121725671477
868000	-6715.778302215514	-6399.6040168073805	-316.1742854081328	-6399.6040168073805	502.41653301341785	4921.2980065386155	-238.0787256156059	0.010064435109812914	1.9785266692242027	0.6104437238304796	0.0032075251471460468	5.785088175570765E-6	0.7599894573913824	1	-1.701635926981371	21.862000820353042	1	-2.7546615821528304	44.87663345102397	1	-3.890363124419669	42.072845773726264	1	-1.8597666319534916	21.58354170502995	1	-2.949821409305296	59.11093465554159	1	-2.0535175120781153	23.543092862895637	0	-6.698771353975417	502.41653301341785	0.003520486602334944
869000	-6719.365516011201	-6404.411501020578	-314.95401499062325	-6404.411501020578	449.815043236257	4416.8824237046665	-233.1738421242524	0.008188171444371168	1.9785266692242027	0.618834936801088	0.0034820741165270323	6.049245434368353E-6	0.7223047277765174	1	-1.7899524541837468	20.643813769509386	1	-2.335042405910573	41.169898331448884	1	-4.612657408230156	40.459633982195136	1	-2.1319507392758004	20.7420893153011	1	-3.116195282865724	60.2079676476733	1	-1.7596295609166137	22.421373005931155	0	-3.9537517345434834	449.815043236257	0.0036196487218601186
870000	-6723.778137672736	-6392.220483222322	-331.55765445041413	-6392.220483222322	471.98902531025374	4393.9286203233805	-232.656631087927	0.009173036154243417	1.9785266692242027	0.7297669333037428	0.0037788941336179362	6.863685600291288E-6	0.7232550515784629	1	-1.7564662175650518	20.817920934233143	1	-2.3342233211680323	41.098172092484894	1	-3.80269380424392	42.30045191295899	1	-1.7439302715174088	22.511816655397617	1	-3.797240008352408	63.536276335552444	1	-1.8211884196268813	22.74499086891617	0	-3.9210981079942764	471.98902531025374	0.0033711347393429064
871000	-6727.757500799838	-6395.370089507898	-332.3874112919403	-6395.370089507898	476.7451239807072	4102.794126233848	-230.0427750483446	0.011020526425079665	1.9785266692242027	0.7152312893042819	0.004153209487788227	1.2496896401094008E-5	0.932409746971184	1	-1.7741172552486226	22.46154345426712	1	-2.35516898498538	41.8026598971438	1	-3.056122605754233	55.01289202394014	1	-2.2979154179945844	20.389832701606952	1	-4.086334757032702	64.67759120553904	1	-1.8733453434718061	20.38084646978323	0	-4.1522467708775075	476.7451239807072	0.0033798598984717916
872000	-6727.673178899624	-6395.082331443253	-332.59084745637074	-6395.082331443253	441.0545351023689	3977.2302532524373	-228.59440526802018	0.010700470803047238	1.9785266692242027	0.616605344102861	0.004558358673228641	1.3350755325445989E-5	0.8762987003426587	1	-2.780725036189245	18.615260930041252	1	-2.3633358902306103	39.95312621678134	1	-2.527719919970562	49.33534541532617	1	-3.3282174350191784	18.960774780637333	1	-4.349952152195344	45.245300132092694	1	-1.7173461233900664	22.08920194191349	0	-4.511276139937827	441.0545351023689	0.003588587407584477
873000	-6731.890758514887	-6400.923289051496	-330.9674694633914	-6400.923289051496	435.1106875623175	4122.1965507472305	-230.07926648662968	0.00948280257907997	1.9785266692242027	0.6908367135611385	0.0041750721853367374	8.643109057822863E-6	0.7444432821219825	1	-3.857196499763825	17.521541153189506	1	-2.344545066673197	41.55453090465805	1	-2.5754093969156906	51.21571184558886	1	-2.3044577897228673	20.377224187902797	1	-4.264298553757654	45.45675239852811	1	-1.7529254550121294	20.91267440240152	0	-5.079949143079227	435.1106875623175	0.0035020202956603038
874000	-6723.623209893028	-6402.835417569571	-320.787792323456	-6402.835417569571	446.2720459909062	4329.594017927224	-232.26296094087013	0.008528488990067841	1.9785266692242027	0.5866923855967103	0.003913977036951498	7.547001369043795E-6	0.7594772965443954	1	-2.210151092172412	19.4874421336365	1	-2.8236148239657033	37.08196640825055	1	-2.9610539373869953	54.48249456384296	1	-1.7971930472652107	21.916154025970194	1	-3.851707815105116	46.578970644967086	1	-1.7420728973416426	20.983318215203315	0	-4.13995360003624	446.2720459909062	0.0034896495574850733
875000	-6716.326815986705	-6399.608607176576	-316.7182088101287	-6399.608607176576	470.218004585658	4508.396280536463	-234.4934298469928	0.007425413389253747	1.9785266692242027	0.5906866785367434	0.0033922479970985454	4.441233152676453E-6	0.6787948987675226	1	-2.0779658296749983	19.761244345254703	1	-2.5109095887140205	38.57367530643842	1	-2.6374348395773985	47.340876593840996	1	-1.7638098257362147	22.187655633147294	1	-3.2083341299260923	48.89196027147921	1	-1.711059409842933	21.2557034538296	0	-3.8555827774903717	470.218004585658	0.0032004538762329263
876000	-6708.130754504686	-6400.735017976592	-307.39573652809406	-6400.735017976592	461.2865455139796	4489.035941878163	-234.1571564108449	0.007626108423978622	1.9785266692242027	0.5671209414610525	0.0036848709062949833	4.355340110672886E-6	0.6321862669131061	1	-1.6936483724462574	21.487383560937985	1	-2.362713570908073	41.94307515172023	1	-2.592644693314641	51.47608904128361	1	-1.9389464357366766	24.12574120221969	1	-3.573511164534483	47.465467790422935	1	-1.9143402532970004	23.11238325837847	0	-3.7009060161977825	461.2865455139796	0.0034776378543514242
877000	-6722.127064055375	-6407.89288740255	-314.2341766528255	-6407.89288740255	479.9274718957604	4398.252937715159	-232.74568976840814	0.008848719819041733	1.9785266692242027	0.7668030653827107	0.0038443536308348284	5.465697012063325E-6	0.6636853408702689	1	-1.6946800529707557	21.4434744175955	1	-2.3401956877045524	41.418081151271096	1	-3.1296207077710507	55.39412648638869	1	-1.926312476513463	24.07644061493842	1	-2.9671840440018125	50.13625143049876	1	-1.9010188221652247	23.065153452729934	0	-4.350918811871377	479.9274718957604	0.0038558866502251855
878000	-6702.800340238512	-6403.420792745401	-299.3795474931116	-6403.420792745401	461.1218817237868	3929.947021761853	-229.58835577770262	0.01352943669823635	1.9785266692242027	0.6051793926515678	0.004531125256366769	6.842965178569811E-6	0.6273890760538254	1	-1.7828472707391951	20.67775602684233	1	-2.334494056826601	40.75834297854343	1	-2.830345374071406	45.9047654279752	1	-1.76497334774788	23.15012894940906	1	-2.6580575360448493	53.00363871095342	1	-1.6988708861515842	21.80938295246886	0	-3.700872931151407	461.1218817237868	0.004554359339030071
879000	-6716.26874245362	-6409.365492371087	-306.903250082532	-6409.365492371087	446.0913297568479	3928.867508790058	-228.3109921347664	0.009331445667061776	1.9785266692242027	0.5245698926052358	0.0048273375811528985	7.5605675374491345E-6	0.6160498748468847	1	-1.9548926319397455	20.067298155989985	1	-2.374385670612316	39.78697281195713	1	-2.6929153061043385	46.84326048059603	1	-1.95902680452153	24.201148249647357	1	-2.820717427629856	51.14654038655662	1	-1.7153892913641058	21.206679831020406	0	-4.15086495509886	446.0913297568479	0.004462941959651129
880000	-6721.011094064863	-6409.925011355494	-311.0860827093694	-6409.925011355494	448.6828614087799	4040.5159105035173	-230.1322848268244	0.012450589817512658	1.9785266692242027	0.5075084516437012	0.00407951310629096	4.930871162017982E-6	0.5538900899514497	1	-1.7949198249564249	20.620848448673936	1	-2.3626120589889057	39.96503767202326	1	-2.57519322635975	51.212188050435756	1	-3.291182407141974	27.01857512043261	1	-2.652367931370379	53.11666921729285	1	-1.705918603734451	21.324151493027273	0	-4.007551626760922	448.6828614087799	0.003825089279541673
881000	-6730.9912810190835	-6410.466972026735	-320.5243089923492	-6410.466972026735	479.5308472781209	4564.03159876373	-234.20797305325056	0.008985033828038821	1.9785266692242027	0.5672917713327869	0.003790892940863742	5.291528227889911E-6	0.6151336875966122	1	-1.7464481890486196	20.878976596332475	1	-2.355104869999195	40.09883077222044	1	-3.382182308158495	56.56868803314777	1	-3.6210271483738254	27.50476029010981	1	-2.7961518183454936	57.833944874732374	1	-1.6957646619046314	21.591083464278878	0	-4.324263670128911	479.5308472781209	0.003615531932507862
882000	-6724.97570558432	-6411.834660895902	-313.1410446884187	-6411.834660895902	480.9728459246736	4308.194248562772	-232.23268451075876	0.00826390995877551	1.9785266692242027	0.5983352564413906	0.003960186375213876	5.744818701916929E-6	0.6644508086579185	1	-1.7524971108802634	20.841470344582483	1	-2.4145005019646044	42.62281187076386	1	-2.968385893596314	54.525154092674555	1	-2.1044722574376467	24.671673907418235	1	-2.639464818599328	55.59664953324733	1	-2.601741274347021	18.908277593517653	0	-4.423734300626789	480.9728459246736	0.003817863819129021
883000	-6721.406051318988	-6410.9471474078055	-310.4589039111825	-6410.9471474078055	463.0693072977143	4305.152787775769	-231.91962666256427	0.008855599030279939	1.9785266692242027	0.6106350371381154	0.0038333951480123757	4.558480242090668E-6	0.6255948124076922	1	-1.8178650355109058	20.521675014868215	1	-3.162934307635286	35.99357466516388	1	-3.3728807194264068	43.57334729750664	1	-3.4655456916127974	27.28032819452642	1	-2.8169525603655763	58.0310319782298	1	-2.9315286251886667	18.48574106018083	0	-3.70789857504833	463.0693072977143	0.003501225695603796
884000	-6713.050476554833	-6398.156075846084	-314.8944007087497	-6398.156075846084	448.19971465489	4515.776516497073	-233.77987598448797	0.00925639039262988	1.9785266692242027	0.5712310723018037	0.0037682404952919563	4.797625245935091E-6	0.6307785623979094	1	-2.053957246269889	19.816249152509464	1	-2.3608402724873603	39.99485038569652	1	-3.1528922562693698	44.37237458295512	1	-1.852338949480235	23.748111248165934	1	-2.6494861729858106	55.847718823027336	1	-2.183758433034614	19.597684972145622	0	-4.032133539714405	448.19971465489	0.003544711618316483
885000	-6720.577303060997	-6402.745681269968	-317.8316217910286	-6402.745681269968	476.0048758434246	4878.7473596490145	-237.72789165390628	0.010158396397409269	1.9785266692242027	0.6282239681353015	0.003739807921841377	6.760130976044526E-6	0.7470127456890271	1	-2.9793084174483146	18.37668745182431	1	-2.3359678169878517	41.23038606044036	1	-2.654909656140923	52.21555707266516	1	-2.0416456974766968	24.481746663023937	1	-3.093145584070194	60.06724167360975	1	-1.773493554094203	22.504123475193094	0	-4.111048672274541	476.0048758434246	0.0036990270940164345
886000	-6722.432065372242	-6402.222947964626	-320.2091174076155	-6402.222947964626	451.33493204839965	4746.135367177136	-235.83246568597124	0.00891396344406488	1.9785266692242027	0.5949429063284033	0.003967919337182956	6.4738949512215635E-6	0.6874114714059366	1	-4.0809627742815335	17.338689788412047	1	-2.340224240582252	40.468915947953434	1	-2.9674873729625038	54.51994354264118	1	-2.6728913485071737	25.970273024124214	1	-4.232402088128113	65.21832035880057	1	-2.1806951988014696	23.87240742516445	0	-3.8898551774594865	451.33493204839965	0.003857883525063734
887000	-6727.3422740184515	-6399.326728909677	-328.0155451087745	-6399.326728909677	461.3386365629458	4989.872623410381	-237.93467118055057	0.00870379853515348	1.9785266692242027	0.5750079262840971	0.003498197505503741	4.436231393215523E-6	0.6508677688090678	1	-3.2107567742576726	18.124238855130226	1	-2.91367349408505	45.5977488917891	1	-3.459290943782456	43.291985961493076	1	-4.122400614896002	28.182290989107816	1	-3.4918472614445553	47.75323002510797	1	-2.624427637777474	24.791979693920705	0	-3.700938139839249	461.3386365629458	0.0031890980564893015
888000	-6734.462324133286	-6405.863161967496	-328.5991621657898	-6405.863161967496	454.614957706934	4754.709299019683	-236.31027328874603	0.00744135734779002	1.5094739810266211	0.6775471510841082	0.0032567381926472613	4.7375975126281855E-6	0.7039156926245835	1	-2.0528461211233826	23.484489051472984	1	-3.38344018105108	47.32545848043159	1	-3.0189261736700255	44.93868060233399	1	-2.790514500430098	26.188384105047835	1	-3.0437318848132824	59.75470356140761	1	-3.443511781303662	17.943898128831272	0	-3.7840633114800983	454.614957706934	0.002967376768502092
889000	-6720.806030468165	-6394.069870584878	-326.73615988328635	-6394.069870584878	455.22063900440185	4799.03159752402	-236.48690990645923	0.00946015539075672	1.5094739810266211	0.658263851722404	0.003470430461842227	5.900328779267089E-6	0.7607075898469507	1	-1.9833384458062768	23.282680984957675	1	-3.132676909330129	46.458751238307705	1	-2.565605134132431	51.04753015123278	1	-3.306942379646041	18.983511788257807	1	-3.203910939577436	60.718454966284796	1	-3.608600402963157	17.789701740773175	0	-3.7692701434036153	455.22063900440185	0.0032948505534884233
890000	-6731.2780813364525	-6401.654537185513	-329.6235441509401	-6401.654537185513	459.94035270556185	5141.997029534872	-239.3220803006665	0.007166318427159693	1.5094739810266211	0.7167923229756029	0.0033202519701162445	5.50778451998871E-6	0.8160652465064664	1	-3.7404760816405727	26.41295002279036	1	-3.7115196143208236	34.67865719810308	1	-2.7380367756739092	46.500604476271505	1	-1.8267030598190857	21.743138670911378	1	-3.838382182083185	63.705359455739455	1	-1.7461144693148685	22.331878756851594	0	-3.7036956724312238	459.94035270556185	0.0030395120990171537
891000	-6734.700833863101	-6396.5667070305735	-338.1341268325277	-6396.5667070305735	474.74205557338064	5615.951582240752	-242.91650467360154	0.008055117726659565	1.5094739810266211	0.7061709116043003	0.0030025527193967656	3.594598350325426E-6	0.732394309362939	1	-2.055534567239804	19.812575578925777	1	-4.023489677150185	34.06568280013484	1	-2.718231359358305	52.80509916298866	1	-1.9883616366660177	24.305682378814577	1	-3.365477820082221	48.23032072648861	1	-1.6958162147133302	21.680521425809488	0	-4.045184259847036	474.74205557338064	0.0025610712441229222
892000	-6724.8377461430955	-6397.91419745497	-326.9235486881251	-6397.91419745497	483.40788214700734	5557.696850497926	-242.28546406759946	0.007438662271401092	1.9879994601765576	0.6008463323522653	0.002971582462848428	3.4667388043857646E-6	0.7201628870584423	1	-2.250100863638615	23.976100954088505	1	-2.3362153884652264	41.244547727487316	1	-2.655680453971005	47.16520866289102	1	-2.760594471285205	19.64363593399689	1	-2.7407451226640576	51.8776862661498	1	-1.813498708770362	22.709572312710407	0	-4.607628661638152	483.40788214700734	0.0025895764831261932
893000	-6732.630049815537	-6402.729542629144	-329.9005071863932	-6402.729542629144	462.8220869938036	5512.6877535657	-242.3675755390343	0.006426553070237973	1.9879994601765576	0.57700778001173	0.0029222258974584887	3.536979350693341E-6	0.7285364802476308	1	-2.601520424991396	24.687478156183012	1	-2.432352744153148	42.80282646136411	1	-2.5722599564877164	51.16361029057853	1	-2.095911071001087	20.828952038652627	1	-2.6230393270380254	54.03903843674925	1	-1.9982376935555162	23.38337127791805	0	-3.706206143583683	462.8220869938036	0.0025865616294020407
894000	-6725.870823280398	-6396.106041006872	-329.7647822735265	-6396.106041006872	472.5206900340421	5531.903380383423	-242.16705613074532	0.007864979941176655	1.9879994601765576	0.6451704660895164	0.0031011112097617294	3.4640288048630564E-6	0.6862439042542	1	-1.7630313727074247	20.780581562322656	1	-2.409480365832426	39.37589677457861	1	-2.538529969753621	48.84885519050849	1	-2.9667477254287578	19.374850168548672	1	-2.699506606002256	52.359314155410935	1	-1.6960802847331686	21.564468802173074	0	-3.9429627566323817	472.5206900340421	0.002669884307107872
895000	-6731.887441957066	-6401.4619414389235	-330.42550051814186	-6401.4619414389235	480.82831419240625	5766.426016736477	-244.25458950808425	0.006098677305153021	1.9879994601765576	0.6150218625143448	0.0026610683158186333	2.225522597966042E-6	0.6755617474323011	1	-1.702245597114666	21.871883890260207	1	-2.486759298748548	38.73612117651455	1	-2.529524948516937	49.21191938561914	1	-1.8838281067951175	23.897699469819973	1	-2.669680925974092	52.796809547876485	1	-3.0497668105029407	18.350393269778923	0	-4.413446339111919	480.82831419240625	0.002213317786506731
896000	-6731.12656311034	-6399.5524639543755	-331.57409915596395	-6399.5524639543755	486.39290518981943	5724.321025944469	-243.80003520077992	0.006324143260439012	1.9879994601765576	0.5749461370489628	0.002995925883161799	3.6914421892169493E-6	0.7635139164666457	1	-1.72131174882788	21.065230388074603	1	-2.9461890344199206	36.650996287196214	1	-2.5501379120954	50.733671198421646	1	-2.056648758717288	20.929229849109163	1	-2.7523985442722387	51.75787820087447	1	-1.8795219110986792	20.359925639846086	0	-4.8599549427939595	486.39290518981943	0.0024211150525270957
897000	-6730.017243899008	-6396.856510142574	-333.1607337564335	-6396.856510142574	488.64279112139724	5801.311881815893	-244.13451906075767	0.00755026421415919	1.9879994601765576	0.6473020807739418	0.00269862382674742	2.717521804194412E-6	0.6956079562829468	1	-1.8929474194470615	20.251403779005884	1	-2.3515742805173083	40.17002124002638	1	-4.084684069357984	41.59710642344207	1	-2.4468924776744156	20.12065743643036	1	-3.0365291831925707	59.70779745651202	1	-2.895984514137922	18.527885457316476	0	-5.069407097697591	488.64279112139724	0.002258877128664647
898000	-6731.3553400016135	-6388.608515939524	-342.7468240620895	-6388.608515939524	476.48247103639403	5590.465962090746	-244.06220465421524	0.009529480665313136	1.9879994601765576	0.742612276246968	0.002906236137882382	3.0967479658682297E-6	0.7264540842494527	1	-1.78832949446191	22.537661674424406	1	-2.3386159327838363	40.52887176745346	1	-2.792214274440421	53.387099708227886	1	-2.0835982725999616	20.859721165871242	1	-2.87384587325245	58.525281665623524	1	-1.7030753218874068	21.369737122987644	0	-4.137410724295062	476.48247103639403	0.002225360440200654
899000	-6724.732378819271	-6394.276805028472	-330.4555737907988	-6394.276805028472	496.0009222123622	5201.762788572399	-239.89976457957857	0.006924650934624537	1.9879994601765576	0.5603074310994203	0.0034244725699924586	3.9770528073553075E-6	0.6618171493422684	1	-1.734142390790629	22.203005388965263	1	-2.428463370517857	39.19525349062215	1	-2.5302479545883996	50.09234249204224	1	-2.824448983178769	19.55728673350312	1	-2.7201837617886695	52.10483923559449	1	-2.2615705020740764	24.061609009323526	0	-5.867067142711269	496.0009222123622	0.0027269720072941165
900000	-6711.082977351991	-6395.1659454022765	-315.9170319497147	-6395.1659454022765	447.12431311427815	4790.971284951124	-236.85954599625887	0.010189039271264093	1.9879994601765576	0.5391013186951793	0.0036431462715528166	3.607441764080846E-6	0.5758549866171028	1	-1.8782627834006296	20.29936406421888	1	-3.748550564744444	34.60190101372537	1	-2.528683441556119	49.26418461111498	1	-4.525829344882971	17.89513508028346	1	-3.164953008496908	49.09154922258598	1	-3.1840403427536694	18.204791635160092	0	-4.090355771417549	447.12431311427815	0.003231514975223879
901000	-6709.195628816324	-6401.274676813556	-307.92095200276776	-6401.274676813556	445.84932270461024	4630.430669337276	-234.8005994531836	0.008895675779786545	1.9879994601765576	0.48919935765392025	0.0037351981366825528	3.5492101619354964E-6	0.5341345051492515	1	-1.6938101390411118	21.6691875021151	1	-2.471444309783868	38.8462469141685	1	-2.5271888363862636	49.38328724327048	1	-3.198150212325098	19.1027184991404	1	-3.4987893048890695	62.224376357393346	1	-2.2705542401740297	19.433271019290927	0	-4.165693779141881	445.84932270461024	0.0034760393221602267
902000	-6714.09095790387	-6408.892979778533	-305.19797812533636	-6408.892979778533	455.53124846885976	4963.866148012457	-237.75640408733108	0.007681745491406363	1.9879994601765576	0.4606195138492733	0.002851138370684084	2.148169467622019E-6	0.5272009028172091	1	-1.8663521228417876	22.883025418122493	1	-2.334567079432334	41.13157173903666	1	-2.72203849305988	52.83736824108963	1	-3.7201524284763234	18.570641786212697	1	-4.784579209922498	67.10277592103353	1	-1.8103952333949618	20.620835991946738	0	-3.7622520182493395	455.53124846885976	0.002799612621320841
903000	-6719.6997795812185	-6409.22315974071	-310.47661984050893	-6409.22315974071	499.08861326517484	5358.576425600286	-241.29567443930776	0.008919133915492651	1.9879994601765576	0.46055318843557885	0.0030687165249677676	2.112152358919112E-6	0.49981346925611303	1	-2.456589305741547	24.412093514667077	1	-3.150039821454041	36.02976869175137	1	-3.336309714140439	56.36801738413714	1	-2.6427191870219504	19.81155182187465	1	-3.5251854210848537	47.6339829232006	1	-3.838953929748388	26.609477160603173	0	-6.251848317334669	499.08861326517484	0.002890377091442663
904000	-6709.1944302663305	-6409.831107282111	-299.3633229842201	-6409.831107282111	461.25410956563843	4884.767932043497	-236.99340322694704	0.008449132734491206	1.9879994601765576	0.39840923204510015	0.0032294644718418126	1.739652767435175E-6	0.4506569357529261	1	-2.351414215493637	19.23476956812605	1	-2.3336087617012615	40.87863053697783	1	-2.8941222292356414	45.54876401299131	1	-4.091055917729441	18.242169241496853	1	-2.74380298432999	57.28262368016875	1	-2.3598691735688186	24.27596901808547	0	-3.700891270890027	461.25410956563843	0.0027946336774660953
905000	-6703.546800177762	-6395.746691995771	-307.80010818199077	-6395.746691995771	495.9010206133434	5009.196285077323	-238.04290263112182	0.007937669035624373	1.9879994601765576	0.48625440903924055	0.0035475121694946753	2.8008102359597746E-6	0.48935850098731126	1	-1.7619957997930789	20.786347272129998	1	-2.375151299624454	42.14024675266012	1	-2.5261011751679465	49.54306714625669	1	-3.5638115973071933	18.720205806264946	1	-2.86307122464253	58.43598166205858	1	-1.9531047209936558	20.134909950969554	0	-5.8551044573315085	495.9010206133434	0.003227101174762791
906000	-6715.988905710916	-6404.116831122223	-311.8720745886926	-6404.116831122223	496.4214200173018	5204.323502402862	-241.6178679581666	0.010621700584739546	1.9879994601765576	0.5592343901870279	0.002809670257660011	1.9535504384195047E-6	0.5024058660917651	1	-2.0156679151482084	23.379027015951884	1	-2.558696187756315	38.283754306321484	1	-3.340008122961209	56.38437656235622	1	-2.0685548064920996	20.89814020993124	1	-2.6454548754620237	53.26851830556274	1	-1.7905662745671493	22.596823918188804	0	-5.917755900311901	496.4214200173018	0.0027428138141231194
907000	-6707.0330911825	-6399.858886630774	-307.17420455172703	-6399.858886630774	484.1785957028836	5337.6206183953	-240.8299352502806	0.006943068489003664	1.9879994601765576	0.5512703711016409	0.0032766511134204273	2.2628903894686016E-6	0.5036591957672397	1	-2.094071988738037	23.59575875134885	1	-2.501024611948453	38.63865806269504	1	-4.388508522186469	60.19564529129011	1	-1.9982215052961456	21.09187325926547	1	-2.629778450946594	55.28383710066047	1	-1.7125830515809637	21.237738874253314	0	-4.66995962846743	484.1785957028836	0.0029297771742068345
908000	-6696.513745358609	-6398.740196588495	-297.7735487701149	-6398.740196588495	477.3440483493947	5219.461183861469	-241.69805639478093	0.01056193253498634	1.9879994601765576	0.4297069743485635	0.0031361057195129823	2.020752904806568E-6	0.514774931048959	1	-1.7339485429318011	20.964135445479965	1	-2.423471161963576	39.24078260039934	1	-2.8136157097942758	46.00469077742542	1	-2.5657961268833813	19.92796013857162	1	-2.6217792871301704	54.86656005378076	1	-2.9353816577812983	25.322426582723107	0	-4.18697245153195	477.3440483493947	0.0027739142407439544
909000	-6720.961105062566	-6413.102974802283	-307.8581302602829	-6413.102974802283	501.7391126929476	5050.358488596197	-238.5283034900008	0.007403345581881034	1.9879994601765576	0.4472558211130299	0.003143267265881149	2.4029052754657873E-6	0.5306149751067579	1	-2.0637823614095097	19.793506224951695	1	-3.2092990696771473	35.86599299693553	1	-3.621367445355124	42.80176862561339	1	-3.4029577580652113	18.88229347501041	1	-2.748813487043814	51.79412656967823	1	-2.0839486712022834	23.626188229371767	0	-6.605120736911294	501.7391126929476	0.0028140264110947653
910000	-6709.34826923508	-6395.942875644169	-313.40539359091093	-6395.942875644169	469.2721124585337	4582.433335323153	-234.5157363855116	0.009714846710786403	1.9879994601765576	0.5014263261864751	0.00371494153454429	3.899020321827844E-6	0.5837001248978453	1	-2.107134689925231	19.696870401459257	1	-4.290348839018659	33.59264233637334	1	-3.8149477195114665	42.26810385820737	1	-3.4933609604199436	18.790106372905	1	-2.6368314557774855	53.49082028848471	1	-2.042012576945731	23.5108404921096	0	-3.8252349649678163	469.2721124585337	0.003290094840354969
911000	-6703.570747841094	-6393.13447942511	-310.4362684159838	-6393.13447942511	468.5763450252224	4763.87913313904	-236.20006145200153	0.00956106708863822	1.9879994601765576	0.5658005836272395	0.0035110576612376334	3.3995164176928356E-6	0.551147310905752	1	-1.6929455445000072	21.54264107734461	1	-4.345050425599203	33.50052324317145	1	-2.7555793534558974	46.37800442310947	1	-2.3595461593730582	25.32121623078945	1	-2.6211504687129876	54.183053194027764	1	-2.0437870955094675	19.901014487332215	0	-3.8049910922191534	468.5763450252224	0.003302450138740077
912000	-6729.078585069158	-6401.6630186784005	-327.4155663907577	-6401.6630186784005	454.25953579757714	5125.78264752083	-239.94566279305585	0.009875874120789946	1.9879994601765576	0.4985608507317906	0.0036230740380550947	4.150363644525432E-6	0.6064324634120453	1	-1.9570252483465578	23.2005439430172	1	-2.8066352697900943	37.146177245661974	1	-2.6466951367980105	52.129780939409606	1	-4.266377305219461	18.097849095411647	1	-3.000390712873303	59.466669467895144	1	-1.71527301455108	22.066718365827704	0	-3.7934280204626503	454.25953579757714	0.003057910973989553
913000	-6718.670315072742	-6392.098257342258	-326.57205773048383	-6392.098257342258	482.48906353611795	4778.574806795109	-236.420210933332	0.009713036538540033	1.9879994601765576	0.6310441079738619	0.003111852449755896	3.861506059576633E-6	0.673235623858157	1	-2.082050836178984	23.563875408973963	1	-2.980785244930156	36.53819803660126	1	-2.549862309612882	50.72729649907263	1	-2.0223984066303258	21.02237837455038	1	-3.806454258740658	63.57435862069448	1	-1.8301777539482835	20.5392523158381	0	-4.5359042620088585	482.48906353611795	0.002790802137205888
914000	-6712.038186484689	-6392.4901797197945	-319.5480067648938	-6392.4901797197945	472.3281563163397	5045.0893166153965	-238.9585691456375	0.006772086314384981	1.9879994601765576	0.5299956381848335	0.002879440823596192	2.686365052193576E-6	0.6125094433503971	1	-4.581416917923597	16.96461211476341	1	-2.3466431891846957	40.28261215039885	1	-2.892778456328382	54.06831355538543	1	-1.7453052718436728	22.846775764096595	1	-3.3275248845367535	48.38237548275705	1	-2.1617606386638744	19.641866847628275	0	-3.9349281950153268	472.3281563163397	0.0025824421259695294
915000	-6713.757423990807	-6394.260244453351	-319.4971795374559	-6394.260244453351	490.591392389871	5307.9379315355845	-241.22804230263912	0.006273143090976611	1.9879994601765576	0.5460959469207285	0.002866376029017327	1.7909248818666424E-6	0.5098817712311865	1	-2.56129005376253	24.613083153177435	1	-2.3510855799423314	40.18041611486914	1	-2.5366491290468316	50.36134814613204	1	-2.89795507933723	19.46142942833219	1	-3.2697691908519007	48.62278753011189	1	-2.4095897933364765	19.19639523385032	0	-5.263995147735245	490.591392389871	0.0025524732160336736
916000	-6722.998402521216	-6394.78919188581	-328.2092106354053	-6394.78919188581	486.0723190801915	5090.391753504455	-239.3738352366393	0.009624719786988693	1.9879994601765576	0.5306152391080421	0.0033154921574589796	3.7881375598410645E-6	0.6395510106616771	1	-3.0467740696015584	25.432875421752936	1	-2.3433000886148907	41.51871226712765	1	-2.526243732258864	49.50932714992775	1	-2.4534146446989435	20.109634664607704	1	-2.9497911610467966	50.24227522475405	1	-2.071729232819229	19.835772929821676	0	-4.831450669281348	486.0723190801915	0.002790548342748414
917000	-6718.460427545868	-6390.462778931697	-327.9976486141709	-6390.462778931697	470.84562029440116	4741.2612291988025	-236.031761622466	0.009661912616190106	1.9879994601765576	0.544622831765098	0.003502290899210919	3.590599758569525E-6	0.585996284189771	1	-2.0145519072702225	23.375777349064162	1	-2.489738659016659	38.7153822044481	1	-2.8441059499161874	45.82477223042899	1	-4.130190824497005	18.209399188306733	1	-3.8936913412397574	46.45560873447461	1	-3.1331295575867446	18.259056651132546	0	-3.8775078517440655	470.84562029440116	0.002922217442630809
918000	-6718.685502567517	-6394.923811560718	-323.76169100679897	-6394.923811560718	462.1004571882532	4813.789824184897	-236.4318251331578	0.008896271434005058	1.9879994601765576	0.6003332627137934	0.0034963087183843317	4.049460216592354E-6	0.6077266865165041	1	-1.912838951106997	23.053531379437263	1	-2.341444983610408	41.46088134204111	1	-3.7091253123474486	57.88300921743829	1	-1.9092262383512557	21.383851043430973	1	-3.2311385705950415	48.79030168495239	1	-2.153378343900091	19.659002736364393	0	-3.7025947498322123	462.1004571882532	0.0030201869434593924
919000	-6737.748218248395	-6407.22375411221	-330.5244641361842	-6407.22375411221	632.1589313992674	5398.1227626821055	-241.18484149511585	0.008124722825088016	1.9879994601765576	0.5878604308084187	0.0027356072073876714	5.780527521826828E-6	0.8876844487962489	1	-1.6996850272172475	21.322998927706745	1	-2.7070678552553895	44.63758198675901	1	-2.5294925318780686	49.2138097476936	1	-1.7614791973407702	23.11101006367344	1	-5.273611802665238	68.61635069599026	1	-2.0349947692703045	19.922127043687084	0	-3.9979745745180746	448.87646169569933	0.0025120671267789066
920000	-6724.9750668828	-6400.2239684166025	-324.7510984661978	-6400.2239684166025	676.9721342825137	5321.726840607224	-240.51543698827368	0.007533576383489362	1.9879994601765576	0.5230825984519778	0.0031065592022955072	3.441778099696234E-6	0.6281578702012808	1	-1.7845572450279188	20.66946317099641	1	-2.4117602726109464	39.353045505785204	1	-2.768319025004934	46.29207639372353	1	-1.7536543047722575	22.31206574969136	1	-3.8050063672495575	46.719086808686	1	-1.6960208168919637	21.56863409966927	0	-3.7011718697556866	460.75623231194015	0.0028558492783010243
921000	-6720.802245716361	-6400.2483054083095	-320.55394030805076	-6400.2483054083095	514.1480410984045	4892.774480122389	-237.8684355580338	0.006823592792535849	1.9879994601765576	0.5792787601169248	0.0035662795791677514	4.624979289129993E-6	0.6453748596402253	1	-1.6951285860911331	21.72040199869255	1	-2.338521452979232	41.35395105267702	1	-2.530519077370651	49.15765131639954	1	-1.8004253950840134	23.446522703337017	1	-3.0511273309412674	49.661089086476544	1	-1.8042105380423707	22.66529127204908	0	-3.7606833524037397	466.7681892851694	0.0032204881786751915
922000	-6716.268763799926	-6400.109009740005	-316.1597540599218	-6400.109009740005	489.5072903238925	4740.610135595482	-236.75378927801782	0.006885105017228594	1.9879994601765576	0.7077359003915061	0.0038489581498723662	3.5108131056860864E-6	0.5722433734362521	1	-1.832829424944079	20.46208422664168	1	-2.456740667823773	38.9582121728332	1	-3.1520948948534135	44.37553534604249	1	-1.743391618680486	22.783831191360296	1	-4.501335509596562	44.88627438957885	1	-1.7041124151228957	21.35223367679622	0	-5.1542358231082614	489.5072903238925	0.003499073715109251
923000	-6718.863532885764	-6400.736912438206	-318.1266204475578	-6400.736912438206	464.32160450910345	4550.185326638226	-234.13328194373906	0.008573415162539028	1.9879994601765576	0.619449267918666	0.0038162892322985515	4.197368408288798E-6	0.6398802678478661	1	-2.616607617541045	18.832094605500444	1	-2.8033256383972813	37.1588396950814	1	-3.7189292206096067	42.52655239430769	1	-3.9961955191623826	18.323004012125	1	-2.8076493657711086	57.94415283446442	1	-3.2025776783350297	18.185303496800863	0	-3.720023438955827	464.32160450910345	0.0033266975059020702
924000	-6748.74682548079	-6422.558583110796	-326.1882423699942	-6422.558583110796	460.97545883126827	4574.054922144044	-234.32948796712137	0.008616418322634076	1.9879994601765576	0.6433022146094762	0.003889262670338539	5.633546966615079E-6	0.6743036494863889	1	-2.9346217106188477	18.42840798258429	1	-3.4248611457182623	47.45961432318504	1	-2.5574478292855307	48.39973909245133	1	-3.8312106745966465	18.468653528368762	1	-4.882942288384163	67.41717716737088	1	-1.8570696782010352	20.437892432165633	0	-3.7009309499060463	460.97545883126827	0.003310009550563086
925000	-6724.010930663786	-6402.846200210941	-321.1647304528454	-6402.846200210941	461.9941699138585	4792.640517097536	-236.36441638160667	0.009314155090363213	1.9879994601765576	0.6197077458557059	0.003447519518877809	5.766553011020791E-6	0.7326511063249767	1	-3.799985809786768	17.57011138286451	1	-2.663243164902429	37.747844283139436	1	-2.654884535004864	47.17259029578058	1	-2.293890103765105	20.3976311055522	1	-3.6490912045888946	62.905516510109614	1	-1.782658957737585	20.748821298632798	0	-3.7022304678219524	461.9941699138585	0.0032841863045797184
926000	-6728.074200676481	-6404.147725150186	-323.9264755262956	-6404.147725150186	454.1396650664003	4871.0032812974505	-236.951799464572	0.008936559212329206	1.9879994601765576	0.7057951949439434	0.003507258920028068	5.866514765178398E-6	0.7398264112201137	1	-2.0790289222307736	19.75885244311072	1	-2.333635194424021	41.01069116890841	1	-2.837079179215089	53.70348598736736	1	-1.761683092993791	23.113382167490336	1	-2.6360719742326086	53.512881892027636	1	-3.201520736789379	25.732906315683053	0	-3.796700724055016	454.1396650664003	0.003287925077717301
927000	-6722.264248263975	-6400.349927468062	-321.91432079591283	-6400.349927468062	452.3715366638752	4581.437407936679	-234.66302431003814	0.010073861521324456	1.9879994601765576	0.6124526924368913	0.0037269593421852387	7.60698601718231E-6	0.7919022420195505	1	-2.8050853865156347	18.584713228970223	1	-2.7142738118205303	37.5198643368379	1	-2.5391830532710093	48.82900285278806	1	-1.802174960773441	23.45842225214726	1	-5.473306082816166	69.20278483587096	1	-2.195284048021995	23.907528551598407	0	-3.851706086817428	452.3715366638752	0.0036128752235774384
928000	-6717.9300867127695	-6400.361591701898	-317.5684950108713	-6400.361591701898	448.3796069874989	4506.865677523257	-233.85765552552556	0.009941809447137342	1.9879994601765576	0.7066873008372503	0.0034770863304821164	6.260400346960208E-6	0.7646718094452476	1	-1.745714235978638	22.287045787210353	1	-3.702315050051064	34.69792220344015	1	-3.0920552677245343	44.62028934573038	1	-3.7437405028623205	18.548697964099055	1	-3.1466161921034344	60.38927360490882	1	-2.924892597573172	25.305528919549804	0	-4.022867004516077	448.3796069874989	0.0034996768593633333
929000	-6714.71099985492	-6396.555551649852	-318.1554482050684	-6396.555551649852	449.213590275601	4612.530287338719	-234.67467802808946	0.009252060145114984	1.9879994601765576	0.6189571330588863	0.003370344159987056	5.605663071216713E-6	0.7407363915892583	1	-1.7032399196187955	21.265042788680418	1	-2.7175708446588187	44.691477198879106	1	-3.946342171589529	58.74115988642848	1	-4.793179074020707	17.698122023297874	1	-4.214597394611201	45.582445168212566	1	-2.3886907273503017	24.336100317899486	0	-3.9816695513461333	449.213590275601	0.003596108980004667
930000	-6722.697237544696	-6403.698894650681	-318.9983428940152	-6403.698894650681	466.1821415313466	4674.308541069574	-235.33149163144316	0.008055039509114164	1.9879994601765576	0.5813745682807353	0.003507810551657163	6.629478503156098E-6	0.7220828313637774	1	-1.8327597077261863	22.745935554525534	1	-3.14451618578451	46.50211800080715	1	-2.7559764923305163	46.37528783858159	1	-3.2999077783697244	18.99106977279567	1	-2.8116404569785853	51.22061905790214	1	-3.371098772025443	25.97881051550098	0	-3.748912600982424	466.1821415313466	0.0038072252986226765
931000	-6733.482260499756	-6415.575443144232	-317.90681735552437	-6415.575443144232	473.7238715428595	4741.847836402489	-236.2694407405978	0.010059607967825096	1.9879994601765576	0.605231000388522	0.0031869196083465496	4.622730167999335E-6	0.6808849308180626	1	-1.774216764275002	22.46209766541389	1	-2.9795618456083384	45.86996398226844	1	-4.305016200376167	41.098187662030114	1	-4.492196714071779	17.92073718990238	1	-2.757889747122478	57.44032798091922	1	-3.149113739777671	25.654630807848374	0	-3.996160994509238	473.7238715428595	0.0033135843849175237
932000	-6730.867396083229	-6407.2934220361	-323.5739740471293	-6407.2934220361	484.40380607959423	4769.356398298356	-236.03588563362223	0.008892214109518405	1.9879994601765576	0.681489051363593	0.0032221408510853715	6.216383415101383E-6	0.7668238959741763	1	-1.7095297260746034	21.18337412491003	1	-3.0519825708099924	36.316202268002954	1	-5.267031538395658	39.26972942638005	1	-2.2608370927254504	25.08764425332886	1	-2.8260115700169615	58.1138058953813	1	-4.001335907662648	17.45241656640661	0	-4.688545286540326	484.40380607959423	0.0034208620295208894
933000	-6728.142079290403	-6406.313598557738	-321.82848073266445	-6406.313598557738	440.0370403896858	4423.360220751775	-233.70471533663692	0.00757623122876113	1.9879994601765576	0.6446682765357988	0.0033863878796962844	6.255719817157315E-6	0.7170614220897923	1	-4.429931215678675	17.073318648575317	1	-2.809281963859262	37.13608608112215	1	-3.425915110352798	56.755690225946665	1	-2.5598610689406676	25.749146481498183	1	-4.627307702961573	44.60044784896278	1	-1.7663930206742404	22.462716714551	0	-4.59746503822914	440.0370403896858	0.0036477280953257528
934000	-6726.4160742464765	-6406.4219181373355	-319.99415610914065	-6406.4219181373355	481.25045462434264	5202.817951226588	-239.57954092881022	0.007830818509915924	1.9879994601765576	0.5521346659327052	0.003324858391591239	6.465219518706121E-6	0.7553456528474521	1	-4.198305410029363	26.98652637379772	1	-2.5166907919364467	38.53655675911004	1	-3.6067919363194414	57.490578748027055	1	-1.9073911618111095	23.999533119470506	1	-3.0048114550307643	59.49670959451427	1	-1.7510084636909182	22.36548639883006	0	-4.443692868918231	481.25045462434264	0.003441594882243594
935000	-6728.418247628336	-6408.247141550852	-320.17110607748396	-6408.247141550852	465.9396842068189	5078.148705518318	-238.63920918312965	0.007663239402398865	1.9879994601765576	0.6047188374966237	0.003198405779229364	3.715045168964492E-6	0.6280643239367598	1	-2.113002570524725	19.684221882067114	1	-2.3407560403948633	41.43772681496365	1	-2.6628505682804997	47.099756120045804	1	-2.5884680434571994	25.806303954651966	1	-2.915290074331056	50.46190484609342	1	-2.2561131713452705	24.049240342662834	0	-3.744415755037628	465.9396842068189	0.0031394846332709276
936000	-6716.766479251997	-6400.299791603471	-316.4666876485262	-6400.299791603471	455.0089369996248	4784.009711842231	-236.21029910530436	0.00807112408687711	1.9879994601765576	0.5938834931972171	0.003444677894395059	6.911645247024222E-6	0.7779833200842887	1	-1.943507569841791	20.099232372067398	1	-2.7699931915218508	37.28919206048819	1	-2.602808608691153	47.72173238971563	1	-1.8667154895881022	23.818623522484764	1	-2.8242159194420395	51.11846397054597	1	-1.777102599932955	22.524473946241745	0	-3.774274050016781	455.0089369996248	0.0033726843361443124
937000	-6720.165628548947	-6399.4796204968015	-320.6860080521457	-6399.4796204968015	463.1719877163758	4750.1100051888125	-235.9713854555439	0.009323018493228879	1.9879994601765576	0.5886251839239228	0.0031716842778821536	5.1864332407740665E-6	0.7411113075952093	1	-2.2462901712491146	19.419492170284872	1	-4.404206763684059	50.1813383090205	1	-2.7211315202144677	46.623973650540236	1	-1.7539677310791453	23.01309644266173	1	-3.5196754132109724	47.653517932469114	1	-1.6973613995095462	21.76271398537171	0	-3.708669633776956	463.1719877163758	0.0030186145889691852
938000	-6716.229803482604	-6399.947389707888	-316.28241377471676	-6399.947389707888	472.42835305376343	4547.150526666799	-237.56616046389772	0.005781487029077699	1.9879994601765576	0.561547765762219	0.0037812142368658258	4.584551391539006E-6	0.5887829877905594	1	-2.2064904818846878	23.875253059873096	1	-3.2778992396357376	35.68405643180053	1	-2.8494537458116875	53.786974671232635	1	-1.7767490402653694	22.06679527450925	1	-4.032071656767252	46.06494107089735	1	-1.760426253656797	20.867828687435523	0	-3.9390929611354197	472.42835305376343	0.0034854605086631837
939000	-6723.923981926958	-6413.304042559005	-310.6199393679525	-6413.304042559005	470.4803016164626	4809.7765536323	-236.82268164591608	0.007304728072382612	1.9879994601765576	0.49258878287167995	0.003401804545310652	3.0552689684342754E-6	0.5605001662167883	1	-5.5585477324091155	28.489650009099055	1	-2.356640729183032	40.06972810562264	1	-2.52894069819781	49.247438848630885	1	-1.7493570560341674	22.93695435562927	1	-2.67569715744511	56.354571447876694	1	-4.157734435945872	27.007932865371107	0	-3.864572724747022	470.4803016164626	0.003129879870065907
940000	-6715.412171052293	-6404.132480603605	-311.27969044868826	-6404.132480603605	432.5429345336536	4468.0683284807465	-233.3840797124267	0.009624398158409833	1.9879994601765576	0.5372565926975171	0.0035274420255761657	2.9783867088255456E-6	0.522974507776032	1	-1.9180253540111905	23.071458479350056	1	-5.035411401257332	32.44922517378981	1	-4.04591560657846	41.68911879204359	1	-1.9196743708215078	21.345854028734173	1	-3.167826101390018	49.0780649497839	1	-2.025662041935143	19.94486365434913	0	-5.375101563737933	432.5429345336536	0.003201439917407927
941000	-6731.767493632515	-6407.443660508076	-324.323833124438	-6407.443660508076	467.5219053873646	4897.121067702085	-237.4412463727246	0.00733233138336835	1.9879994601765576	0.5383466872739947	0.0030678065286079406	2.9068028979996955E-6	0.5635764138992992	1	-1.8755428279181792	20.308466269310347	1	-2.340204512488853	40.46960447557917	1	-2.544917130792596	48.67260645008052	1	-2.2335032956997845	25.019518721711215	1	-3.9485819001128	64.14678727357845	1	-1.7299779960190564	21.07298994900196	0	-3.7776899128885355	467.5219053873646	0.002682155563148629
942000	-6710.686176099258	-6403.410191366984	-307.2759847322736	-6403.410191366984	478.21518485297497	4966.384595172245	-237.833210357164	0.007544655988051859	1.9879994601765576	0.4808333133543637	0.0035591609946108967	3.0250479298273525E-6	0.5520243186665129	1	-2.6020119341178773	18.852408190525697	1	-2.7247229135556283	44.72779332927146	1	-3.1315438156542266	44.45778525405808	1	-2.0045416642152274	21.073378501250446	1	-2.700610276572666	56.73629401001061	1	-1.710877197256366	21.25791101274725	0	-4.239694568610426	478.21518485297497	0.0031214441894144235
943000	-6714.9027870952905	-6401.4137274724535	-313.4890596228367	-6401.4137274724535	467.6823740128754	4900.487299963102	-239.38683635273878	0.005885881705605748	1.9879994601765576	0.5476908414992294	0.003493878291505458	3.375801297477682E-6	0.5824768019961388	1	-1.9278484824151505	20.144450978373374	1	-3.1254849793106065	46.43227045550719	1	-3.030923851424323	44.884740819614244	1	-2.118280039159112	20.77450338175205	1	-2.8098698608962396	57.96506899089062	1	-1.7396490676685183	21.00022644904452	0	-3.7815811912717705	467.6823740128754	0.00307973192555111
944000	-6717.610268502266	-6397.9343532261955	-319.67591527607067	-6397.9343532261955	469.399661645856	4968.6992605978285	-237.7187921107272	0.007951512281717015	1.9879994601765576	0.5435037111089155	0.003303233176141584	3.3920747397560235E-6	0.601440002300683	1	-3.281258422863864	18.05187953374232	1	-3.131726058688388	46.45525618347532	1	-2.588212719748456	47.9090997395253	1	-2.4137099218687315	20.17764045731087	1	-2.8580322641103724	58.39358919815231	1	-1.7992738132700576	22.64102019953553	0	-3.8291375781513204	469.399661645856	0.002790910383187054
945000	-6706.756368546436	-6394.068798408881	-312.6875701375549	-6394.068798408881	457.4345963150646	5010.656693414406	-240.16473823391465	0.005820953767436226	1.9879994601765576	0.5721793252677548	0.003621413707043003	2.800311384174451E-6	0.4968790974371543	1	-3.7296725766343792	17.63090650855799	1	-2.861421677628535	45.371911388562644	1	-2.5600284791205152	50.94272871136421	1	-2.71507677948951	19.707094311214643	1	-2.6720559494216385	52.7577047918646	1	-1.7196536773639475	22.11302760193137	0	-3.7276076741490045	457.4345963150646	0.0033072345929472564
946000	-6700.230569496829	-6397.189833249079	-303.0407362477503	-6397.189833249079	458.70818279131043	4639.839972324388	-235.0991626141427	0.00977435505348418	1.9879994601765576	0.40634163667646966	0.0037190274691691182	2.4604891091161284E-6	0.43238545981473814	1	-4.762006540091321	27.63942594232476	1	-2.394428786410195	42.39577345773211	1	-2.9405402763178694	45.31031305771307	1	-3.266822537256128	19.026888487154842	1	-2.6271558857441044	53.825681027919686	1	-1.7042632895133716	21.34977910243699	0	-3.7123934797430582	458.70818279131043	0.0034938160546491327
947000	-6694.010368552026	-6394.5464769979835	-299.46389155404313	-6394.5464769979835	464.13335178344636	4630.676317985226	-234.90270836123955	0.009488085799234073	1.9879994601765576	0.4361229588367236	0.003266091574917111	2.2133119883557872E-6	0.45945700693566344	1	-1.8522576751977602	20.389522036949945	1	-2.351434802975389	40.17297323677472	1	-2.832464956673043	45.89231857598788	1	-3.123559301366701	19.187494556803344	1	-2.6389804022240715	53.4309363148721	1	-1.69680457797296	21.52609156527223	0	-3.7178229560550844	464.13335178344636	0.003189841096070164
948000	-6687.860549432071	-6390.306483077349	-297.5540663547218	-6390.306483077349	460.753134361503	4717.733195214051	-235.62644758143355	0.009171200691283415	1.9879994601765576	0.4692059056656017	0.003485222466717269	3.415661837545566E-6	0.5382074316137925	1	-1.863711039632663	22.872729143015192	1	-2.736777413538294	44.78832480317125	1	-2.5313740429335745	50.14966742302872	1	-1.8734900480339474	21.52430866871323	1	-2.773959177799426	57.611206123692675	1	-1.7213835608174233	22.1301637439724	0	-3.7011765989747065	460.753134361503	0.0035817925058336197
949000	-6700.399098005565	-6395.2408608711785	-305.1582371343862	-6395.2408608711785	482.98349813832436	5006.059673265067	-238.03302672482755	0.008532672171847359	1.9879994601765576	0.49477122336915597	0.003464553617163299	3.773143764595859E-6	0.5753125011705346	1	-1.8092832328932253	22.640604027989706	1	-2.8244726892532994	45.20610618803733	1	-2.526067273401007	49.706744897612374	1	-2.6864762139652685	19.74783699637381	1	-4.5656789930680155	44.73889682859702	1	-2.113112240491655	23.703077943192973	0	-4.5741503763325095	482.98349813832436	0.003494854649546291
950000	-6692.968972821098	-6398.7324352678015	-294.23653755329605	-6398.7324352678015	470.0331192530182	4345.02659895986	-232.19428446917922	0.009539940419660371	1.9879994601765576	0.48043894815101457	0.003570667683292917	2.852529347073375E-6	0.4858280475848959	1	-1.9472315146449057	20.08870303934981	1	-2.5634339712538816	38.2568781406385	1	-3.2055676320859052	44.168321725779755	1	-2.2384882221758433	25.032067585806743	1	-5.234241926419101	43.35635683455928	1	-1.7274322946491243	21.09384488530205	0	-3.849395660215592	470.0331192530182	0.0037081075502513675
951000	-6709.718474096562	-6409.204088117247	-300.5143859793151	-6409.204088117247	470.48844690633746	4683.820469040948	-237.6763234826976	0.012104284696304922	2.3471713339934968	0.44380153478861334	0.00338403971356732	2.33131388776032E-6	0.48220799199563724	1	-1.7462176380671812	20.880448328998074	1	-2.348906667698501	40.22865922259134	1	-2.6910622192890448	46.85832626218056	1	-4.285020704421269	18.082867177632345	1	-3.1480668067275874	49.171605424930654	1	-1.7045789442223054	21.92529901944887	0	-3.864855878501627	470.48844690633746	0.003222849249404312
952000	-6702.190367052938	-6398.487705279128	-303.7026617738106	-6398.487705279128	468.3393349145513	4796.380232896027	-236.3056344917981	0.009026084376640103	2.0260359408290247	0.5032554859525968	0.0033395969673512315	2.23571100115839E-6	0.48898976611605277	1	-1.6957576735103637	21.739382562299614	1	-3.6845940403314916	34.7352256579183	1	-2.534974220004334	50.30127490488419	1	-3.3564704800424954	27.11793279029582	1	-3.434076058760514	47.966138742577286	1	-3.5174060560088938	26.18289541578204	0	-3.7984991223228244	468.3393349145513	0.003191081252054946
953000	-6706.241350796768	-6395.406226250982	-310.8351245457855	-6395.406226250982	466.81357250363106	4720.547910057639	-235.59944341497712	0.008504598428218641	2.0260359408290247	0.5119691757746277	0.0037319491397285825	2.9076850278145947E-6	0.5043486863277683	1	-1.697791224321106	21.360333119451933	1	-2.6990630505004933	37.58598616206138	1	-2.528527937442981	49.98774622851809	1	-3.0558488852126082	26.645102557611647	1	-3.8640631661825893	46.54241698871237	1	-5.32604671090869	16.523130998533365	0	-3.7616479698070484	466.81357250363106	0.003381292296931977
954000	-6694.271361834521	-6391.57457981523	-302.6967820192903	-6391.57457981523	447.13705116178164	4572.669038156264	-235.5015388967168	0.006956094526221243	2.0260359408290247	0.5379516890044522	0.003526651578702681	2.670190050752221E-6	0.5197204846974854	1	-1.7176566467407481	21.09863065682107	1	-2.535343158656805	43.62698151753893	1	-2.848973728177232	53.78376377443827	1	-4.67599192010571	17.78310251852304	1	-4.672006314124249	44.5016205058245	1	-2.71367234563267	18.756256875259425	0	-4.089637712360075	447.13705116178164	0.0034569566425728805
955000	-6718.908847440715	-6406.392484324475	-312.51636311624003	-6406.392484324475	459.3025749164613	4838.373570758488	-236.61851410011295	0.00872232478220672	2.0260359408290247	0.5704722905390125	0.003289320283106717	3.8177986726102664E-6	0.6203050011640057	1	-2.4510399889884686	19.074349030397382	1	-2.6921202908447155	44.55967110674821	1	-2.553059436020601	50.799179358974214	1	-3.98053099088776	18.336549835969063	1	-2.688294030721041	56.55596171567487	1	-1.697004930471139	21.51772096315035	0	-3.7074613617844707	459.3025749164613	0.0033819640650807944
956000	-6703.5707307505145	-6387.843552371045	-315.72717837946965	-6387.843552371045	446.72796625166825	4816.389233193375	-236.4354328165173	0.008787410613452786	2.0260359408290247	0.5984723701752005	0.0032234240705335667	3.547355693435462E-6	0.6121690220652817	1	-1.6931804397636367	21.630312954987694	1	-2.514190407058175	43.477976397834	1	-2.5478171759539086	50.67882269926747	1	-4.743173275383806	17.734131737349045	1	-2.9742309156108373	59.285543769264805	1	-1.7706580083867938	20.810790561018237	0	-4.1130398657014435	446.72796625166825	0.0031787125654786654
957000	-6715.185815388339	-6407.603827008566	-307.5819883797725	-6407.603827008566	456.65054869215203	4832.835639201282	-237.13360629390863	0.00999079588842131	2.0260359408290247	0.5606511926223237	0.003164829631485845	2.9019856444064733E-6	0.5507493197832127	1	-1.7008664340893218	21.849030883744113	1	-2.66695758677863	44.42507528004429	1	-2.529057632623567	49.24006753255312	1	-4.092179228914402	18.24122401116926	1	-2.7514994861406463	57.369779943396594	1	-1.7278741829176003	21.090165122622267	0	-3.7401428906173213	456.65054869215203	0.0031970417452115416
958000	-6712.651988537262	-6398.479535650111	-314.17245288715094	-6398.479535650111	475.3749679995708	5144.161566485316	-239.98515650170168	0.006437989261990343	2.0260359408290247	0.5633788648426552	0.0030556814920965646	3.1245396025975743E-6	0.6036951591761649	1	-2.574577452850896	18.89109694844845	1	-3.0244655086079835	46.0484656211065	1	-2.6483742034668394	47.233890275856794	1	-2.8625791743902385	19.50711072798811	1	-2.6433240539219636	53.31941582669922	1	-1.9214732729058273	23.137120410885412	0	-4.07749660646375	475.3749679995708	0.0031730893114325976
959000	-6726.3697037593865	-6408.120287471991	-318.2494162873951	-6408.120287471991	473.8511084180029	5049.489556234385	-238.5134715530827	0.008861053930009693	2.0260359408290247	0.6512667665643455	0.00288489308542308	3.2371607283052147E-6	0.6064189878234407	1	-4.6224206128743885	16.935797832390904	1	-2.3662604041351964	42.00289220045836	1	-3.067933471851752	44.722660429599706	1	-5.095284311459726	17.488051884165678	1	-2.904302778658279	58.76863657489485	1	-1.783967252865419	20.742342002253263	0	-4.0020870166145865	473.8511084180029	0.0032330627165491747
960000	-6711.319700290211	-6397.307790755534	-314.0119095346763	-6397.307790755534	462.60329971173655	5034.449155642634	-239.41403921981873	0.00634021319188647	2.0260359408290247	0.6366874629873005	0.0031444429749990007	3.4551750904085918E-6	0.6275128101901294	1	-1.750667094963229	22.32025545008941	1	-2.414383568714679	42.62157321890067	1	-2.6150113308310248	47.578888696905295	1	-4.475737241324824	17.933337079392906	1	-2.8257669622381165	58.11159346250994	1	-1.7098599524368638	21.270488754625735	0	-3.704901922643345	462.60329971173655	0.0035155001830984352
961000	-6704.406576834481	-6398.020570721181	-306.3860061132998	-6398.020570721181	472.6676468090334	4674.995717177193	-235.3155393120595	0.009466078859584129	2.0260359408290247	0.6171813083454444	0.0036507999994933385	4.892004530234741E-6	0.6583009958436469	1	-1.694091831970906	21.46627562775399	1	-2.4537573539609765	42.99922862471847	1	-2.8557543301635384	45.75850581611092	1	-2.425369644614398	20.15744219805467	1	-2.6365811394350134	53.49803617760182	1	-1.851891825586667	20.456673328172357	0	-3.9491843523248664	472.6676468090334	0.003874437407662434
962000	-6723.179239118993	-6409.847185413844	-313.3320537051484	-6409.847185413844	442.2795244022658	4855.036873798221	-236.81117076900563	0.007964418089100823	2.0260359408290247	0.6225332890996323	0.003078416992142782	3.5639172809177414E-6	0.6183770577048465	1	-1.8840028112464224	20.2803850268887	1	-3.2792992058051675	35.680423024807695	1	-2.900758677831747	45.5137082582966	1	-3.25129417795425	19.04385725883718	1	-2.673663012104844	52.73175975054995	1	-1.6963770848715225	21.71981952491266	0	-4.413528903904914	442.2795244022658	0.0033597553982989293
963000	-6708.628229557518	-6399.509087902668	-309.1191416548504	-6399.509087902668	470.951270960943	4994.061157619966	-239.0656579942375	0.006404313556311675	2.0260359408290247	0.46553268383474383	0.003370399396802123	3.2866350045999208E-6	0.5650988327259651	1	-2.9271951656867152	18.43710740254772	1	-2.977531016436232	36.548663020555445	1	-2.7252718602671404	46.59324947361462	1	-2.0788612690954418	24.59623486766585	1	-2.6592786408334312	52.98052183819107	1	-1.7400642067948588	22.28806898083364	0	-3.8813384622188964	470.951270960943	0.0033955751001992418
964000	-6710.966512050555	-6398.782540343956	-312.18397170659966	-6398.782540343956	466.36291079362377	4968.320223321848	-237.7836672534484	0.008829350060076516	2.0260359408290247	0.5948104914265341	0.0035173128276044115	3.866521363811506E-6	0.6124683780777639	1	-2.438939208240079	19.093177447041413	1	-2.3456446065761867	40.307912292964666	1	-2.526816288861636	49.42351639147197	1	-2.5044737880515697	25.635941193153872	1	-3.271789911485055	48.61417947426147	1	-1.935284998288263	23.184005562675797	0	-3.752407468918842	466.36291079362377	0.0033434770078665447
965000	-6704.108657940731	-6405.4573905541565	-298.65126738657455	-6405.4573905541565	468.4754495351199	4734.537463790997	-235.93753401373297	0.00778247691552834	2.0260359408290247	0.4605267631576342	0.003421815482059763	2.479613601671082E-6	0.5163316505809807	1	-2.031986550453711	19.868351615195166	1	-2.9987195911744875	36.48104363435868	1	-2.5770557523198967	51.24230809891296	1	-1.8679055333566108	21.548001754544647	1	-3.907112211565683	46.41667166130515	1	-1.7107603352114573	22.013352324676294	0	-3.8022023123960462	468.4754495351199	0.003370505872816385
966000	-6715.653262006853	-6405.099472122083	-310.55378988476946	-6405.099472122083	449.4636244629049	4660.208720016941	-235.48247792105354	0.01011713844863704	2.0260359408290247	0.5318818668145547	0.0032331356204148972	3.5572555576973303E-6	0.5939626850355813	1	-1.717481100390504	21.10029616745746	1	-3.028827451292848	36.38699470433321	1	-2.950346694096363	54.41960652459223	1	-1.7467956445260902	22.884093640161744	1	-4.035451816573026	64.48404517363363	1	-1.996552001750606	23.378298445957686	0	-3.9698815959375366	449.4636244629049	0.0032831354982238202
967000	-6719.870333455004	-6400.661057606556	-319.20927584844736	-6400.661057606556	470.39964914490184	4842.607264648549	-237.00516639052495	0.00738213787976276	2.0260359408290247	0.5764403050798258	0.0032740764993704134	3.672655153074443E-6	0.6001153702359227	1	-1.6961973113607938	21.397892816885	1	-2.8960596929629574	36.820904096138406	1	-2.8896429979065403	54.048482429816836	1	-1.77527272709789	23.251034143187663	1	-4.048844321391313	46.01913205259223	1	-2.137077035961687	23.764450808079225	0	-3.861781955875937	470.39964914490184	0.0031934566197277464
968000	-6711.104268935704	-6402.8181090866965	-308.2861598490075	-6402.8181090866965	481.5459041247602	4718.345110388392	-235.61274414105233	0.0090860946459569	2.0260359408290247	0.505508141746981	0.0035183615470266508	2.873503444128551E-6	0.5261574894774178	1	-1.756508163939551	22.357701131176594	1	-2.507642267263611	43.430207525298954	1	-2.8857478643396615	54.023737279445214	1	-1.962148938683985	24.212574756596016	1	-2.756249704847616	51.719507483595685	1	-2.588715811834434	24.726471358566577	0	-4.465219737449429	481.5459041247602	0.003310853899666222
969000	-6703.4658454806695	-6406.096715252192	-297.36913022847796	-6406.096715252192	461.6449036342494	4678.707217969861	-235.23687054789718	0.008971965416640307	2.0260359408290247	0.5170452068615655	0.003402873416649377	2.1911764854945885E-6	0.49753209623495914	1	-1.8112192044434599	20.54934004976439	1	-2.343686101936316	40.36080592997532	1	-4.019331921504586	41.75301127551721	1	-2.464056896278477	20.091769499978696	1	-2.6849294407720885	52.560072467000964	1	-1.8387105497313156	20.50602009041022	0	-3.701337288781149	461.6449036342494	0.003230736453638759
970000	-6710.837709926096	-6408.713008604031	-302.1247013220655	-6408.713008604031	466.7243597387848	4409.966313195289	-236.12581429650703	0.006037387853043264	2.0260359408290247	0.5726529719085274	0.003313084357402502	2.92814864160879E-6	0.5556788160437001	1	-3.790077510602182	17.578603729616294	1	-2.3369533738479724	41.28333651462622	1	-4.583343209364503	40.51793820919419	1	-1.7444179619855076	22.820608786710498	1	-2.7500341178392054	51.78172620271413	1	-1.6994187517181587	21.823541055758547	0	-3.759758994801019	466.7243597387848	0.003392519200181138
971000	-6702.390017245056	-6397.808087342903	-304.58192990215286	-6397.808087342903	572.0661487827916	5033.331624185792	-238.52354811172762	0.009175959767492633	2.0260359408290247	0.4963472742546489	0.003150037421885993	2.6675718505978306E-6	0.5451113133591831	1	-3.9004901152607845	17.48529920418843	1	-2.3433474041666873	41.52011319701918	1	-3.462027229853006	43.28332288984177	1	-1.791179301165772	23.380560496255313	1	-2.658954663612991	52.98661912555577	1	-1.94866793400389	20.14741565259354	0	-3.924226531016044	472.06662799576895	0.0033354244316498183
972000	-6698.33150580211	-6398.553077492993	-299.7784283091168	-6398.553077492993	549.9158291470836	5022.053664205072	-238.17427569453702	0.00855409438677994	2.0260359408290247	0.4811947732465034	0.0033184600633685956	2.215153201196001E-6	0.48095479794383816	1	-3.7629439431631644	17.6019841705164	1	-2.592634793730731	43.99738829146067	1	-3.3934389814671446	56.61721024363836	1	-1.8142829283422097	23.53658641736629	1	-2.7505067183076095	51.77694143327004	1	-1.903559156831046	20.281865769206664	0	-5.151085677811666	489.4756182152935	0.0031992377289935658
973000	-6703.301285132132	-6398.974739116691	-304.32654601544107	-6398.974739116691	511.26079193065164	4785.186714169612	-236.14947480577885	0.008496591201328738	2.0260359408290247	0.45649539990241583	0.0037082022351003665	3.071011315866985E-6	0.4974948868746419	1	-4.10824599480496	17.317119140884603	1	-2.603076279447423	44.06061581080847	1	-3.481512271446103	56.987837316318796	1	-1.7481333770696266	22.404951236772114	1	-3.017505023240364	49.844779200986125	1	-5.576501722519728	16.37280331169481	0	-3.712241688095638	463.59226585050055	0.003609744710131992
974000	-6703.371232223895	-6397.114542075706	-306.25669014819005	-6397.114542075706	473.40644451765223	4737.105802350564	-236.4181570821611	0.007168702349906113	2.0260359408290247	0.49275711954205237	0.003162444040060251	2.3646736069352702E-6	0.5233293930497982	1	-1.7292925030093391	22.16440304075848	1	-3.6619037396554264	34.78340792655692	1	-3.59474815248839	42.87928772257913	1	-2.361839890500173	20.269952681480365	1	-2.8498621651568112	58.323958426954285	1	-1.8987484831524855	23.056962878322057	0	-3.9816268349380466	473.40644451765223	0.002968903377019047
975000	-6703.327450636161	-6404.42172175158	-298.90572888458144	-6404.42172175158	458.0332747763724	4459.64328985225	-237.43605399580022	0.005643224576658074	2.0260359408290247	0.46497503715155875	0.0035917934399672976	2.215702341100847E-6	0.44833028974375216	1	-2.2515708028119463	19.409770776564976	1	-2.3354056344904714	40.6887254286544	1	-3.9628943595897304	41.89090166775531	1	-2.5917321816120933	19.888049518189284	1	-2.8426820620895406	58.26180881531182	1	-1.8428355229809188	22.839516490650702	0	-3.71966458935718	458.0332747763724	0.0033548727415472854
976000	-6715.526446206668	-6410.947359434679	-304.5790867719888	-6410.947359434679	488.3131534272496	4502.89971792559	-233.73130679856317	0.008561303620295717	2.0260359408290247	0.43209841715921354	0.003421377462654021	2.785002717599E-6	0.5030264507138454	1	-2.8175418569145885	18.56924132174745	1	-2.609946965245221	38.00737423712063	1	-5.864239286335093	38.328870863148666	1	-2.103835736247384	20.809454512064782	1	-3.4254283286944163	61.87364817843512	1	-2.4666372270300156	19.106725587919783	0	-5.037694714566076	488.3131534272496	0.003390036424504896
977000	-6713.983659465491	-6394.942104780588	-319.0415546849023	-6394.942104780588	530.1647651425563	4701.660630363057	-236.51962692840976	0.010892367438816563	2.0260359408290247	0.6774574449291985	0.003719636057661896	3.7329628470266164E-6	0.5716844927632192	1	-1.6930614247065126	21.528606898583572	1	-2.4224922582057595	39.24986346128313	1	-2.8861662076265375	45.591245390114956	1	-1.9389724409150773	24.125841126288957	1	-2.6312851175768364	53.665699650193694	1	-1.7236460214486171	22.151749615084654	0	-3.7061498156690225	459.4964425661066	0.0033189945076284428
978000	-6712.0931989026685	-6396.119900257113	-315.97329864555576	-6396.119900257113	475.4381180005102	4711.058429102564	-235.50915651653492	0.008635740214456006	2.0260359408290247	0.5272412708373939	0.003497318926053313	2.9607058225517353E-6	0.5400522638019374	1	-1.9174434259892996	20.17539419652975	1	-2.4612363925532357	38.92326679358702	1	-2.564911082236632	48.26366061013938	1	-2.0394294778627247	24.47472777380193	1	-2.6608911098274746	52.95054784864439	1	-2.341959266198425	24.238020689105944	0	-3.7118290435477435	463.54745843572033	0.0030156161479432605
979000	-6706.378687311761	-6389.7012481092925	-316.6774392024682	-6389.7012481092925	490.46335648718934	4871.115272474312	-236.87982000696294	0.008501797578166296	2.0260359408290247	0.481913435557347	0.0033818087678800196	2.8259703004037416E-6	0.5301274763691525	1	-1.9482835236169032	20.085743495309895	1	-2.4847385516469815	38.75030867798237	1	-2.5269400307321392	49.85153059125986	1	-2.036803209874295	20.98249555390288	1	-2.7767681588061395	51.524056764588046	1	-2.292315051622345	24.13031743781911	0	-5.250836982805267	490.46335648718934	0.00299435532526532
980000	-6727.6428079053185	-6400.065894727882	-327.5769131774366	-6400.065894727882	453.54133728155836	4563.3700844599225	-234.72616005236935	0.007623499226444822	2.0260359408290247	0.5324190652635857	0.0037616064419897215	4.892102306872935E-6	0.6235707228295234	1	-3.6544621112532463	26.299723970536625	1	-2.4159432487387766	39.31200255596993	1	-2.5375092365268115	50.39039272333924	1	-1.8603996447984283	21.580732273548968	1	-5.147689962167956	43.52215042186507	1	-2.025460688309012	23.463565143023878	0	-3.8139006011118446	453.54133728155836	0.003227525095363457
981000	-6729.699198507856	-6400.879233943251	-328.8199645646044	-6400.879233943251	469.2761447742701	4274.857045145684	-231.6402397870781	0.010330469660364269	2.0260359408290247	0.5686022283716328	0.004074265402981061	5.380895249521038E-6	0.6059895944006543	1	-2.02070736211751	23.39363732691866	1	-2.3692152291994053	39.861404447265684	1	-2.643848803736887	52.099415927743024	1	-1.7834263362819702	22.01352854006693	1	-4.667172096219524	44.512246053214184	1	-2.296999834193241	24.14064715267956	0	-3.8253574346727794	469.2761447742701	0.0032001063491815377
982000	-6722.930240475332	-6395.471971919703	-327.4582685556291	-6395.471971919703	466.723928180034	4636.199205036422	-234.90540935096323	0.008396462179398732	2.0260359408290247	0.6080153008443809	0.0035643487511127685	4.476585087067344E-6	0.6650069239549055	1	-5.609709536931911	28.541946421283477	1	-2.933250500523875	45.68000458236265	1	-2.689928055825641	46.867591262869645	1	-2.03493585928912	24.460421787860405	1	-3.4900065055695224	47.759888822609206	1	-1.695785810958291	21.588794926274645	0	-3.759749928659013	466.723928180034	0.002997368803039712
983000	-6711.96199731669	-6389.108770025868	-322.8532272908227	-6389.108770025868	481.7268719089653	4600.6052403305375	-234.60863596635528	0.008389117032003167	2.0260359408290247	0.5818225894504035	0.0034297523704993256	4.16435610385098E-6	0.6464197457043033	1	-2.368847886965824	24.234151160429533	1	-2.502267853795738	38.63037554376728	1	-5.222090797467362	39.345487984053705	1	-1.7504997985316884	22.361475640424786	1	-2.6201795512368027	54.29408861556227	1	-2.116616114234758	19.736262769172985	0	-4.478550530637827	481.7268719089653	0.003093585931119444
984000	-6715.900233867351	-6391.969459154689	-323.93077471266196	-6391.969459154689	470.45379082441855	4402.478690054885	-233.11386605094225	0.010645392374875001	2.0260359408290247	0.6369787525756738	0.0038860983033994906	6.3403483176000025E-6	0.6963970366335767	1	-1.7788996263977546	20.69722012911495	1	-2.533164796622217	38.43407005807287	1	-4.331844181076937	60.01781577292608	1	-1.7584992591836632	22.247842773163022	1	-2.6213985933484243	54.160553391795446	1	-2.1646643310329776	19.63597027669371	0	-3.8636527934910667	470.45379082441855	0.0034414543849844484
985000	-6719.194241829193	-6395.464889671144	-323.7293521580487	-6395.464889671144	460.0774848612575	4994.106475748504	-237.938806900541	0.00785813988012166	2.0260359408290247	0.6624541597352515	0.003242378239453508	3.829389715183551E-6	0.7003224882343843	1	-1.7765644062627843	22.475079729662873	1	-2.355201386093475	40.096971417842454	1	-2.619740032902895	51.82669239802144	1	-1.8731952937425913	23.849136783725765	1	-3.185689681532819	60.615398081270705	1	-1.732995073444223	21.049274115463486	0	-3.7030917857008365	460.0774848612575	0.0027374614034613265
986000	-6721.080775459657	-6389.579743726181	-331.5010317334761	-6389.579743726181	464.73235578405956	4797.755469067862	-236.29256393879479	0.00818784686723545	2.0260359408290247	0.6747187922588496	0.003693772539291258	4.686026828069499E-6	0.6700343918805118	1	-1.6930029560397648	21.61292496162687	1	-2.6747669427214085	37.694776905523376	1	-2.5262046136670886	49.74256463093232	1	-1.755837716512983	23.03976129564579	1	-2.62795265670342	55.21009500166809	1	-1.9540172033005956	20.13235233942574	0	-3.7252870965563227	464.73235578405956	0.0030927705089025706
987000	-6726.906472023905	-6393.73098876335	-333.17548326055464	-6393.73098876335	493.45148489678184	5011.044419925807	-239.07456212680606	0.010161209723166495	2.0260359408290247	0.5907921622499928	0.0033153936310891963	3.525011116844866E-6	0.6266473315184221	1	-1.7286708298091926	21.004085577640414	1	-2.502608838240877	43.39291134201645	1	-2.7006685068211276	46.78116600225396	1	-1.7536869789536136	22.311591659024717	1	-2.9971926678974086	49.9598765000703	1	-1.7970590383304663	20.680079061620496	0	-5.571444578510688	493.45148489678184	0.002740475855943358
988000	-6745.940966616329	-6398.067971870908	-347.8729947454214	-6398.067971870908	488.58161952559306	5043.917031880879	-239.58146291273118	0.006266681634204843	2.0260359408290247	0.6754396886919566	0.0032316809985649753	4.052841670398191E-6	0.6732667762642588	1	-1.9711589015635145	20.0229373488348	1	-4.1715620425429245	49.59404744343419	1	-2.806652347249929	46.04720294771769	1	-4.301245640613666	28.410016560182505	1	-2.6914785665357366	56.603983730691496	1	-6.971328875512464	29.935750305779166	0	-5.0634956915031495	488.58161952559306	0.0026795671141387175
989000	-6717.038844993447	-6393.318086039529	-323.72075895391873	-6393.318086039529	462.0503203659623	4491.151834641199	-233.60626206641754	0.009624473862089424	2.0260359408290247	0.5921464345001605	0.003505090742631647	4.1867406636585045E-6	0.6708498278508076	1	-2.820928723874953	18.565051620792218	1	-2.5284198944073255	43.57905574175392	1	-2.946902732924552	45.27878564644229	1	-1.7951932238466197	23.409872262400373	1	-2.621208902912821	54.17761013178515	1	-1.7132309933662335	22.04340662993397	0	-3.7024175423233965	462.0503203659623	0.002837569314057653
990000	-6724.299100121504	-6391.184979621008	-333.11412050049563	-6391.184979621008	463.50120013814575	4399.974956227089	-232.71250497274957	0.009470861177122291	2.0260359408290247	0.6639006063981467	0.0039406777275088406	6.207522539995853E-6	0.6728954842111896	1	-2.251839024505045	19.409278351206385	1	-3.4843930677440067	35.17801200223735	1	-2.721240567659625	52.83062956370612	1	-1.7597359615775485	22.233040867436028	1	-2.7613138208754284	51.66990690772815	1	-1.798113302922712	20.675252743231056	0	-3.7114109978048693	463.50120013814575	0.0032845537345266677
991000	-6717.238668172509	-6392.005652757856	-325.23301541465264	-6392.005652757856	462.543494204542	4483.14841474183	-235.5287960921003	0.012353304234845758	1.6624301292787906	0.7004202672357694	0.004188830550801126	6.533203714149617E-6	0.6858409031290655	1	-1.7321117449554668	22.18712622331903	1	-2.705951740399091	37.55585917299416	1	-2.901175306480037	45.5115187876594	1	-2.3954280607377805	25.401934929481545	1	-2.620736316795175	54.22476746045611	1	-1.7615087182874876	20.861583373293477	0	-3.7045770811419207	462.543494204542	0.0035666467994562956
992000	-6713.908016780864	-6389.147159528071	-324.7608572527932	-6389.147159528071	436.61976378412777	4551.194088184886	-235.2973718325315	0.011372579496654113	1.6624301292787906	0.5480214295868487	0.0041371444977522055	6.3625574285523206E-6	0.6908870606034062	1	-1.8233837831784803	22.70495880631589	1	-2.422823348687844	42.70887609747027	1	-2.6984019132463968	46.79916533161812	1	-2.685816749292127	25.99479898250283	1	-2.635822127354803	55.490337012538994	1	-1.7043437648288733	21.348478678925403	0	-4.920555816882369	436.61976378412777	0.0033591096743789445
993000	-6726.634727764107	-6401.271378493446	-325.3633492706616	-6401.271378493446	466.60882446761195	4863.110910009099	-236.82652532507024	0.008196019280241324	1.6624301292787906	0.5194125572987489	0.0036748077229346804	4.465645261238535E-6	0.6571079110552782	1	-3.0666776441009604	25.46354354141112	1	-2.404292705164173	42.51122818630394	1	-2.543537677938999	50.56959900161794	1	-2.822224885513519	26.245361416052933	1	-4.089003994528902	45.91071131419431	1	-1.7023334272583492	21.8860163135865	0	-3.757356466719104	466.60882446761195	0.00292722484049743
994000	-6734.220215289855	-6409.740353984433	-324.47986130542284	-6409.740353984433	466.73913858049985	4724.898909354041	-235.73311980511602	0.009313099354163244	1.6624301292787906	0.5778361331045752	0.0037966837145157954	6.876057359627753E-6	0.7381294623464799	1	-1.8395392185906987	20.43645641415293	1	-2.453234263334118	42.99463768647868	1	-2.5944647815171953	47.82632156199437	1	-2.994827280448697	26.543806264280757	1	-3.555205360013578	47.52871768088423	1	-1.7432195195136992	22.311253601848115	0	-3.7600698833262762	466.73913858049985	0.003164077246687519
995000	-6733.947251928236	-6403.417181787267	-330.5300701409699	-6403.417181787267	470.17935043676596	4880.669625784569	-237.01251815231387	0.008840799458614119	1.6624301292787906	0.6558083046843801	0.003137758688092889	4.790139282301762E-6	0.7455480779924946	1	-2.2784720146880404	19.36101855295195	1	-2.394839846706616	42.400757329880896	1	-2.5381954156125053	50.41280852257967	1	-1.978240903168615	24.27030745026137	1	-3.002257927632908	49.93086588238567	1	-1.7224651239504996	21.13715735110734	0	-3.854278994867173	470.17935043676596	0.002646108719734979
996000	-6734.113890730089	-6408.3524429033005	-325.7614478267887	-6408.3524429033005	440.5642430429033	4523.035677796538	-234.85792419066212	0.0071902804655721965	1.6624301292787906	0.6103302179754388	0.0037143927331061495	5.4971997835323494E-6	0.6728774148062603	1	-2.214809607045822	19.478539104549796	1	-2.599125269403906	38.0632815657541	1	-2.851849119393256	45.78057913901638	1	-1.8572476397451236	21.594800556653695	1	-5.95393158684932	42.09346986841031	1	-2.663113368566794	18.823680098737903	0	-4.552238863629686	440.5642430429033	0.0033775099111885425
997000	-6721.053426521606	-6405.404412099004	-315.649014422602	-6405.404412099004	470.62384864776914	4942.323955786923	-237.89819103010856	0.0071573321172500055	1.6624301292787906	0.5916334648851012	0.0038053794610921694	5.401422647165429E-6	0.6348694841159814	1	-2.1379969367017866	19.63139754059621	1	-2.711829944310858	37.53038989213701	1	-2.573000864247279	48.13056969128238	1	-2.2865885641913044	25.150366312782904	1	-2.7166118950183473	56.95195797219594	1	-1.8560949037892698	20.441403519923412	0	-3.869597944290933	470.62384864776914	0.0037174574053735823
998000	-6714.222219478107	-6404.202426768695	-310.01979270941246	-6404.202426768695	473.3960303163843	5130.578475302786	-239.03270920163044	0.00828616768744936	1.6624301292787906	0.48933585731090534	0.0030999376950469376	3.2213977762330134E-6	0.5806210567149866	1	-1.7026802996211172	21.87873887903466	1	-2.8184322668406727	37.10143371296412	1	-2.867019960419832	45.69560997378193	1	-2.3171282562037274	25.223054358197462	1	-2.6266334731613736	55.151780272769585	1	-1.8101146139702533	20.62204430678536	0	-3.9811560467158476	473.3960303163843	0.0030655963843937727
999000	-6712.838767739926	-6398.626069112468	-314.21269862745805	-6398.626069112468	490.02203563546084	5415.567896613399	-242.00899529644767	0.0061825724708986195	1.6624301292787906	0.4704328575031809	0.0029989628154096803	2.4439771507086885E-6	0.551387751180545	1	-1.9310925921681605	20.134953664163238	1	-4.126182302600143	33.87872148958452	1	-4.374486475226692	60.1518459161195	1	-1.7711445920248814	23.212719598643737	1	-2.7969022005142063	51.34497241836607	1	-2.5525789765717466	18.978420505549963	0	-3.722111021479258	464.49049561636036	0.002920256137371598
1000000	-6725.033337256781	-6406.971644480513	-318.06169277626856	-6406.971644480513	500.0783733793204	5690.965141008398	-243.40675000524362	0.00784088606880518	1.6624301292787906	0.5500675835377455	0.003122801534751089	3.089345906650069E-6	0.5756615889605774	1	-3.2868231397608403	18.04624937741098	1	-2.3502667411121267	41.698072254962476	1	-2.715996864216064	52.78602006306421	1	-2.142220743235011	20.718143089565526	1	-2.6420498367256315	53.3509694079291	1	-2.415734825497071	19.18654758113591	0	-4.095658681733999	475.71917021623943	0.0031400532943526953
1001000	-6713.51014558689	-6402.439708348815	-311.0704372380748	-6402.439708348815	453.39546505612054	5412.236866289405	-241.30524178239557	0.008140172155256805	1.6624301292787906	0.5611570028439058	0.003143775924009729	3.195276527392452E-6	0.6082350566106476	1	-1.832219079027952	20.464447220778865	1	-2.9904353822821186	45.91367946974296	1	-4.182048273971585	59.53645459825687	1	-1.77954057839557	23.288290921053775	1	-3.645707571133266	47.222531418088124	1	-1.6957184328559927	21.669593924173313	0	-3.847373832716076	452.497349311243	0.0033325372551845376
1002000	-6719.292739612385	-6405.701565271852	-313.59117434053326	-6405.701565271852	485.4830081206897	5307.875114206648	-240.44105810888234	0.007377215797800613	2.2471353278334103	0.5853032823864186	0.0032632057739255325	5.30629261219108E-6	0.6928795764186904	1	-1.693228795158718	21.513881596480733	1	-2.832202104556819	45.24124328224655	1	-3.491962338401656	57.03081444735349	1	-2.0082371093483657	24.373242735362922	1	-3.9008999691843758	46.434665414163796	1	-1.8188181701271162	22.734186264902213	0	-4.7799313413102755	485.4830081206897	0.0037957296513270993
1003000	-6703.795242781259	-6396.197067553597	-307.59817522766167	-6396.197067553597	486.8606444938913	5309.758069361855	-242.27281097756364	0.005623225367452819	2.2471353278334103	0.6908875170426922	0.0032309903550740973	3.89242393426466E-6	0.6414570899571513	1	-2.3934218639210885	24.284963971790845	1	-2.545788882675541	43.6978580688219	1	-3.2012835930406043	44.18458029097039	1	-1.827876771569225	21.736965998411698	1	-2.8262512089493086	51.102247507836935	1	-1.7124188559084421	21.239634325536667	0	-4.902145126304259	486.8606444938913	0.003861399571662165
1004000	-6703.153789007392	-6395.642558740527	-307.51123026686525	-6395.642558740527	466.6603941480919	5231.199399185656	-240.28927576634132	0.009109129236729444	2.2471353278334103	0.6605908649459552	0.003128538413636497	5.173642537356893E-6	0.7386053308110864	1	-2.847754179708346	25.115064028815947	1	-3.8347118719198656	34.42774044653824	1	-2.9142619234339247	45.44340687511476	1	-2.0391044105343754	24.473696242305355	1	-2.688415171434012	52.51011151029552	1	-1.8769644009022584	20.368542378936226	0	-3.75842273673245	466.6603941480919	0.003857486676233146
1005000	-6723.739784017297	-6396.319766518072	-327.42001749922474	-6396.319766518072	493.3243406764054	5414.652756524858	-247.20371848748428	0.012432951664022073	2.2471353278334103	0.6981988487041394	0.002962669325332546	9.392774133684364E-6	0.9360511363640434	1	-2.0883911035073366	23.580746545243485	1	-2.687814745527835	44.53695513569442	1	-4.197607351915169	41.33653828760712	1	-2.42357284513246	25.463882964471292	1	-3.076061182741885	49.5298644094108	1	-2.4397849715941904	19.1484521738065	0	-5.5572306192641285	493.3243406764054	0.0037491442154136455
1006000	-6724.001697710548	-6409.510954525955	-314.490743184593	-6409.510954525955	467.1038391085017	5135.207005459939	-239.04809296455147	0.008117439366763417	1.5719599094062104	0.7304038133771981	0.0033502610106273803	5.740109770520641E-6	0.7124461304863536	1	-1.7685161021185507	22.429804391294002	1	-2.608548160297733	44.09329704386831	1	-3.7945703422165806	42.32199569434849	1	-1.9936957236455153	24.324054772264454	1	-2.642068305262323	53.35050566069519	1	-3.175475453385797	18.21384390144182	0	-3.767997732594953	467.1038391085017	0.0038771051358860984
1007000	-6707.152111689071	-6400.12351681813	-307.02859487094054	-6400.12351681813	467.5992428979952	5270.404970977242	-240.10901907697786	0.007722134061009948	1.5719599094062104	0.680857138827154	0.003349645819482151	4.587898422835649E-6	0.6684184733655114	1	-1.802989214693661	22.610684949052068	1	-2.3335323919339954	40.978245683209224	1	-2.7308929702426994	46.552074988705755	1	-2.053925349171716	24.520211123759555	1	-2.6351221926476596	55.46861723942373	1	-1.723020397649672	21.13212264466664	0	-3.7795534713308556	467.5992428979952	0.003802820542099792
1008000	-6715.66742154323	-6399.201391142433	-316.4660304007979	-6399.201391142433	481.0210500050098	5512.915841584844	-243.50422983774487	0.005574053950154155	1.5719599094062104	0.6692022094161614	0.0031706243618819375	4.271579365543905E-6	0.703179757075686	1	-1.6941274082110973	21.6836983452518	1	-2.3344183995807386	41.1178977798761	1	-2.5409985032091797	48.77629627647624	1	-2.516116830531315	25.66002918956735	1	-2.6607096069228144	52.95389143651091	1	-1.699684685115813	21.830051399523573	0	-4.042251164513104	474.6832035849537	0.0035907575734827227
1009000	-6723.0392663573	-6404.082904033794	-318.95636232350626	-6404.082904033794	473.6598602487612	5254.147459584554	-240.6383486607986	0.009285037030171393	1.5719599094062104	0.741968552894484	0.0031520298378177585	4.1592866605154835E-6	0.6856327040357694	1	-1.6942546594237442	21.4595044998951	1	-2.4998607510820907	38.64644125730629	1	-3.7930637494845625	42.32600002861749	1	-3.161177657795965	26.815429504115084	1	-2.819152932600643	51.15917988681498	1	-1.695589322117367	21.621918351320446	0	-3.9932013502161467	473.6598602487612	0.0035199439764529734
1010000	-6720.919790060595	-6395.278474131643	-325.6413159289521	-6395.278474131643	503.12329183932553	5749.20067394107	-243.70571558592837	0.007420096102356707	1.5719599094062104	0.7462254950386115	0.00278494972622255	4.6879737531189275E-6	0.7438931642254343	1	-2.4421376753486914	24.383428937453232	1	-2.412935200434778	42.60615907368275	1	-2.6854010327728317	46.90491423595806	1	-2.265112772245814	20.45432099368452	1	-3.087114879792429	49.472946389479866	1	-1.8633872731460897	22.923338640648737	0	-6.797924112635677	503.12329183932553	0.0034567549688128553
1011000	-6711.255841680378	-6397.101222789529	-314.1546188908483	-6397.101222789529	482.4844897458886	4981.315483898739	-238.4820636929316	0.009830940463153795	1.5719599094062104	0.730117167864482	0.0031069830919023423	4.8402790984327214E-6	0.7042342948838647	1	-1.7500871972580878	20.856166069106106	1	-3.0058354952200514	36.45860446842422	1	-2.5395238660512227	50.45451457284437	1	-1.8125481111072337	21.821394848342067	1	-5.59936725056709	42.691862933244145	1	-2.116130296381036	19.737307967041527	0	-4.535554281303824	482.4844897458886	0.003944632112172483
1012000	-6715.3670840490995	-6397.592467583864	-317.77461646523557	-6397.592467583864	457.9032433412945	4759.615640470463	-239.02020340592665	0.012405886317473072	1.5719599094062104	0.7229211626217004	0.003541220018226537	8.751587841653868E-6	0.8228484180535501	1	-1.8959291113337708	22.993664874040512	1	-2.758832459752096	37.33404923331475	1	-3.4647781020448734	43.274628135862685	1	-1.9273892401671504	24.080702943738824	1	-2.722520206249799	52.07787408678779	1	-2.0339970391301727	19.924541457634213	0	-3.7212702540416744	457.9032433412945	0.004127936661255314
1013000	-6710.351324921947	-6397.9906501972255	-312.36067472472104	-6397.9906501972255	443.07830498953143	4899.58845229853	-238.3713506736572	0.01061234211647718	1.5719599094062104	0.6312465004208265	0.0033384799535428116	6.979254491912669E-6	0.8126608457208409	1	-1.7593257754621632	22.375170407681953	1	-2.4063572292632704	42.534390130661095	1	-2.804896020346327	53.47887672418735	1	-1.7984629011600963	23.43296881356362	1	-2.8777676543838293	50.717064854854925	1	-2.1628385771534613	23.82876470565272	0	-4.353308122053467	443.07830498953143	0.0037566309745947143
1014000	-6704.747192526738	-6399.451321669837	-305.2958708569017	-6399.451321669837	452.56874585011826	4881.493995396045	-237.14614036992617	0.009213478670954185	1.5719599094062104	0.6064423787890163	0.0036839617289514165	9.40342184272479E-6	0.8316014751648191	1	-1.7206291266560174	21.071293763275996	1	-2.551706718567148	38.32396047287913	1	-2.99745025762842	54.69119460061986	1	-1.9149143075156536	24.030582995125744	1	-2.728479737252644	52.01050903794638	1	-2.4379982563560887	24.436472923527464	0	-3.8449439549815283	452.56874585011826	0.004441037730581764
1015000	-6714.280740200419	-6395.689965143658	-318.59077505676123	-6395.689965143658	488.4186499041912	5582.119295157244	-242.77750601037442	0.008291286697792832	1.5719599094062104	0.7746536701547045	0.0029920377786704934	5.8043192227583496E-6	0.7468905604758215	1	-1.6929256283349772	21.54574986124369	1	-2.341091294075528	40.439603586327806	1	-2.529189200443087	50.03115770952205	1	-2.046473245138321	24.496953418438157	1	-2.7101656249788277	56.8672920869971	1	-4.816224228726697	16.850776695281105	0	-5.047805746683724	488.4186499041912	0.003871408050016324
1016000	-6719.909941367945	-6412.114496327366	-307.79544504057867	-6412.114496327366	475.33014347103335	5149.965667657274	-239.3469333810377	0.008745614259697939	1.5719599094062104	0.619034788363316	0.0032745220568279406	4.801559464125404E-6	0.6295280980523604	1	-1.8563629430710051	20.374797582098697	1	-2.4316401892036126	39.166928510771726	1	-2.5659909728181507	48.24512124096258	1	-1.7989028279538808	23.43602664224218	1	-2.847319612128538	50.93914411472243	1	-2.3982654425230567	24.355831048721818	0	-4.075161928187082	475.33014347103335	0.004019181613329987
1017000	-6710.222082290433	-6406.816359344809	-303.4057229456237	-6406.816359344809	471.59774569899673	5172.428669821741	-240.90540843412464	0.010324508629681813	1.5719599094062104	0.5154078434924793	0.0036641006559024907	3.285018854467434E-6	0.5024645738918097	1	-2.3822570757516632	19.18373672337153	1	-2.6193716507352907	37.9596345710115	1	-2.582455658144528	51.32675250444037	1	-2.271755359642327	20.441085683129533	1	-2.858972990219515	58.40153487390137	1	-2.5882494273749446	18.927308031828183	0	-3.905652875001184	471.59774569899673	0.003995453065508729
1018000	-6723.7048970165015	-6407.696607508876	-316.0082895076253	-6407.696607508876	489.4260314843779	5253.025697016279	-240.35907326420863	0.008926458410647086	1.5719599094062104	0.5924927626316802	0.003279774207762319	4.307819313922271E-6	0.6684976149849767	1	-2.0806330712938466	23.560085710730604	1	-2.3719649926908204	39.82117814517095	1	-2.9226679723996893	54.25361083318901	1	-2.06534554521335	20.906459289896052	1	-2.806077229138066	51.26694327453521	1	-2.36322331087564	19.272277660237616	0	-5.14616017859097	489.4260314843779	0.00352845011576242
1019000	-6724.4322602884085	-6403.816328190003	-320.61593209840515	-6403.816328190003	487.522155934148	5504.095266566465	-242.0733993351507	0.008182662531328535	1.5719599094062104	0.5704373043753111	0.003175532944089717	3.110118538940953E-6	0.5846605001306899	1	-1.7910143317033564	20.638853816875592	1	-2.370990876951417	42.07795745705915	1	-2.5811308033106486	48.00824968221491	1	-1.7559052659833094	23.04069060562422	1	-3.4405565124652333	47.94183993721556	1	-2.458345001105795	19.119522811227164	0	-4.963029651127171	487.522155934148	0.0031166743041123033
1020000	-6734.154963700101	-6400.724307898648	-333.4306558014535	-6400.724307898648	470.15536155429794	5294.451943323459	-240.84028548069796	0.00654821330292399	1.6910535041714634	0.6413345384278424	0.0032473002790577247	4.704626085220439E-6	0.6952274689708177	1	-1.785166203328908	20.666529397883064	1	-2.3900099358217206	39.587651601364485	1	-2.570529008094596	51.134242328849496	1	-2.2176690110751807	24.97927278085162	1	-3.673516536421702	47.131567827268505	1	-2.4418835049636183	19.145161051949316	0	-3.8534725840587427	470.15536155429794	0.0029417915962850353
1021000	-6712.248605511454	-6387.506555746071	-324.7420497653832	-6387.506555746071	495.0836862775312	5138.510827314361	-239.47227428310848	0.0069113178304746935	1.6910535041714634	0.5209918231309961	0.0031821146197860244	3.2518678267764083E-6	0.6017168466063502	1	-1.8250065638508495	22.712148541708828	1	-2.977370133485885	45.86111315364114	1	-2.6393911237128966	52.05115106593947	1	-1.7674959422502177	22.15017659923314	1	-2.647288598315046	53.22640343174879	1	-1.8168428248055855	22.72510613791793	0	-5.758388633286907	495.0836862775312	0.002817367397851633
1022000	-6707.002025536613	-6389.31957655547	-317.68244898114204	-6389.31957655547	461.1964249517512	4631.175298507912	-234.90517263021636	0.009480722245947282	1.6910535041714634	0.5232538130745807	0.0036460085788709118	3.448301422981827E-6	0.5290986097670528	1	-2.0390491900425998	19.851408571657174	1	-2.333937814827942	41.06374029258222	1	-2.983600586967281	45.10182259577671	1	-2.9686446224802943	19.372503118020582	1	-2.6594465960542713	56.058968996422394	1	-2.060161966929523	19.862450872920856	0	-3.7008750191952133	461.1964249517512	0.0033390325661350894
1023000	-6708.16292397798	-6398.000437658524	-310.1624863194566	-6398.000437658524	435.8275186239395	4203.391641376979	-230.9293698825946	0.010437906374125384	1.9252756869293233	0.563154666872715	0.003973716759451876	3.834032561841158E-6	0.51719612526213	1	-1.9069719269942815	20.207317214089947	1	-2.5967254660343366	38.075844214411404	1	-2.540375897885701	50.48021285049144	1	-1.7425154240920762	22.740528167053018	1	-2.647696407249194	55.806299267153584	1	-2.661425144184367	18.82596570690302	0	-5.0029461651372245	435.8275186239395	0.0037467703005543743
1024000	-6705.468654741232	-6402.112482089576	-303.3561726516563	-6402.112482089576	457.134682397646	4246.353774017172	-231.25978818522742	0.009445891344687995	1.653262322927167	0.49981904273792455	0.003794055114845857	3.6989048839159076E-6	0.5407688691245334	1	-1.8469806865042724	20.40874649734362	1	-2.4366746201342186	42.84400351486779	1	-2.5265234376545282	49.46181532051421	1	-3.091498937248498	26.70336959368696	1	-2.6558304866865363	53.04678904608355	1	-2.4094665435733376	24.378763522512276	0	-3.7321164481482367	457.134682397646	0.003716451558617998
1025000	-6712.35394179295	-6402.487580344384	-309.8663614485654	-6402.487580344384	471.4082455329934	4480.811358663195	-234.18601610061896	0.010990465640500236	1.653262322927167	0.5359670668931341	0.003493878422305177	4.897267676543092E-6	0.6445692615737834	1	-2.267829473549985	19.380154385506096	1	-2.335467584442399	40.68468402600705	1	-2.604278628373498	47.703927930470094	1	-2.3755780089217295	25.35753116470144	1	-2.643582853247241	55.70593448253636	1	-2.141265133449453	23.775019810513513	0	-3.8983699847319198	471.4082455329934	0.0036570198864428996
1026000	-6710.940017895788	-6401.4841606992795	-309.455857196508	-6401.4841606992795	462.3073571536069	4293.081677323694	-231.699696011939	0.009616666187784327	1.653262322927167	0.6149964200434103	0.0038447943116486677	6.286275467708714E-6	0.6775980743010821	1	-1.7128940800728687	22.010368111557103	1	-2.6455440932519556	44.306814039668005	1	-3.437849083359909	56.80603170619427	1	-2.519511823204638	25.667023081128054	1	-2.7786519818298467	51.506805109948274	1	-2.3274640356807628	19.33283269271212	0	-3.7034274421639037	462.3073571536069	0.004019787835443233
1027000	-6709.850713593488	-6401.360503062357	-308.4902105311315	-6401.360503062357	458.0733089590296	4191.85341085122	-230.83970888055694	0.009053482358046674	1.653262322927167	0.6058391711301019	0.0044605909338647385	7.2462582718288754E-6	0.6604135375987243	1	-1.6949748753301992	21.4334421983508	1	-2.4709846531284962	43.14546366962692	1	-3.34473775013317	56.4052499681246	1	-2.223534535317154	24.99425056522489	1	-2.8666149144511444	50.79669588987379	1	-2.6613340210411147	18.826089138966143	0	-4.6110798759040135	439.88107059170005	0.004517866056492327
1028000	-6711.232129163482	-6394.05821158406	-317.1739175794221	-6394.05821158406	475.4958107193211	4249.055218522966	-231.4474569123969	0.008793624054646836	1.653262322927167	0.7443245702908303	0.0038010093708652913	6.996749120914944E-6	0.6921591963395172	1	-1.6960031807396145	21.74622942509957	1	-2.3667935562114257	42.01160533192548	1	-3.5262202392062583	57.17032079422414	1	-2.4008465002384183	25.41395153734467	1	-3.744416614288015	46.90570277390401	1	-2.496950907943217	19.06059024291294	0	-4.083825734979477	475.4958107193211	0.003945139496602582
1029000	-6729.87375756317	-6407.436392401786	-322.43736516138443	-6407.436392401786	533.5264747776663	4836.90112613495	-236.61605354899217	0.008170937380603012	1.653262322927167	0.6918519890861833	0.003604516669984721	6.42968140227114E-6	0.7117673397425439	1	-2.4522598441327523	24.4035312403464	1	-4.198525888575878	33.750806455784975	1	-3.517984195870926	43.10923079745088	1	-3.082709247164863	26.689063985870288	1	-2.631566266824306	53.65593569926297	1	-1.7019744512202053	21.389717746447353	0	-4.04094755682087	474.65696816548336	0.0036591811013476226
1030000	-6722.556383310021	-6394.703494656518	-327.8528886535028	-6394.703494656518	478.06297461481125	4632.771996725536	-234.8588881850647	0.008474386538649991	1.653262322927167	0.773578270423026	0.003480662711022388	4.590358799881786E-6	0.6797817998375526	1	-2.36142583624218	24.218644478210646	1	-4.348297497064243	33.495102588028175	1	-3.627998958353005	42.78262535572994	1	-2.961060638542996	26.486861502295977	1	-2.6287518151443816	55.243250472617746	1	-1.7134693908256737	21.227664328104353	0	-3.70093091681465	460.97550768100115	0.0031745128283979483
1031000	-6716.364732691924	-6398.136325090314	-318.228407601609	-6398.136325090314	459.5506042526348	4524.186298215937	-234.58068186489226	0.007455831186565179	1.653262322927167	0.6485053765112326	0.004236380321512672	6.3679018274220354E-6	0.6562944057743103	1	-2.4406893131454943	24.380542819274197	1	-4.007352087923539	34.09566953762271	1	-2.526086791242686	49.54723501690421	1	-3.1240548873666287	26.756020135382922	1	-3.827591430538096	46.65093525539413	1	-1.711693368967808	21.248124085059768	0	-3.7058094739534835	459.5506042526348	0.004070334699751431
1032000	-6702.503045897984	-6392.785612411317	-309.717433486667	-6392.785612411317	465.9196131096702	4897.126179665618	-237.1266231167374	0.008053350666740617	1.653262322927167	0.5670525973154282	0.0036439345428031355	4.324225189421809E-6	0.5963462237875852	1	-1.8317533151285597	20.466254122860217	1	-3.270805456211887	46.94868564317065	1	-2.569231609976714	51.11186576260806	1	-1.7678835105596018	22.146400765724074	1	-2.623554330894764	54.0071432839004	1	-1.7058212451649273	21.3255984566234	0	-3.7440532967539473	465.9196131096702	0.0037545839894709662
1033000	-6699.311864300578	-6392.512975704562	-306.7988885960159	-6392.512975704562	482.4790062843709	4671.473338951109	-236.02348715988433	0.010700892288410202	1.653262322927167	0.6255788513232546	0.0032926751541817643	4.40251721579353E-6	0.646641045985548	1	-1.7572459492082715	20.81338488330194	1	-2.4069602687543945	42.54109589169169	1	-2.6912281847195176	46.8569733131638	1	-1.888274858724434	21.46402315587268	1	-2.62699681255153	53.83263175710362	1	-2.251763521556386	24.03934355930088	0	-4.535134786012067	482.4790062843709	0.0035469190367854882
1034000	-6707.263279425763	-6402.553356916584	-304.70992250917976	-6402.553356916584	478.40640402876585	4991.810449684039	-238.02788766086692	0.0075382532575573626	1.653262322927167	0.6010933144054185	0.003381794742079003	3.110974528074571E-6	0.5506192711032801	1	-2.242716734177332	19.42609981035625	1	-2.8023280324991564	45.104033428747	1	-2.5765949461820323	51.23490628410627	1	-2.0551041176765334	20.93330950698908	1	-2.819329392843386	58.05291866894845	1	-2.1865797588434353	23.88663036238227	0	-4.251617256408938	478.40640402876585	0.0037054436840695216
1035000	-6718.656278799334	-6401.338672171106	-317.3176066282283	-6401.338672171106	470.1414893306415	4599.494906004109	-234.54339370959855	0.008651941308496473	1.653262322927167	0.6444358985560565	0.004084119926045717	5.22975142971942E-6	0.5876234976116695	1	-1.9554060668095585	20.065875705681393	1	-2.4261513075171766	42.74220785193722	1	-3.3316809842255126	43.71322634470951	1	-4.650748806967041	28.838042178968205	1	-3.012057369015844	59.545609647738196	1	-3.6054537252240606	26.302514957371688	0	-3.8530072061244858	470.1414893306415	0.004103605550898243
1036000	-6698.913442031505	-6391.5318988558665	-307.3815431756383	-6391.5318988558665	441.6986697579161	4443.248979813573	-233.32659629171576	0.008307811968317293	1.653262322927167	0.5909395035957393	0.003805567253462569	3.928138914160281E-6	0.5688997224137518	1	-2.122165851715422	19.664661334076595	1	-2.335291411839533	41.18762478277259	1	-3.2737275894122484	43.91698688881008	1	-2.8726389175837053	19.494037068126623	1	-2.7202195717739643	56.99817013814776	1	-1.7227601115282671	22.14340228132177	0	-4.459061219803039	441.6986697579161	0.004041723969400027
1037000	-6705.585647012046	-6394.547374509379	-311.0382725026675	-6394.547374509379	473.4300684660894	4480.555775336615	-233.82661533529873	0.010445545650627384	1.653262322927167	0.539127380834017	0.0035349803033037567	3.6033163939109576E-6	0.5512061931980919	1	-2.9717319096907877	25.315512784429394	1	-2.7949812454339753	37.190983605093734	1	-4.213137156389482	59.637769893335275	1	-4.309845681543166	18.063021825914205	1	-2.9608780945635624	50.174352315893394	1	-3.8770683029256583	17.555109252876907	0	-3.9826962138941044	473.4300684660894	0.0036475544820227346
1038000	-6709.364802815648	-6398.3785481663435	-310.98625464930393	-6398.3785481663435	489.33428518923625	4736.6222051695795	-236.26450251456205	0.01013015550760281	1.653262322927167	0.5447665622014669	0.003489619948619679	4.46933315901086E-6	0.5931181237016312	1	-1.7008744003023495	21.849168225787245	1	-2.4353274554673097	42.831258170963025	1	-2.7825989767667716	53.31615631144595	1	-2.1773377748494536	20.638698757883972	1	-2.6247788452549807	55.059878483878656	1	-1.9811667653128344	20.058360944461217	0	-5.137067709939204	489.33428518923625	0.0036131121510362156
1039000	-6710.779255271523	-6397.691103480099	-313.08815179142397	-6397.691103480099	451.5280245389417	4229.530673966015	-231.1548418633515	0.009147702284660365	1.653262322927167	0.557337341711903	0.003944409831625248	7.073188288652304E-6	0.6494064260826675	1	-2.098164975267733	19.716395416478903	1	-2.564806221411649	38.2491490580534	1	-2.5313121092430415	49.118526266340275	1	-1.822729530959936	21.76437266500975	1	-2.626663162675009	55.15314858586081	1	-1.7882196133136017	22.58458527838324	0	-3.8824165143614193	451.5280245389417	0.003966345466980095
1040000	-6713.941113036553	-6388.882065082174	-325.05904795437925	-6388.882065082174	473.1555357247918	4514.635328923326	-233.76274271093746	0.00914288075694406	1.653262322927167	0.5505540963782811	0.003938716546345178	7.67601911822464E-6	0.6625692899202873	1	-2.0081604435581664	19.926963121316298	1	-2.6224132038898667	37.94440902620391	1	-2.9253438245361707	54.26988385542508	1	-4.44278728049122	17.958701912587266	1	-4.90530758962593	67.4879071089969	1	-2.9327117100920175	25.318131085473468	0	-3.9703912341434107	473.1555357247918	0.004142635196389723
1041000	-6702.090246574225	-6388.7617711352395	-313.3284754389852	-6388.7617711352395	471.3308391619804	4357.422595737787	-232.4654794208582	0.010256460599928104	1.653262322927167	0.5424613737532566	0.0036366833798454528	6.1320630819018024E-6	0.6480482366964065	1	-1.7110075719461249	21.1666091034106	1	-2.340424714145679	40.46197631470218	1	-2.948254671571345	45.2721200554066	1	-1.7990666118777436	21.903918394944775	1	-3.2650083802656384	48.64312715972801	1	-2.995051641664876	18.412135546884766	0	-3.8954321981787645	471.3308391619804	0.003797174255107337
1042000	-6724.629852340903	-6398.214384789985	-326.41546755091804	-6398.214384789985	477.711769696225	4675.859173340315	-235.6352591086687	0.00755264577240502	2.2724557287422553	0.6592654657417479	0.003617024796498956	9.519982818368498E-6	0.8621533705366685	1	-1.9875706723366737	23.29556531866991	1	-2.9867297123719623	45.89881760958468	1	-3.3236981880447836	56.31198622700945	1	-1.7767434614845752	23.264121355976098	1	-2.778008937398927	57.65292530024193	1	-1.7526137623799964	22.376194948199224	0	-4.208908024165352	477.711769696225	0.0035240329327316665
1043000	-6729.05988851467	-6408.383201602443	-320.67668691222786	-6408.383201602443	447.5960365790294	4250.470311273505	-231.85425774533417	0.008132569462462344	2.2724557287422553	0.7379376375815118	0.00371950816618703	6.301672970632534E-6	0.7246716659481172	1	-2.349680219860253	19.237677850932435	1	-2.333862646078051	40.829875374751076	1	-2.617508762535347	51.79983890571303	1	-2.072854049201167	20.8870645804207	1	-2.627804112159316	55.20376436696501	1	-1.9520094908071335	20.137986210490933	0	-4.064219361217246	447.5960365790294	0.003529701861016455
1044000	-6737.838508417791	-6414.546478845028	-323.2920295727629	-6414.546478845028	466.0974151988287	4717.023814428579	-235.5668568539331	0.008531784618332308	1.6490895668366385	0.7538560434202888	0.003921672870050623	6.530835107808184E-6	0.7314079403015121	1	-2.2045460210131207	19.49821289252209	1	-2.9550697533203847	45.7702851720398	1	-4.751393782315219	61.28687118039662	1	-1.926034455018213	21.323301188665702	1	-3.3608145181469613	48.248766444468274	1	-3.3428641701435415	18.042190668887365	0	-3.7473163409131724	466.0974151988287	0.003765305554543827
1045000	-6732.572520806202	-6414.807262860829	-317.765257945373	-6414.807262860829	471.03169896686876	4490.291972254401	-233.92506066587663	0.010439776071731306	1.6490895668366385	0.6437750948428981	0.003780884802834364	5.998315847675204E-6	0.6802175554740892	1	-2.372672742896887	19.199456063227444	1	-2.691872277985346	44.55836599586528	1	-4.22125501039225	59.66409924108975	1	-2.124913498468658	20.758696499995878	1	-3.3680886840575113	61.589702616931106	1	-2.469174451637256	24.4984287302395	0	-3.884281530236028	471.03169896686876	0.0037138016927825606
1046000	-6718.57267149347	-6403.33808387464	-315.23458761883	-6403.33808387464	467.267124464905	4228.294092357759	-231.3293732029474	0.008656679550617365	1.6490895668366385	0.7004947484191402	0.0038924706462845596	6.329870004109174E-6	0.6624791069180415	1	-5.42278686130058	16.417676332085463	1	-2.348684591663499	41.661179097039195	1	-3.667762144594814	42.66920502277187	1	-3.3614346029587017	18.925631452006787	1	-2.978419614720847	59.31494648079197	1	-1.9350172455375758	20.186645841067275	0	-3.7717065041250373	467.267124464905	0.004109609117578856
1047000	-6722.0285849004085	-6407.266117642435	-314.7624672579732	-6407.266117642435	475.19672127944966	4496.950248598511	-234.40905943646538	0.0074248073431596685	1.6490895668366385	0.5856506745588719	0.0037694365062409243	6.173117372815465E-6	0.6924283009483934	1	-3.9241072760268905	17.465709838388157	1	-2.8811295168577455	45.458216815932964	1	-3.232341166120764	44.067985123803126	1	-2.2021475108393735	24.939230938675692	1	-2.7120651411219923	52.20117148807355	1	-2.398939604346177	19.21357556766576	0	-4.068254324707366	475.19672127944966	0.003934264247969296
1048000	-6707.098452731008	-6400.946698790662	-306.1517539403466	-6400.946698790662	460.0349136766765	4291.303278160883	-231.74941191547586	0.009015660619055675	1.6490895668366385	0.6107038281684198	0.0040074654464301125	5.350853477885566E-6	0.6249330931351852	1	-1.721783284568776	21.061085340387578	1	-2.982779101175305	36.53180064073875	1	-2.7200609876910877	46.631973949991014	1	-4.309398999819816	18.06337786642549	1	-2.685827880155588	56.518032945136405	1	-1.818593341152436	20.586195809559566	0	-3.7032714721533537	460.0349136766765	0.00408275923589592
1049000	-6721.535874421303	-6404.59349480552	-316.94237961578244	-6404.59349480552	474.7008057119785	4622.290710225889	-235.16767620163384	0.007633689245339982	1.6490895668366385	0.6317239318440223	0.0038720746360902543	5.1210309692471004E-6	0.6243222776345682	1	-1.694367472081695	21.693521170150582	1	-2.5764708574973914	43.89712771741172	1	-2.6999496071559843	46.78686142395412	1	-3.2592263287202163	26.969315731390775	1	-2.669859182030491	56.25384875867039	1	-2.2015028654658995	19.562836741982174	0	-4.043127151251835	474.7008057119785	0.003635995103850231
1050000	-6729.637105006894	-6417.416531185555	-312.220573821339	-6417.416531185555	476.83099573319197	4444.5436986204995	-233.29752274664284	0.010109346745508082	1.6490895668366385	0.6259785110644753	0.0034459201329772936	4.608282101617316E-6	0.6269540154668435	1	-1.7081961465419297	21.19916422698049	1	-2.3985396329211346	39.490863280130064	1	-2.8625064826252755	45.7206716794375	1	-1.7422054385302557	22.718264856697722	1	-2.623262065978234	54.97192313231547	1	-2.459953522131795	19.117034324954144	0	-4.157149245975538	476.83099573319197	0.003382867296102563
1051000	-6724.409610418822	-6413.1260216846595	-311.28358873416215	-6413.1260216846595	485.0008657637406	4949.779170702971	-237.54343942551284	0.008112127604649485	1.6490895668366385	0.5565077098005733	0.003275312562405102	3.4278712592859883E-6	0.5830368368414297	1	-1.7345838650192469	20.95950871702403	1	-2.44601059552668	39.04442101114781	1	-2.9622478728290504	45.20380173260524	1	-1.7456272276962526	22.461435988763927	1	-2.619526288369361	54.5441351671717	1	-2.6069903203266627	18.900917191233784	0	-4.7386294368093065	485.0008657637406	0.003201318326809066
1052000	-6727.003817753169	-6410.086616303337	-316.91720144983134	-6410.086616303337	465.8040711208952	4891.479852385915	-237.44174461504457	0.009596545499299758	1.6490895668366385	0.6009053523575186	0.003714916196531882	4.69949939319545E-6	0.6406371014132035	1	-1.709545474329398	21.183191573713135	1	-2.7429875751186357	37.398851407332	1	-3.4571928415924944	43.298638326881964	1	-2.2222758801356997	20.541986848791158	1	-2.6208752255216474	54.78420449192759	1	-3.281060986874876	18.104317472025414	0	-3.741995920923827	465.8040711208952	0.0032704206465441993
1053000	-6718.87809377053	-6394.105718473942	-324.7723752965875	-6394.105718473942	477.0684449691078	5030.193138466553	-238.8336696201429	0.009674923481333331	1.6490895668366385	0.6699862518203724	0.003487955590065428	4.400816686622884E-6	0.622117824462135	1	-1.6949941428245732	21.43281161756998	1	-2.3442856204877636	40.34410555981701	1	-3.3581196463962772	43.623012420580416	1	-2.230112180068882	20.525637850645435	1	-2.6196492202802837	54.39860709736801	1	-1.8427502282593695	20.490651080239957	0	-4.17083854818685	477.0684449691078	0.0030931449715899837
1054000	-6726.186354004666	-6407.180905169827	-319.0054488348391	-6407.180905169827	468.72115948063373	4958.9252757470485	-237.7653040598752	0.007569586631172549	1.6490895668366385	0.5176433196020188	0.0034621200030416216	3.4200620264592708E-6	0.5381605743938783	1	-1.9900022098676287	23.302929123632133	1	-2.776283298656074	44.98115418970759	1	-2.826523972912892	45.92732448450586	1	-1.7533441201226185	22.31660001428974	1	-2.6822468269473774	56.461725989865705	1	-1.7388004833276112	22.278560477267202	0	-3.8090588886871224	468.72115948063373	0.0030208195568404562
1055000	-6726.210546111695	-6397.094092529025	-329.11645358267003	-6397.094092529025	483.34855765164014	5381.335298791496	-241.1995930873436	0.00846901473492479	1.6490895668366385	0.4702139971696919	0.0029822764360713967	2.6832338828360527E-6	0.5552570638588927	1	-3.0013652404866975	25.3621938984653	1	-2.356804957517717	41.834919405335754	1	-2.5441658077409546	50.58638848306842	1	-1.9758547245291727	24.261864965600996	1	-4.505687510279862	66.17886525558418	1	-5.203112555427824	16.5993375151649	0	-4.60291266262347	483.34855765164014	0.0025657135155349644
1056000	-6740.845868575411	-6397.793015650073	-343.052852925338	-6397.793015650073	486.4959036751296	5242.297465340742	-239.8888926508517	0.007794995816490222	2.408424532664915	0.6989934993466671	0.003009808450039811	3.4108009760757436E-6	0.6185388765634137	1	-2.8126575971400785	18.5752961564964	1	-2.374171078690105	39.78996229650464	1	-2.610361752892805	51.71164333127898	1	-1.7568374064489245	22.26864480611339	1	-3.1032365574980214	60.1292218232643	1	-4.820234019086249	16.84807317329277	0	-4.869184140167906	486.4959036751296	0.002592688829183248
1057000	-6729.767231857333	-6399.488131896804	-330.2790999605291	-6399.488131896804	456.60650238577676	4761.36379250357	-236.29992067905445	0.007524774544402513	2.408424532664915	0.5534198253455269	0.003122510894572554	3.815761694197712E-6	0.6171889201348917	1	-4.018469480306052	17.388670342311013	1	-3.1609395374802247	35.99915300092781	1	-2.6113189420392158	47.62097312384344	1	-1.7577507163026937	23.065280688713216	1	-2.688157103019819	56.55387314343747	1	-2.2108936500389746	19.544666040994915	0	-3.7409190721994237	456.60650238577676	0.0028276051450575666
1058000	-6757.587063974828	-6417.057855724148	-340.52920825067986	-6417.057855724148	499.26086970103773	5965.933450104241	-245.26880298157403	0.007306733149348232	2.408424532664915	0.5528005844151598	0.00260458985747526	2.552834826294897E-6	0.6161060917086465	1	-2.565396751162148	18.90419581954333	1	-2.34137693963731	41.458639744988524	1	-2.537718705801989	48.87425972549145	1	-1.7419646130083863	22.692254159406918	1	-3.0280761656734656	49.78614313565068	1	-2.084790349061784	23.628443433633162	0	-6.274167069716479	499.26086970103773	0.002317586429870118
1059000	-6742.37811209463	-6413.671353465227	-328.7067586294023	-6413.671353465227	475.0863821496233	5298.446150583085	-240.4130161836948	0.007243388989113927	2.408424532664915	0.5564382213243679	0.003089727230924318	2.694477220561381E-6	0.5466826243067503	1	-3.9358736986778373	17.45599696595728	1	-2.5837429783982544	38.144895488136946	1	-2.926803327185131	45.37929492694095	1	-2.115681553945792	20.780736551900116	1	-2.6801524178840963	56.42807458703597	1	-1.6956957781562314	21.59960922997797	0	-4.062588944945501	475.0863821496233	0.002741194505520806
1060000	-6740.935404249024	-6400.455130585246	-340.4802736637784	-6400.455130585246	485.5525741865531	5613.236339933864	-244.1491458734448	0.005525740530999296	1.87297368003472	0.5941088169052516	0.003055354709051631	3.8166733740436175E-6	0.653814257883912	1	-1.696432308685304	21.757592088493592	1	-2.9452966150623596	45.73002450323745	1	-2.674861183253315	46.9940382374186	1	-2.7681998331381683	19.633191861827495	1	-5.098673256916963	43.61759028749333	1	-2.634214845416447	18.86312271899384	0	-4.785953702114939	485.5525741865531	0.0027414791638515237
1061000	-6726.345251989713	-6401.850324569559	-324.49492742015343	-6401.850324569559	502.14507509554613	5302.691077457803	-240.37625675785134	0.00796299749199004	1.87297368003472	0.567477350037561	0.0033805919558784953	3.154049982461592E-6	0.5833786634128707	1	-1.6933802802334041	21.503155315298685	1	-3.453155512177454	47.55001021293415	1	-2.600425796081047	51.58284269267218	1	-1.9256078891519965	21.324800746544405	1	-2.723302235013711	57.03703453620659	1	-1.8474117121568412	20.473190233279496	0	-6.661080155060867	502.14507509554613	0.003112377183567551
1062000	-6720.92874328228	-6397.851657539812	-323.07708574246817	-6397.851657539812	472.0617550353541	5303.474887851112	-240.4248333387319	0.0081582859466408	1.87297368003472	0.6172226643984496	0.0033703034111310687	3.5754246508350334E-6	0.6372879069699862	1	-1.9355638971090925	23.13069930547285	1	-2.8577496784695446	45.35567214199158	1	-2.5377004330629203	48.874842007666494	1	-1.9569651340610692	21.219104210917767	1	-2.6201295786220893	54.30152115399266	1	-2.048647315521811	23.529498825654926	0	-3.9240294516752727	472.0617550353541	0.0029750238452688625
1063000	-6728.160514609164	-6398.9130763468165	-329.2474382623476	-6398.9130763468165	443.98156969228415	5172.2250269407605	-239.68884225265685	0.00693321968310693	1.87297368003472	0.4583330596479195	0.00320712132159993	3.662160830585509E-6	0.6268672010211607	1	-2.4996789962241395	19.000323720747005	1	-2.55389581075596	43.75174816960025	1	-2.6234734724547923	47.48574844039688	1	-2.5126345994842945	20.01203979060835	1	-2.7228191675281996	52.074446901448994	1	-1.7279979689111646	22.191005900701622	0	-4.288533606108352	443.98156969228415	0.0029404660165142107
1064000	-6716.127550637249	-6399.102239556591	-317.0253110806592	-6399.102239556591	468.76515211293923	5028.270296446915	-238.17963257808066	0.008150817179957328	2.2268861774412705	0.557302142166919	0.0033175865504255463	3.779350499847041E-6	0.6071109843076238	1	-3.002940086599901	18.349756740538677	1	-2.7487658480786625	37.37506360369889	1	-2.5522540131470524	48.50451242949459	1	-2.13548538516088	20.733809386781868	1	-2.7444962688003836	51.8384857975704	1	-1.8809924422526236	22.991363762030204	0	-3.810309812466699	468.76515211293923	0.0032646244010281445
1065000	-6728.287596392806	-6408.476163983918	-319.8114324088886	-6408.476163983918	459.9709200803287	5253.05389238593	-241.21038598572517	0.006040952415664548	2.2268861774412705	0.601835797321168	0.0032066179775771158	3.3569866745719433E-6	0.6438013954847129	1	-1.9096581643978487	20.199050119698832	1	-2.334684684163274	41.14173248358187	1	-2.792995362791424	53.392810130852695	1	-1.7445053841642872	22.823368227583085	1	-2.62623796873949	55.13327718656072	1	-2.9266966557601997	25.30843953497786	0	-3.7035547641596347	459.9709200803287	0.0029652322662139354
1066000	-6717.326736426815	-6402.605799058583	-314.72093736823166	-6402.605799058583	470.7432790811888	4852.593194514431	-237.259619395931	0.009892821203515156	2.2268861774412705	0.6203052514915051	0.0036827668736175304	4.123559527485484E-6	0.6059300197407693	1	-1.726335887354342	21.02272293535903	1	-2.3381019773179923	40.5499966069521	1	-2.665000461623791	47.08048396017556	1	-1.9553609799592557	21.224303996205037	1	-2.776826450177402	51.52352131351813	1	-2.050709293570465	23.535264777911646	0	-3.873835607526459	470.7432790811888	0.003470833091111301
1067000	-6714.283369232657	-6386.640550053032	-327.64281917962455	-6386.640550053032	462.86431827992953	5322.121356518393	-240.81465285083888	0.008684261098626756	2.2268861774412705	0.7128306902928381	0.003064408245980865	2.8227158062841262E-6	0.6093467810649523	1	-2.0163157525465616	23.380911062996386	1	-4.414024493141606	33.386487773266545	1	-2.6923988965825796	52.577694103582026	1	-1.8257695785861643	23.605104135897417	1	-2.853690421063338	58.35672604705382	1	-3.563245135277781	17.83124734798547	0	-3.7064788265784925	462.86431827992953	0.00289293723799363
1068000	-6709.018944566183	-6390.354137802224	-318.6648067639589	-6390.354137802224	453.4075695282261	4905.393765357408	-237.51902059436145	0.007307728088202653	2.2268861774412705	0.6569365661370258	0.0032206940543542716	3.03022716101791E-6	0.6271521588685499	1	-2.9756559886569405	25.321720231764903	1	-2.4458548861710554	39.045703056071815	1	-2.614973281841391	47.57931768042023	1	-2.4578849468782344	25.537897734026586	1	-2.63235742874714	55.377749201433076	1	-2.082234964110591	19.811926918093185	0	-3.817943319953753	453.4075695282261	0.0030700730462284043
1069000	-6713.398822762556	-6387.48914906466	-325.9096736978966	-6387.48914906466	425.7960601032322	4914.639680881893	-238.866904491199	0.006209038952822803	2.2268861774412705	0.8694222176850103	0.0030514366279580014	2.9732072649489423E-6	0.6525148914360297	1	-2.504171918546235	24.504835215414158	1	-2.533082679348821	38.43456954428299	1	-2.541027316569525	50.49936078115894	1	-2.000066017371046	21.086450629974742	1	-2.624950993227096	53.92971969391588	1	-1.8322894358932753	20.53092717803062	0	-6.297914877996032	425.7960601032322	0.002960372973559877
1070000	-6715.617488643855	-6390.694411269089	-324.92307737476574	-6390.694411269089	457.41386566466906	5239.559919760952	-239.95403789479965	0.007326920590210039	2.2268861774412705	0.7425011876323977	0.003142410064532665	3.889710242039979E-6	0.7262565972545072	1	-1.7395051856648869	20.924833140629776	1	-2.3744899903395074	39.7855224460415	1	-2.6263769342507675	51.904812118099436	1	-2.301798978965109	25.186790453037833	1	-2.628000771641905	55.21213377796261	1	-1.7337229216640135	21.043701454603255	0	-3.72790794071011	457.41386566466906	0.0029159346780447096
1071000	-6703.9831637253765	-6381.763645679537	-322.21951804583966	-6381.763645679537	465.5782356550474	4815.5125582751625	-236.4393992296245	0.008856841399998011	1.5298635410679018	0.6980758739541235	0.0034272783928560742	5.231057348207732E-6	0.7378875584367097	1	-2.235038502810623	19.440378317486772	1	-2.3388805324276634	40.51841340760987	1	-2.9198293398434805	45.414809057038006	1	-2.1359321188565126	20.73276579569794	1	-2.7850212146584665	57.72399173316819	1	-2.207705764312541	19.55081384536294	0	-3.7381182330657237	465.5782356550474	0.0032682163265056723
1072000	-6731.865808972956	-6402.291960941369	-329.57384803158635	-6402.291960941369	502.5301441660125	5508.800554382568	-242.03432669135697	0.008007918065445166	1.5298635410679018	0.6710931766995104	0.0032735597882998825	5.4392884217587204E-6	0.783915432767619	1	-1.833185786168115	20.460707058153446	1	-2.434977202990388	42.82793131692733	1	-2.930942920045112	54.303774613222295	1	-1.8023522468120954	21.882951032347673	1	-2.6357218460185288	53.52322564239413	1	-1.7289426913471624	22.199181079364507	0	-6.714610654235885	502.5301441660125	0.003186577484538965
1073000	-6719.244607684659	-6395.679660362828	-323.56494732183137	-6395.679660362828	468.9794149814236	5349.507404235768	-240.80689525938118	0.007172467315718315	1.5298635410679018	0.6479981923393566	0.0036823996398301505	5.609174235449724E-6	0.7244308217094299	1	-2.1734372402351467	19.559206931128678	1	-2.3893942874139666	39.594921197069645	1	-2.7335665112296534	52.93333032277814	1	-1.7445509309096476	22.4915861785361	1	-3.347888318544878	48.300238853687155	1	-1.7069712341843457	21.308928046330447	0	-3.8165034071184136	468.9794149814236	0.0034685936076742064
1074000	-6731.26683974717	-6407.102753050744	-324.1640866964261	-6407.102753050744	489.5754957074115	5417.193971539167	-241.4937425566729	0.008452317395589845	1.5298635410679018	0.7649616876473693	0.002868012877442564	2.7972995677829017E-6	0.6405294911526821	1	-1.7187030710785631	21.088825198945397	1	-2.437040870916034	42.84745481019549	1	-2.6645387921981927	52.31286697137617	1	-1.8760844339490337	23.862510994335107	1	-3.0668610393385736	49.577816349344886	1	-1.7239263054211307	21.124019341313303	0	-5.1610305216283905	489.5754957074115	0.0027915107961827197
1075000	-6727.156771827164	-6400.8142560301285	-326.342515797036	-6400.8142560301285	449.8392852754702	4899.605428012474	-237.65998293957995	0.007078833539527911	1.5298635410679018	0.6515277737691012	0.003883969910808996	5.646582483758513E-6	0.6997884577424511	1	-1.8801989543629838	20.292927834800448	1	-2.400690628841636	42.47002381727854	1	-2.7477995246053553	53.04843441394655	1	-1.751907024651652	22.981240881960392	1	-2.7425350113591396	51.85890324695567	1	-2.0472546079445513	23.5255956390044	0	-3.9526578846871665	449.8392852754702	0.003236961947521178
1076000	-6720.083239367697	-6401.911556207045	-318.1716831606526	-6401.911556207045	446.50151491482893	4718.782204969002	-235.78354406028419	0.009594528011184923	1.5298635410679018	0.5590317152178016	0.003506467900496953	5.3236977006308296E-6	0.734109704701631	1	-2.554434440337795	18.919939265814964	1	-2.3337238281110997	40.85311493833469	1	-2.5351411154357186	48.961509755797664	1	-1.8209776305451064	21.773906795926255	1	-2.6273033290199654	53.819303363819614	1	-1.7022672010981532	21.884766491919258	0	-4.1262978442877944	446.50151491482893	0.0031255085640437344
1077000	-6712.704122713395	-6394.8465345523055	-317.85758816108955	-6394.8465345523055	500.784599490357	5048.636044286688	-238.41573956455068	0.008606197981772857	1.5298635410679018	0.6138861843749333	0.003187641730339143	5.2940659668142505E-6	0.7155772495159792	1	-1.7140087003037068	22.022455857560878	1	-2.424962914071763	39.22704273662335	1	-3.6274237173713577	42.78428328674374	1	-1.7461213965133058	22.44906482191113	1	-2.747086707917541	51.81177439280676	1	-1.7814624577919043	20.754791468229637	0	-6.475477020088704	500.784599490357	0.003329523881713294
1078000	-6731.475554711197	-6415.252438929672	-316.22311578152534	-6415.252438929672	488.84560887478506	5062.124957572722	-238.5231977982788	0.008576424577045256	2.1879573168097415	0.6724225502359613	0.003165985919710162	4.124787606022365E-6	0.7101631633421958	1	-1.8040777640781775	20.579991997874366	1	-3.0861223531471107	36.21411889640087	1	-2.7862377976319674	53.34314684476284	1	-2.0382096566591326	20.978658210640802	1	-4.3624489128755854	45.21497190247306	1	-2.291685698953233	19.395359223166352	0	-5.089092887008718	488.84560887478506	0.003200165067774749
1079000	-6723.383252540029	-6406.38805422338	-316.9951983166489	-6406.38805422338	495.96306137706927	4922.890393346652	-237.7941011130901	0.007114780843740516	2.1879573168097415	0.615685367270019	0.0032005804232451487	4.558442471315243E-6	0.7191550734220045	1	-1.7106700750729296	21.17037465251322	1	-3.4489660434443534	47.53668737620167	1	-2.8811244152143987	53.99420559245029	1	-1.8604571400756988	21.580477488628794	1	-2.6953942830053834	56.6616521196121	1	-2.987349558228515	25.405273640949652	0	-3.8053414707847493	468.5889268902325	0.003199953868493149
1080000	-6729.629201444951	-6416.9237986388525	-312.705402806098	-6416.9237986388525	428.246616134099	4288.519801304974	-232.03560018140197	0.00831640640388515	2.1879573168097415	0.661026616834854	0.003435466006883896	5.887247136309194E-6	0.7972992225444785	1	-2.132158650592569	19.643588303355823	1	-2.6140665831718026	44.12595283699028	1	-3.7255512027528868	42.508350275284144	1	-1.7630557974876848	22.195709451267035	1	-4.015086527009338	46.11165526293115	1	-2.0160250745749844	23.4361270820268	0	-5.937674394546871	428.246616134099	0.003369119502504741
1081000	-6709.8293521828	-6398.308161993081	-311.52119018971956	-6398.308161993081	468.56132673690826	4709.066573887127	-237.03090986930897	0.006532918308788868	2.1879573168097415	0.6175107301931235	0.003357565980293547	5.41273788210818E-6	0.8011711984897382	1	-1.8977126045048007	20.236245038771333	1	-2.8809080054972185	45.45725457023837	1	-2.6608830256031166	52.2763120985183	1	-1.7460146809799608	22.865364938873228	1	-3.145552670122864	49.18364479799819	1	-1.7610856298409876	22.430444905042943	0	-3.8045736226264544	468.56132673690826	0.0034480877272798052
1082000	-6708.866364883354	-6396.2061615759685	-312.6602033073858	-6396.2061615759685	463.42381947117315	4596.5313825537505	-235.30784132438916	0.007263210707732877	2.1879573168097415	0.6818981151341741	0.0035043230289175916	5.903222742676447E-6	0.7586985513912832	1	-1.8652353958508614	22.878680917263974	1	-2.369385637425317	42.05303082581127	1	-3.537604919763338	43.0495171114384	1	-1.9844335857674715	21.133087429105686	1	-3.3950499788133404	48.1148266279593	1	-1.7102190698215933	22.00645406787762	0	-3.710729778570626	463.42381947117315	0.003599098611768796
1083000	-6734.077692304516	-6409.033301147684	-325.044391156832	-6409.033301147684	485.9322924534346	4636.167838981842	-236.02595708189236	0.006891744100377706	2.1879573168097415	0.6056812885083105	0.003572115134378579	4.784190745805319E-6	0.7166415942448563	1	-2.7773905693947354	24.99723747396373	1	-2.62140245972424	44.168907134916836	1	-2.9702534745347586	45.165254128730545	1	-1.7748842500912068	23.24753073195668	1	-3.751005576377877	46.88513272269894	1	-1.6991795420921763	21.45018411668739	0	-4.81910600132705	485.9322924534346	0.003140013475025126
1084000	-6722.725718169642	-6407.608720229376	-315.11699794026697	-6407.608720229376	468.97375760681484	4565.26543824285	-234.7727835058795	0.010538812946361832	2.1879573168097415	0.572875957196893	0.0037073586873511287	4.555502128561899E-6	0.672359954882533	1	-2.314639951289264	24.119085111098507	1	-2.341628860116203	41.46689192788164	1	-2.621812062496339	51.85135706090492	1	-1.8249697755957524	23.600485303525343	1	-3.553474427673443	47.534734643433204	1	-1.8902514674376711	20.324450801009995	0	-3.816337717817509	468.97375760681484	0.0032775359745511852
1085000	-6730.217762512987	-6407.658280436843	-322.55948207614443	-6407.658280436843	464.9953265131371	4471.758581202759	-235.7448894826734	0.012652536858766097	2.1879573168097415	0.6743780504427579	0.0035967488961643817	5.287988143649205E-6	0.7146436984906624	1	-1.7954206176551322	22.573605995359745	1	-2.8647749905891438	36.93122085355827	1	-2.9390761319147174	45.317605518584706	1	-1.9424183502825874	24.139027753348323	1	-2.933321103447447	58.98952591407005	1	-1.7765159273960618	22.521195729068697	0	-3.728989329855069	464.9953265131371	0.0030779314095826576
1086000	-6725.841488773946	-6410.703630514478	-315.1378582594683	-6410.703630514478	502.40910202537236	4684.6590608622655	-235.28131954570853	0.008871496762264244	2.1879573168097415	0.5209395628860554	0.003550200058736478	5.460350507429132E-6	0.7596070633225479	1	-1.8596405973484265	22.856712622149285	1	-3.1037489624931607	36.162428501737786	1	-3.189278397229013	55.68857772029813	1	-1.7748933223037016	22.08251196319245	1	-4.621936988953768	44.612410924376015	1	-1.8346994744365683	22.804815601091256	0	-4.34733753715975	479.87464328299416	0.0030537000279151102
1087000	-6713.733030976356	-6403.803081602528	-309.92994937382696	-6403.803081602528	515.3585820661367	4931.911678167915	-238.26536264699362	0.010155499796261652	2.1879573168097415	0.5369470590151124	0.0034512932321290445	4.596043190740649E-6	0.7014875663874566	1	-1.7130973602454898	22.01259671278315	1	-3.095405895566272	36.18681096534942	1	-2.8946457609979985	54.08008706105172	1	-2.8621954256965987	19.507610781885255	1	-2.864955182547744	58.451726347393894	1	-2.624122803350665	18.87705944871049	0	-8.742140166576366	515.3585820661367	0.003354711059442932
1088000	-6712.614839267009	-6394.995614676738	-317.6192245902711	-6394.995614676738	441.9926233943044	4814.315361781601	-236.8530247683594	0.009850585395130122	2.1879573168097415	0.5929535969893066	0.0031279117848525104	3.86293708399963E-6	0.6949987476865198	1	-2.034862714908095	19.861428949238437	1	-2.661065896893143	37.75798275738452	1	-3.3908356578253334	56.606012969279476	1	-1.7541261223525972	23.01543016232633	1	-2.744851179432369	51.83480905239416	1	-3.473666869106971	17.915104930945443	0	-4.435834955799236	441.9926233943044	0.0028376278868885406
1089000	-6721.340032920077	-6402.021956612386	-319.3180763076909	-6402.021956612386	481.2884690432164	4863.7723377539	-237.10010841750554	0.0074756882556287875	2.1879573168097415	0.5559168604419416	0.0034328557711701857	5.204141039740891E-6	0.7288078098330014	1	-1.9522201530407064	20.074726395181692	1	-2.937440906368106	36.68007624088213	1	-2.5886093176794915	51.41835910445336	1	-1.7450965833593683	22.840953776276436	1	-2.6286753101490423	55.24013915001385	1	-1.9867085511953535	20.04372879825117	0	-4.446446153842652	481.2884690432164	0.0030287782036698342
1090000	-6714.193752480431	-6397.262210416947	-316.9315420634842	-6397.262210416947	447.55611091775165	4580.593748946545	-234.41041637520445	0.008499523701601045	2.1879573168097415	0.5285561568534675	0.0033847716694262384	3.91117457510703E-6	0.6396359007142791	1	-3.249213489283118	18.084529590991743	1	-4.393021178820952	33.420968839477986	1	-2.5851856509482145	47.95072617270016	1	-1.743476013564586	22.528641438831905	1	-2.619490201626258	54.48482143659066	1	-1.7625462897139963	20.855646749079504	0	-4.066395278735849	447.55611091775165	0.0031513370590180315
1091000	-6729.2932375009605	-6407.60242412033	-321.69081338062983	-6407.60242412033	471.27216272345595	4796.607969660024	-236.2464343640415	0.008499523701601045	2.1879573168097415	0.4938880346743798	0.0033827811013321767	4.408114288377086E-6	0.6770403409157809	1	-2.0486437423652912	19.828688743962086	1	-2.9482290902831796	36.64424807431904	1	-3.2413201978922412	55.93599122778585	1	-1.7880097354115752	21.97948075525407	1	-2.8976770577963666	50.579367784553256	1	-1.8494503021549955	22.867065790172088	0	-3.8932196143006474	471.27216272345595	0.003057769140275449
1092000	-6713.357397598559	-6404.387154456015	-308.97024314254384	-6404.387154456015	464.9488684008744	4999.407603900015	-238.53018848815393	0.009667511291792975	2.1879573168097415	0.5246636135441918	0.003052836876400553	2.7479910925766423E-6	0.5835888576838808	1	-2.702963099901188	24.868998720080903	1	-2.3338030722343337	41.043563457247274	1	-3.1064515157030215	55.27630490613997	1	-3.275386213934122	19.017573828649255	1	-2.620459909365743	54.737197348041676	1	-1.6955928581427808	21.6205216340222	0	-3.7283164262694513	464.9488684008744	0.002920807753117797
1093000	-6715.037328043439	-6406.750826675585	-308.2865013678534	-6406.750826675585	471.8362348765228	4870.952544887815	-236.89930403919877	0.008701854483415617	1.5407077598027215	0.4896180528335665	0.00343243578481832	2.8601755005223553E-6	0.5534435512823556	1	-2.3414402913845858	24.17650620991719	1	-2.4858537893742847	38.742466404390804	1	-2.6793943296722253	52.45691764755406	1	-1.7479671367865848	22.40829565453448	1	-2.6234979283160023	54.98662265511348	1	-1.8656843010700743	22.93239859189013	0	-3.9150016245460018	471.8362348765228	0.0030639558184277914
1094000	-6712.239128298139	-6392.816370876389	-319.42275742175013	-6392.816370876389	462.77325046946413	5018.135034829778	-238.35894299149174	0.009129235978247784	1.5407077598027215	0.568714317463401	0.003633520758356419	3.051564699544404E-6	0.5351600143456653	1	-2.450467643441825	24.39998058737169	1	-3.0451482167004564	36.33696252949903	1	-2.5291470721802956	50.028531475502994	1	-2.208890531252205	20.57025508043621	1	-2.651989481571122	53.12453144411492	1	-1.73272339042059	21.051368471477616	0	-3.705899255265338	462.77325046946413	0.003036222562423763
1095000	-6729.797859638888	-6413.0235846633295	-316.7742749755591	-6413.0235846633295	464.40469807161344	5108.741634590562	-241.05543700971077	0.005663576306172391	1.5407077598027215	0.5189383327320345	0.002993595887834917	2.90959191310105E-6	0.5850856537704778	1	-2.921115842017801	18.44425126113934	1	-2.3414529250200387	40.42788109260507	1	-2.6271980653724434	47.44609346704902	1	-1.7455783825589322	22.85413779537976	1	-2.7934492878981123	57.80755508298958	1	-2.187723482620087	23.88938580276586	0	-3.721037121608082	464.40469807161344	0.00280798089429011
1096000	-6703.497838383392	-6392.7525050272925	-310.7453333560996	-6392.7525050272925	470.1997346948711	5202.70341332248	-239.63892999112386	0.0074580676961444724	2.1858364843633757	0.515930898278295	0.003004137651408916	2.5739264072578027E-6	0.5615625622115765	1	-3.6625889961781475	17.690096338441545	1	-2.409542392493296	39.37527041008163	1	-2.528799112271792	49.25656118948478	1	-1.7826734219535014	22.01930313318906	1	-2.6847702339508777	56.50155879384184	1	-1.892885570076439	23.03561107513403	0	-3.8549658701996457	470.1997346948711	0.003076396017567543
1097000	-6716.0137964286605	-6398.758928561509	-317.2548678671516	-6398.758928561509	491.78368410834935	5322.820656655024	-240.86187341313448	0.008750671510400298	2.1858364843633757	0.6284528517796479	0.0030521603561915827	2.636448180103633E-6	0.5744321361256934	1	-4.578431497659801	16.966719925857575	1	-2.6617273074928667	37.7548990494373	1	-2.7855379173252754	46.17969022907757	1	-1.7439655427051124	22.8055173946061	1	-2.6196467097698566	54.593587532230785	1	-1.7175277240663298	22.091120471916657	0	-5.389025101983508	491.78368410834935	0.002983152096549209
1098000	-6720.155089634009	-6401.109090244107	-319.0459993899013	-6401.109090244107	459.35355012426544	5223.0872616757715	-240.19755565898393	0.006732543143254575	2.1858364843633757	0.5235225973609131	0.0028613823746004587	3.4457742960979382E-6	0.6598168771493508	1	-2.764746900506524	18.635511086037923	1	-2.567361674976127	43.8392570741171	1	-2.5474418050029275	50.66968809693607	1	-2.225828287461556	25.00008533588001	1	-3.027827152707167	59.650633455245504	1	-3.452072318229763	17.935694424295825	0	-3.7071023640999927	459.35355012426544	0.0028543203043944285
1099000	-6712.900263141941	-6393.769841481365	-319.1304216605763	-6393.769841481365	495.482667119438	5465.792674310887	-241.85847402857055	0.008374628402077446	2.1858364843633757	0.5651254375866027	0.003445548577685902	4.460466769975102E-6	0.6565639448575513	1	-2.6723747726940315	18.75611582926209	1	-2.3761203767606567	39.7630970476388	1	-2.5285960982521622	49.992458547957526	1	-2.2110132243916523	24.96217576515546	1	-3.2373898652437942	48.762803190546016	1	-3.3113162981321738	18.073728606422158	0	-5.805342785074879	495.482667119438	0.003449236969854426
1100000	-6721.467694129114	-6406.472353660456	-314.9953404686577	-6406.472353660456	489.58966434212493	5620.617372587396	-242.78755532107442	0.006969579968850979	2.1858364843633757	0.5231744973938319	0.0028383965456276255	2.5367927188293508E-6	0.5880246316309747	1	-2.1937321692161644	19.519177959352913	1	-2.4361537022711213	39.127496444136874	1	-2.9535298757955717	54.43837709542917	1	-2.1438240396097448	24.782992438605497	1	-2.8879605115247196	50.645884159097875	1	-2.6739751167697925	18.809028919911558	0	-5.162443886126516	489.58966434212493	0.0029360496482166796
1101000	-6743.673695745954	-6416.690457100423	-326.98323864553134	-6416.690457100423	514.4772275934151	5957.72747601176	-245.52916771256548	0.007882320242817247	2.1858364843633757	0.567945222645894	0.002936337352855702	4.220751977910459E-6	0.6552907276578227	1	-1.7611458994862212	20.791112760431165	1	-2.3707724867689297	42.074597159671875	1	-2.85523906927192	53.825502569510085	1	-1.8479684322606593	21.63742674126753	1	-2.8087038151039616	57.95409967492774	1	-2.0106580085973995	19.982157553108113	0	-8.588050930690901	514.4772275934151	0.003204987335531853
1102000	-6739.7944990988035	-6419.389272848377	-320.4052262504265	-6419.389272848377	489.6375759804979	5729.670545955409	-243.85056172989954	0.006302308891138966	2.1858364843633757	0.5575955916846063	0.0024548723990203782	1.9362324740698362E-6	0.5854327787862099	1	-2.204429018561782	23.870392716259754	1	-2.431787582920446	39.165626030083665	1	-2.9493563305212263	54.41375353002302	1	-1.803800069108512	21.873898979443872	1	-4.079000256094593	45.93755499883471	1	-1.7456361506719724	22.328511197305897	0	-5.167227979492585	489.6375759804979	0.0024041963947879427
1103000	-6715.223396101326	-6401.180194204898	-314.04320189642834	-6401.180194204898	483.6322361567045	5687.147307114773	-243.56428105461853	0.006324975703021874	2.1858364843633757	0.5311582941939802	0.0026075129414118874	1.7401590302894467E-6	0.5648896568064989	1	-2.229066316433629	23.92791857340171	1	-2.3349454147880806	41.16261322255301	1	-4.538591381843241	40.607918453181895	1	-1.7956169986198318	21.926613436335554	1	-4.038165539588031	46.04826106294205	1	-1.7535420961219341	22.382321235565293	0	-4.625569565390219	483.6322361567045	0.0023781570967047905
1104000	-6722.146011597047	-6397.33289228312	-324.81311931392696	-6397.33289228312	504.5363897693725	6008.903182737391	-245.92186572880252	0.005874441785089553	2.1858364843633757	0.633151532295099	0.002794824151496293	2.3725549919190916E-6	0.5906547826069111	1	-1.6936007799457757	21.658265439270416	1	-2.6198695348127696	37.95713629692115	1	-2.6232342345710613	51.86813880707393	1	-1.7916965121910717	21.95333954910476	1	-2.833266285525994	58.178875504357336	1	-1.7577639345164113	22.409602805658874	0	-7.0005738225376035	504.5363897693725	0.0026773936943383218
1105000	-6733.384387338402	-6400.547967265771	-332.83642007263126	-6400.547967265771	463.21526908663907	5767.976643620409	-243.97687374209886	0.0077756883847528956	2.229968544532306	0.633151532295099	0.0029066074947189506	3.639762324274262E-6	0.6995546917342872	1	-1.695792815231826	21.408797315656066	1	-2.3421816887568196	41.48457002479075	1	-2.6848000598917894	52.50768660019603	1	-1.8349876893689214	21.700472649872218	1	-4.28132227556961	45.414216334448064	1	-1.723617242927075	22.1514804930228	0	-3.709006615434649	463.21526908663907	0.0026628815615444322
1106000	-6724.4920156074395	-6396.7380869875415	-327.75392861989775	-6396.7380869875415	466.75854067562597	5631.041920149609	-243.74182781727055	0.008934543205280221	2.229968544532306	0.633151532295099	0.002715709707350042	2.592390160713744E-6	0.66301386509419	1	-2.0325120069874987	23.427462735790318	1	-2.5109336139465124	43.45432161805112	1	-2.733896561060406	52.936040508286794	1	-2.223052943737003	20.54035913873304	1	-3.047225637823127	59.77732562862908	1	-1.7471001126726229	20.949640973708426	0	-3.760479254449448	466.75854067562597	0.002462854073243742
1107000	-6738.9321398964685	-6400.314327542461	-338.61781235400747	-6400.314327542461	516.6429853391245	5924.0946797794195	-244.9369602540115	0.0072120899151306124	2.229968544532306	0.5942765528014159	0.002864416911992722	2.798129034658945E-6	0.5988394638587755	1	-2.7228803775252137	18.68940579024007	1	-2.6807874332451567	44.49960584183353	1	-3.9543394172319326	58.76899906058047	1	-1.99908735183736	21.089325186857693	1	-3.0124254992143387	59.54808299558975	1	-1.8167984111744602	20.593674014065616	0	-8.970492084945587	516.6429853391245	0.002735767255322439
1108000	-6725.972393987737	-6402.303030243269	-323.669363744468	-6402.303030243269	469.11478358178385	5485.9731714815625	-241.7636204401042	0.0072932503964683645	2.229968544532306	0.5716721738267763	0.002797393488697927	2.5561302211377303E-6	0.6299424407075961	1	-2.5014243663717455	18.997714711434227	1	-2.3351371539254555	40.70705258632805	1	-2.755225689373623	53.10712132171762	1	-2.7295111074330256	19.68679078883538	1	-2.733398039396156	57.160609699768436	1	-1.9422640268412508	23.207217775365002	0	-3.820502811435797	469.11478358178385	0.0025497150937772942
1109000	-6716.861574282391	-6395.693846720451	-321.16772756194047	-6395.693846720451	447.9753389548148	5122.178105989955	-239.2857372177701	0.007007048806175444	2.229968544532306	0.6902016194490102	0.0032527768864724247	3.0518150035232432E-6	0.6341464047451397	1	-3.6311932987078652	17.718213131966568	1	-2.3767930920967704	39.753972906929384	1	-2.571841816093321	48.14887154966918	1	-4.657137195316749	17.796971375659048	1	-5.461064275168526	42.93729815011269	1	-1.695589324906223	21.64420494726112	0	-4.043881056440699	447.9753389548148	0.0031008729442530514
1110000	-6697.131534771077	-6393.907699972691	-303.22383479838584	-6393.907699972691	481.0417514526051	4783.810472618088	-236.3062341031246	0.007813634163691564	2.229968544532306	0.6162589524305461	0.0034015296593892016	3.327304030703746E-6	0.6192531606499756	1	-3.090756026990998	18.252083241112306	1	-2.3335388903262655	40.901457848105	1	-3.104534250073016	55.26646198228096	1	-1.8866270859898793	23.91019386530028	1	-2.7294678603172704	51.99952749421972	1	-1.7399746493882475	22.287399483288194	0	-4.428663948770793	481.0417514526051	0.0034916098706624828
1111000	-6694.076959590702	-6395.8957710107225	-298.1811885799797	-6395.8957710107225	447.9193957334983	4711.731856617379	-235.84374824940454	0.009852823620933834	1.4985198693021489	0.5598888925596357	0.0034873066225734823	2.7011748097585503E-6	0.5488620672320903	1	-2.133431345800044	23.697225181112206	1	-2.6677682555109214	37.72688829650717	1	-2.719802514229232	52.818452171850794	1	-1.8815971257902215	21.49083481760416	1	-3.65514285022367	47.19151216346005	1	-4.677538972146307	16.945649147601504	0	-4.046842852928376	447.9193957334983	0.0037180804291215433
1112000	-6700.244965782404	-6402.752964040167	-297.4920017422366	-6402.752964040167	455.44565454525616	4420.186896934886	-233.13569918271347	0.010317399680554236	1.4985198693021489	0.5710527344710469	0.004093259409257355	3.341990749888362E-6	0.5292765186568568	1	-2.0299130373285923	19.873362103674943	1	-3.5993162336858893	34.91884286218868	1	-2.5632736213904046	51.00464751224769	1	-4.360357877056137	18.023002228164987	1	-2.8520954032989536	58.34310418927312	1	-2.889768289588247	25.248496414944796	0	-3.76414760501545	455.44565454525616	0.004062431219605216
1113000	-6720.314154943461	-6401.23838939296	-319.07576555050133	-6401.23838939296	487.8693425742527	5355.90897280418	-241.1193255219809	0.008701856371221277	1.4985198693021489	0.7413968768517695	0.0031938424625170877	2.230284841486383E-6	0.5317700115621614	1	-2.5228431671383387	24.540574847530884	1	-2.9226035977311677	45.63542105616458	1	-4.226697151037624	59.681721421714265	1	-1.7578641389655336	22.2556622704374	1	-2.6197358365938883	54.37518528139398	1	-4.515945338847406	17.059721647369457	0	-4.9955525299420005	487.8693425742527	0.0031799921678753586
1114000	-6720.554055244401	-6402.899213504719	-317.6548417396819	-6402.899213504719	471.2792120172758	5138.580101743275	-239.15594292995496	0.007471493317838104	1.4985198693021489	0.5948144532391327	0.00352764100219717	3.268787753704196E-6	0.5677460258318738	1	-1.9425070391504007	23.15359825362529	1	-3.1469994227258686	46.51117885496686	1	-5.704486143454476	38.56950075450216	1	-2.031221124789476	20.997823656519596	1	-2.689036822053064	52.50134015467817	1	-2.207827536911811	23.93735837014241	0	-3.893484776385558	471.2792120172758	0.003334491114088377
1115000	-6704.983779940298	-6394.827580076688	-310.15619986360934	-6394.827580076688	450.17897748454067	5079.0604867858065	-238.66242824155563	0.007607410227633301	1.4985198693021489	0.5320166944428718	0.0032161469651407785	2.304655987928959E-6	0.5356348661294945	1	-1.735873971527816	20.950223709631558	1	-2.655466622846937	44.362062834264286	1	-2.8634145015392427	53.879421373144226	1	-2.2098545438666353	20.568204468686037	1	-2.6307363267735573	53.68510490623505	1	-1.695650093976447	21.659398568582464	0	-3.9375856611803624	450.17897748454067	0.002990891458892821
1116000	-6714.18818851914	-6401.10363620619	-313.0845523129499	-6401.10363620619	429.94042165877744	4658.170083881678	-235.2902761845442	0.009799832940887142	1.4985198693021489	0.6131065516400348	0.0036204998177538144	4.223180588268065E-6	0.6301460932802915	1	-2.1367435587756947	19.63400727682008	1	-2.3998066321845224	39.47706053346221	1	-2.6438334653673334	47.27766392618964	1	-3.069896337030824	19.250149724374328	1	-3.2294832732031526	48.797609195908095	1	-1.8974552059765926	20.301213011599046	0	-5.705487940892233	429.94042165877744	0.003533374514982739
1117000	-6700.136176171445	-6390.164846013826	-309.9713301576193	-6390.164846013826	463.95264827748457	4833.253671652095	-236.89904333268566	0.007435032851079458	1.4985198693021489	0.5428069428564618	0.003755122075593971	4.358106821738685E-6	0.6069653155084156	1	-3.1271865294044945	18.21261481069241	1	-2.3704976144817733	42.07035415330898	1	-2.8123466044469327	46.012397241847175	1	-2.0081365618089713	21.062965041325448	1	-2.951784466100891	50.22997353540322	1	-1.7288774719434952	22.19862035494575	0	-3.715836224863155	463.95264827748457	0.003748259990485776
1118000	-6709.09963321615	-6394.498053933126	-314.6015792830237	-6394.498053933126	447.7091837569576	4800.0300162867325	-236.92218343967215	0.007112490369750661	2.066151109929807	0.6267786270529809	0.00338128555717502	2.960419025348526E-6	0.586439855868063	1	-2.3999145213451323	19.155093216058358	1	-2.635040094907625	44.24743859218445	1	-2.532414658574397	50.19758907829979	1	-2.315079513207623	25.218232927106982	1	-2.7751094481569054	51.539337442804346	1	-1.986368349567068	23.347369204626045	0	-4.0580892609231904	447.7091837569576	0.0030869998643365307
1119000	-6708.396573322332	-6394.4753584313585	-313.9212148909737	-6394.4753584313585	473.96103809158774	4986.3956742018745	-239.42264551108897	0.010726084021281926	2.066151109929807	0.6117397315185651	0.003221979926726099	2.624190216393482E-6	0.5705303737481616	1	-1.713723803218976	21.137517663141548	1	-2.673973389444472	37.698399864105546	1	-2.985367187876628	45.09350321723753	1	-1.820739347934281	23.575691795105094	1	-2.6339562720319836	55.43134803939402	1	-2.00847830528761	23.41391310085328	0	-4.007253068306676	473.96103809158774	0.002924496899736177
1120000	-6699.388781059544	-6390.656840080677	-308.7319409788668	-6390.656840080677	440.6200313055825	4701.426964559706	-235.47415347509852	0.00915915363873802	2.066151109929807	0.6756193713470232	0.003418930047097143	3.123364334965469E-6	0.5869667516104285	1	-1.7736236317650453	20.723974644345173	1	-2.3611787633491375	39.9890800774296	1	-3.2945008787067254	43.84296086610844	1	-1.8365230808879067	23.665272518856305	1	-2.63526256827451	53.53696770126339	1	-2.042979335096434	23.513569354914605	0	-4.5475246509257	440.6200313055825	0.003263542593364949
1121000	-6709.120680698685	-6386.937448834975	-322.1832318637094	-6386.937448834975	478.0232197840072	5204.253120871072	-240.2396546738748	0.009365012744751388	2.066151109929807	0.6736520701963591	0.0032578347839227794	3.1243110066456456E-6	0.6003130913679428	1	-1.7585829975068494	20.80567238659774	1	-2.3540653826420614	40.1191311570525	1	-5.226475487691473	39.33806241164655	1	-1.824684262015412	23.598831314588306	1	-2.6210130390679356	54.19624684223385	1	-2.022421996110652	23.45476870520754	0	-4.227851889450661	478.0232197840072	0.0030483894016338003
1122000	-6703.272185900098	-6393.452171549047	-309.82001435105013	-6393.452171549047	452.4645383189953	4740.508788645993	-235.7828562285851	0.008917806787452019	2.066151109929807	0.586021507463466	0.003354997127609145	3.0761881558980004E-6	0.5869898667209137	1	-3.24140301390468	18.092547385689148	1	-3.3442652002503164	35.51506748899609	1	-2.5307257711420568	50.11747811573963	1	-1.7571144571277737	23.05696937388656	1	-2.6209796734040376	54.19953925461847	1	-2.00352178926953	23.39918913675654	0	-3.8484974516840555	452.4645383189953	0.003305779687722636
1123000	-6704.1937750419975	-6390.568541835526	-313.6252332064714	-6390.568541835526	495.23584798367045	4746.045286377533	-235.9823286696055	0.007873532573015478	2.066151109929807	0.6395011324151207	0.0035279828222030667	4.361200639194297E-6	0.624537567505813	1	-1.907661403495248	20.20519005258611	1	-3.396638810792939	35.386131497304795	1	-2.9961648535456127	45.043031113891296	1	-1.7760194666728284	22.07292188032318	1	-2.8813913279634704	50.69158959602909	1	-1.754318248523207	22.38740696350134	0	-5.776237784708714	495.23584798367045	0.0035591083611878453
1124000	-6712.007844978003	-6397.372949944358	-314.6348950336454	-6397.372949944358	465.6249201159834	4788.454848838747	-237.3380145150415	0.010765650038289989	2.066151109929807	0.5652454691412409	0.003626271047317116	4.0300104668213975E-6	0.5947013994209566	1	-1.7027295395400668	21.272664255506683	1	-2.718548875715618	37.50153990101462	1	-2.5821203181115235	47.994015850070994	1	-1.7555937751202424	23.03638677143255	1	-4.656986229300125	44.53468391940161	1	-1.9964805397378595	23.378083102822014	0	-3.7389042355279365	465.6249201159834	0.00340377538647982
1125000	-6724.565985940543	-6402.233188431486	-322.33279750905695	-6402.233188431486	444.9714573763224	4730.4029838248125	-235.68371916519342	0.00883729827852972	2.066151109929807	0.6989597527913147	0.003102922364316775	4.998200690210016E-6	0.7854107391760646	1	-2.9919782496863223	18.36221350097693	1	-2.3871107552882567	39.622253090445554	1	-3.238918446315904	55.92475140018713	1	-1.883603231680084	21.482710540973653	1	-2.7278705758776853	52.01730495459338	1	-2.2308672026740255	23.991307164787777	0	-4.221574092099354	444.9714573763224	0.002980439155664449
1126000	-6707.058947919694	-6391.919631024715	-315.1393168949792	-6391.919631024715	482.32327872054475	4960.333661275725	-238.75523207036693	0.006471361038877565	2.066151109929807	0.6439648698312509	0.003415304851741564	3.1265006245529166E-6	0.5874989456899801	1	-2.3919683788191484	19.167933182821493	1	-2.400628389423024	39.4681812212649	1	-2.5449132938995973	50.60600251022083	1	-2.2657584610042014	20.453030414108408	1	-4.100319872587788	45.8804753787065	1	-1.7110267858239792	21.256097728080686	0	-4.5232633715125665	482.32327872054475	0.0032674821455961644
1127000	-6718.987277273469	-6399.553227267258	-319.43405000621107	-6399.553227267258	491.8182005232829	4920.74688368513	-237.68718063910435	0.009540837290693601	2.066151109929807	0.5383972125404456	0.0035783290348981455	3.673706185622286E-6	0.6032803024560192	1	-2.1150321751940426	19.679869424680213	1	-3.460466881661071	35.23382430482526	1	-2.5261538861614	49.529261211158655	1	-2.9400916764262384	19.408056659383305	1	-2.6824251603726967	56.464566112175845	1	-5.010978075495112	16.72189837209914	0	-5.39271170357054	491.8182005232829	0.0032958779505174915
1128000	-6722.3712265727245	-6398.132940728952	-324.2382858437721	-6398.132940728952	468.3262521676936	5299.265632685263	-240.33679331933115	0.007616918476693915	2.066151109929807	0.6263556582382298	0.0028836752822954162	3.1349135473312047E-6	0.6409009334884916	1	-1.6952173324976365	21.72322431109751	1	-2.581488014026154	38.157083248648796	1	-2.5393773488899973	50.450016336183324	1	-1.8961402952336703	21.43325661871319	1	-4.654945707049134	66.67963646024978	1	-1.6955763334742566	21.634667329351657	0	-3.7981467628635546	468.3262521676936	0.002751877286908902
1129000	-6722.065169386287	-6406.978282171568	-315.0868872147198	-6406.978282171568	472.10446721177004	5270.773266098935	-241.26626484911435	0.00977448162182651	2.066151109929807	0.5842988605521479	0.0030731698588747007	3.3246766308778673E-6	0.601028220602542	1	-1.6934510543764476	21.649498358409417	1	-2.383602931310244	39.665437048612546	1	-2.5511294458913483	48.52855871183589	1	-1.9156033818783005	21.360514780724817	1	-3.2735736093793184	61.09987523965407	1	-1.69612892751882	21.561241928172542	0	-3.9257597702830758	472.10446721177004	0.003019250875991002
1130000	-6704.146429401454	-6394.075409365156	-310.07102003629836	-6394.075409365156	448.0907890580446	4819.520529529089	-236.8876554187487	0.009825056064310646	2.066151109929807	0.6175559183489062	0.0031251157870353253	4.688120491333978E-6	0.761618701956634	1	-1.8055758300455655	20.573478540536097	1	-3.10574828280946	36.15660759634179	1	-2.8989562275565506	45.52319577825935	1	-1.787418341435587	21.983772923540393	1	-2.623456500817	54.01303801632005	1	-1.8430263816940444	20.489608616924798	0	-4.037810199345159	448.0907890580446	0.0029735243222530185
1131000	-6713.679764189692	-6396.057190909467	-317.6225732802247	-6396.057190909467	478.47901129995404	5276.107814922865	-240.17574192624824	0.0075107655966724874	2.066151109929807	0.5061915019922545	0.0027523156456543585	2.639518165076773E-6	0.6369180228587535	1	-2.2910179283109775	19.338706205732695	1	-2.334624064962119	41.1365606942439	1	-3.3855853258123245	56.58338590530268	1	-2.1335157007243466	24.75433170119416	1	-3.571636840227578	62.560294478119154	1	-1.9028870626839007	23.071861681571583	0	-4.256177300163909	478.47901129995404	0.0026804842664607705
1132000	-6717.549138741892	-6392.612965501206	-324.93617324068595	-6392.612965501206	479.38120711303077	5330.707773585178	-241.0017980474594	0.006633480122970992	2.066151109929807	0.6076167599200795	0.00312308692517181	4.018676548649224E-6	0.671230983154217	1	-4.3270106691822345	17.149310411721416	1	-2.999251663502479	36.47936118948232	1	-2.531965314592248	50.17740270280365	1	-3.7693327310300706	27.711951449352778	1	-2.735677013079181	51.931673933392936	1	-1.837297564018585	22.815998605731785	0	-4.314346460521939	479.38120711303077	0.002935858122384944
1133000	-6709.592480351632	-6394.1628870802015	-315.4295932714299	-6394.1628870802015	475.6557720201322	5134.463752761641	-239.11846588359873	0.008500868467000523	2.066151109929807	0.5494868910742904	0.0029950265322368414	3.1205536450067184E-6	0.5931782313955257	1	-1.721932293131364	21.059782676660348	1	-2.554483667185792	38.307905310590115	1	-2.5359728012956335	50.337691820411756	1	-2.6383452892322543	19.81801639197609	1	-2.741898232425872	51.86556904681445	1	-2.6628036098869963	24.861173936912195	0	-4.0922822943739625	475.6557720201322	0.0029078735277121175
1134000	-6710.417272425291	-6397.3360237316065	-313.08124869368487	-6397.3360237316065	484.17108649262775	5262.027452048373	-242.19040601457095	0.010592793322919479	2.066151109929807	0.4918372806475171	0.0029440588839504565	2.8894296789999767E-6	0.5852314790337695	1	-1.6928692227360496	21.55748630863945	1	-2.472892405708574	38.835566911949	1	-2.547589707515119	48.60806509170942	1	-1.9595705757258168	21.210702640327362	1	-2.7741332853221894	51.54837044283874	1	-2.237624973813228	24.006932326041106	0	-4.66934281822063	484.17108649262775	0.003040003061947536
1135000	-6713.587306203269	-6394.521327497401	-319.06597870586785	-6394.521327497401	452.561493913179	4778.751112036948	-236.55434431939653	0.009932089764808357	2.066151109929807	0.8046699367881208	0.0031363586888981812	3.1177755524240165E-6	0.5795954570881213	1	-1.857874251013026	20.36942621573704	1	-2.3335235373099508	40.97398288969169	1	-2.6794240509589855	46.955059366618094	1	-1.7418930043401537	22.636007018730737	1	-2.711699524244299	52.205611533134444	1	-2.821474268393711	25.135532574031565	0	-3.845189819568329	452.561493913179	0.0032483872180163235
1136000	-6710.866640952327	-6400.420168227412	-310.4464727249141	-6400.420168227412	445.7634758261292	4854.621954001865	-236.9910681915763	0.009417610937789374	2.066151109929807	0.5882690231133945	0.003658780383936893	3.6853378965901693E-6	0.5822758448272286	1	-1.8308756528576546	22.73780846880748	1	-2.340864638626077	40.4470951999664	1	-2.7546461218182214	46.38439797953418	1	-2.402895789804582	25.418484891991948	1	-2.6198208564800263	54.355954176153034	1	-2.6356350713580823	24.812312770782274	0	-4.171013711422457	445.7634758261292	0.003449281115642177
1137000	-6707.421765654291	-6399.366686208274	-308.0550794460173	-6399.366686208274	474.98405684454247	5020.748645897763	-239.74877740053566	0.006074291631750109	2.066151109929807	0.5716934847293789	0.0030256541797124875	2.7685190241886455E-6	0.5824714516201521	1	-1.968721428199395	20.029494368532127	1	-2.8419763070019095	37.01389066102743	1	-3.766043111597852	42.39829103406674	1	-1.9009243475884683	23.972307328765712	1	-2.678566079029129	52.654970529194415	1	-1.7504496479801026	22.36172358918545	0	-4.057373216119016	474.98405684454247	0.003085450092939613
1138000	-6710.478043255128	-6402.181533362307	-308.29650989282095	-6402.181533362307	453.01736716979633	4811.112173858481	-237.00433402219505	0.010110727456390824	2.066151109929807	0.6248781716017389	0.0034747957550485464	3.386071438814935E-6	0.5528440090823785	1	-1.7467450165463354	22.294077306339908	1	-2.5625123438020116	38.26208296170426	1	-2.6693285912250415	47.04215571985143	1	-1.934787555425349	21.292927854377346	1	-2.6599933933655757	52.967159756294436	1	-3.5125611277963995	26.176246206989678	0	-3.8301490246413925	453.01736716979633	0.003682673250948642
1139000	-6703.245200019678	-6393.414770443973	-309.83042957570524	-6393.414770443973	455.90172845867204	4866.440117547329	-237.01364232157934	0.009228241869310108	2.066151109929807	0.5884729996546707	0.003428367915209467	3.516652945708479E-6	0.5831171294583065	1	-1.8631765937917473	20.35078394532151	1	-2.649902055177957	37.8105485375541	1	-2.5938276745891033	47.83457273112035	1	-1.849816678555658	21.628785327970913	1	-2.835304649456142	58.196971653813435	1	-1.6979465610493867	21.484615450393722	0	-3.7543834833666034	455.90172845867204	0.003755412643880039
1140000	-6710.745112753263	-6401.984872924465	-308.7602398287979	-6401.984872924465	477.67269968887376	5016.612755588276	-238.08531945587188	0.008120191374033827	2.066151109929807	0.617109712297009	0.0030734738612235592	2.4445703127707222E-6	0.551844593827477	1	-2.1650516429349054	19.57601714141553	1	-3.7065883496595697	34.68896889591893	1	-2.5688190357499208	48.19775412935124	1	-2.116697940829353	20.778295678511473	1	-2.6852053531586084	56.50835177249632	1	-1.713667992999429	21.2254420278021	0	-4.206555217944244	477.67269968887376	0.0033607772533411724
1141000	-6715.491113763125	-6405.499649049465	-309.9914647136598	-6405.499649049465	464.3355272834343	4975.753120812866	-238.08934183043135	0.009347481575755302	2.066151109929807	0.5644399066228971	0.0036352758387596666	3.541964888797389E-6	0.5561256761797192	1	-6.779663749189252	15.682180723694852	1	-3.8432630820461124	34.41077853680022	1	-2.570675450615343	48.16753094016687	1	-1.8427368854977395	21.662322448045646	1	-2.620203102202815	54.290679411968355	1	-1.792743136372817	20.70011526099518	0	-3.7201914765737376	464.3355272834343	0.004088532624545157
1142000	-6698.366779507731	-6390.257104116019	-308.1096753917116	-6390.257104116019	463.05966534380855	5031.40164034576	-238.58295024866015	0.009305670114644752	2.066151109929807	0.6325273589948198	0.0031545870604589754	3.120386447755383E-6	0.6082106005308106	1	-2.8311534786287043	18.55244687140969	1	-2.6473308369593944	37.82279658423545	1	-2.560985402404511	50.961274775182076	1	-2.2003525626761853	24.934561304115565	1	-3.5374327603095015	47.590801759474665	1	-1.7016503034314823	21.87281708678133	0	-3.7078282231472652	463.05966534380855	0.003410402273018191
1143000	-6693.25697842789	-6390.88419539801	-302.37278302988017	-6390.88419539801	458.200903164788	4956.858570137259	-237.6574425454899	0.007816835228156294	2.066151109929807	0.5915889424349159	0.0034107143630264895	3.7067793747752966E-6	0.6043766859451911	1	-1.740226911066297	20.919909320223336	1	-2.487405739835533	38.73160342606841	1	-2.6319776221243316	51.96883564756795	1	-1.9760704231592818	21.15869929061019	1	-2.6437466595353127	53.30914196200502	1	-1.6964419121327858	21.543221811924486	0	-3.7176923927015717	458.200903164788	0.00358832839996302
1144000	-6713.88493201107	-6392.459598726174	-321.4253332848969	-6392.459598726174	489.39094738887115	5296.484969142761	-242.00105103795053	0.005725400743780702	2.066151109929807	0.650103805977652	0.00321452096232617	6.358670338660085E-6	0.8184434710222542	1	-1.7215464678966548	21.0631627264448	1	-2.3589184179100773	41.874996815530395	1	-3.135809590621222	55.42525606643354	1	-2.014203637983307	21.045559999420043	1	-3.5218774829653934	62.33210193129933	1	-1.796300266304621	20.683568878298654	0	-5.1426800009828995	489.39094738887115	0.0033317305194851704
1145000	-6723.038633947854	-6402.150114688884	-320.88851925897006	-6402.150114688884	450.9237338284072	4807.761551862227	-236.5933092630627	0.007616462149576962	2.066151109929807	0.65193828433108	0.003264875331082459	4.575339338660319E-6	0.7458223703674112	1	-2.314214250733876	19.29812639902152	1	-2.506964995279867	38.59937088469157	1	-2.532618835340587	49.05996894569383	1	-3.043091289390866	19.28199873312903	1	-2.6206090629446717	54.23895003640176	1	-2.572072855087682	18.950341493356888	0	-3.9062049570265	450.9237338284072	0.0029819791249189155
1146000	-6728.756459623035	-6399.528228554091	-329.22823106894407	-6399.528228554091	486.646482029144	5265.106715162809	-240.5732897735286	0.006626238801048243	1.7041029297766452	0.7585204653707324	0.0032326019356455453	6.2679268212387E-6	0.8251933243794308	1	-1.8555755392904734	20.37760650776317	1	-2.3344922719987284	40.75850551871899	1	-2.6178725655616986	51.804238493801094	1	-2.313160801615297	20.360576707944755	1	-3.2283246776752805	60.854316232624896	1	-1.999558477634826	20.01036754319028	0	-4.882739059620661	486.646482029144	0.0031351750805601506
1147000	-6726.969884619497	-6405.673920494816	-321.295964124681	-6405.673920494816	483.10312462055106	4764.507034678474	-236.1175108861871	0.00789692288482599	1.7041029297766452	0.7209989381547287	0.003796347839746577	6.817326682900549E-6	0.783243485270871	1	-2.1749008354778505	19.5562894774463	1	-2.472511991481715	38.83836686673378	1	-2.63634083441152	52.01760234499981	1	-2.838879446111293	19.538179961743506	1	-2.7228102924539437	57.03086972597539	1	-2.4287989956256353	19.165766989424014	0	-4.583526553975904	483.10312462055106	0.003573446111666311
1148000	-6714.650994441984	-6391.0887449741185	-323.5622494678654	-6391.0887449741185	504.4679758931454	4932.901363913593	-237.39471402317605	0.008286803707779076	1.7041029297766452	0.723143578097483	0.0032478561005820582	7.650518015798657E-6	0.9022910457987154	1	-1.6953279686099494	21.72667047344187	1	-2.397518311528094	42.43284537384672	1	-2.532666630146417	49.05794262255425	1	-1.8516743681103114	21.620177410419704	1	-3.137119040161074	49.22426397294371	1	-3.0472071513697916	18.353248964311884	0	-3.9148103465540975	471.831406902165	0.0032077842163225844
1149000	-6717.557605199481	-6397.439442684859	-320.1181625146221	-6397.439442684859	542.9536492819091	4960.404434227279	-237.7611027280899	0.008963869954810732	1.7041029297766452	0.5535382955397183	0.0030877690278218206	4.126859041176694E-6	0.6987438901003197	1	-2.202172522440937	23.86506243929316	1	-2.5394203946047207	38.39633588733751	1	-2.558505415120906	48.3795183720844	1	-1.9285343760221414	21.314549715922094	1	-2.8717487941802675	50.759805760804916	1	-2.1839645734686517	19.59727617152803	0	-3.809528530338562	468.73770507672293	0.0028299923464804207
1150000	-6720.2228524387065	-6401.088949642526	-319.13390279618034	-6401.088949642526	530.9786213784735	5372.522037282235	-241.31116996511625	0.00877142478829301	2.347601293452845	0.6605288100401521	0.003085127412460702	3.4239977475923515E-6	0.6889922541539046	1	-1.8660637503715762	22.88190480074602	1	-2.8978946120078106	36.814540280647456	1	-2.8440306240032784	45.825204979249065	1	-1.784443188692763	22.005814358277775	1	-3.364473619571999	48.23428737035604	1	-1.8778219450485951	22.979345046063184	0	-3.8346732752292296	469.5773595023151	0.0028769835019459523
1151000	-6715.080268252744	-6395.971518463655	-319.1087497890889	-6395.971518463655	503.91813312756597	5111.422715081955	-238.8851208707535	0.007703617843365976	2.347601293452845	0.5972724493740554	0.0032911240035958123	3.516584709752469E-6	0.6518427279277778	1	-1.7107925171101395	21.169004368136026	1	-4.027278797680317	34.058666478961015	1	-3.2625699024463373	43.957224563893696	1	-2.314253461523491	20.35849656448115	1	-4.221819702099601	45.56403808892058	1	-1.710775378615316	21.259150402599204	0	-3.876321066703063	451.68928227580756	0.0031370836113667642
1152000	-6715.381237560776	-6391.548440978226	-323.8327965825501	-6391.548440978226	492.8917956309102	5143.704885570435	-239.34832328130085	0.008861062859322468	2.347601293452845	0.6572782192160478	0.0031112917346598967	3.5897648700564604E-6	0.6593043314056783	1	-1.7610232362810039	22.385522820852266	1	-2.6025366297270076	38.04552788964065	1	-2.740466009992879	46.48331289011935	1	-1.9930395597644162	21.107220328583747	1	-2.800619602789149	51.31310578890633	1	-1.7694622989091184	22.480849274406328	0	-3.736198616640686	465.4621263121172	0.0028986010830523304
1153000	-6721.663419529977	-6397.243174649133	-324.4202448808434	-6397.243174649133	519.9223830745959	5409.65883745619	-242.20248980082013	0.00600795648236901	2.347601293452845	0.6349908407671597	0.003054954653227773	3.760928494766898E-6	0.6677205249725511	1	-1.8751247127388744	20.309871828801434	1	-3.06854191965368	46.21876444532814	1	-2.6335268846856104	51.98625908343596	1	-2.003395293357311	24.35700631156502	1	-3.108696869069245	60.162516744143	1	-1.7491066839393659	22.352604187833496	0	-3.717001710297775	464.0600042411411	0.0029815586921687603
1154000	-6721.2091711156345	-6399.261227361178	-321.9479437544566	-6399.261227361178	491.0253283618398	5157.403377726656	-239.24872810797015	0.008254889653826793	2.347601293452845	0.6487990440099363	0.0030794966211346625	4.513130137323297E-6	0.7024731022021923	1	-1.7141294508621485	21.13334275131549	1	-2.3534138532898936	41.76669500798691	1	-2.676656206410827	46.97862986606809	1	-2.230448695823132	25.011800861460145	1	-3.0958543735466524	49.428464940701716	1	-2.4091721140439266	24.378162761584818	0	-3.700923880072689	460.9862224995924	0.00317525195833896
1155000	-6721.374614961935	-6394.71232896797	-326.66228599396425	-6394.71232896797	523.0931370973377	5337.073238464449	-240.81573823203672	0.006961626451234005	2.347601293452845	0.6113097366639739	0.003088910728761127	5.4773038041449814E-6	0.7966276332023169	1	-1.7046834041563874	21.24446025738297	1	-2.4316466120426394	39.166871732506536	1	-2.5337589069932855	50.25415487333301	1	-1.8223770789635425	23.585364076083273	1	-2.7983107766917863	57.854890630529304	1	-7.11609168906412	30.068551657540237	0	-3.8619460477689698	470.4044102322876	0.0032166071308219516
1156000	-6733.062916500531	-6402.108012149547	-330.9549043509841	-6402.108012149547	458.30444982884256	4828.763816355498	-236.8900730186087	0.009683721615588859	2.347601293452845	0.6887541320060082	0.003311141362210878	5.952966039069404E-6	0.7221550766310156	1	-1.9023129054352717	23.01652988273129	1	-2.5044490279734277	38.615922112444665	1	-2.7237515571903983	46.60449140954216	1	-1.7469796374889166	22.429186830633565	1	-2.6388191433465775	55.578545895820696	1	-5.587457384975959	28.594562317459204	0	-3.7165290835985676	458.30444982884256	0.0035615791769848305
1157000	-6731.141779952788	-6396.177080604422	-334.96469934836597	-6396.177080604422	479.77719225186286	4699.839506664652	-235.43117502551206	0.008447457843752965	2.347601293452845	0.8282862675294383	0.003425100370740091	7.896257228323445E-6	0.7848336413705689	1	-2.1550476062470576	19.59628742077708	1	-3.5195794405103857	47.75849016485154	1	-3.9673455723286093	41.87991237275615	1	-3.2039598848120425	19.09622319206209	1	-3.4786470816248123	62.129390019525935	1	-2.393209750642118	24.34542759917368	0	-3.8105782164677877	468.7745590967132	0.0036237490622470342
1158000	-6702.8268696878595	-6390.52094809772	-312.30592159013975	-6390.52094809772	462.3995858044353	4875.52191480425	-236.92069926209115	0.008552509804756	2.347601293452845	0.6806258867339138	0.0032725200886009383	4.48018300068724E-6	0.7145456589413	1	-1.7963394517359166	20.614393009244058	1	-2.8891564419897446	36.84494915292234	1	-2.574287584087065	51.19734307977102	1	-2.4661049122315672	20.088348441757994	1	-5.4625676459730235	69.17165707196241	1	-1.6960711293236024	21.565093369652864	0	-3.7038511941221155	462.3995858044353	0.0036263416351962102
1159000	-6703.344624611851	-6392.608616746523	-310.736007865328	-6392.608616746523	449.93000864349824	4543.556187591767	-234.64903644905334	0.0106929801057321	2.347601293452845	0.7520687372935213	0.0031909598201520614	4.203734291797908E-6	0.6754701605881339	1	-1.7893278906695216	20.64674429187825	1	-2.5932289341174934	38.09425852990683	1	-2.7844610269349723	53.32998988095869	1	-2.1205019004470986	20.769192163457078	1	-3.967711627901621	46.243729596116715	1	-1.8949110975453658	20.309368666982788	0	-3.9485858201815316	449.93000864349824	0.0035580630377205673
1160000	-6711.47159291495	-6388.920317655895	-322.55127525905493	-6388.920317655895	476.41482801690415	4790.4486948587055	-236.22065493482785	0.008248730849760822	2.347601293452845	0.7330775271715286	0.003417032970824084	5.326125251791268E-6	0.6849766856948241	1	-1.7226048876734514	21.053944799493785	1	-2.47153673648991	38.84556349069512	1	-2.530654846590379	50.113828476914264	1	-2.2472989938063384	20.490278619191155	1	-3.6660789044935793	47.15576056329353	1	-1.8233180208677258	22.754616198474224	0	-4.133628720916216	476.41482801690415	0.0035557248915186303
1161000	-6722.010368946603	-6398.775425363492	-323.2349435831107	-6398.775425363492	471.13879112015525	4688.247625940771	-236.52310647243348	0.006785985250272881	2.347601293452845	0.6392876334000652	0.003423840337981713	5.234672826007525E-6	0.6663891617741011	1	-2.6365903333610063	18.804577072828287	1	-2.48876591304543	38.72213024140396	1	-3.017468525824635	54.80287887317178	1	-3.253439972202256	26.96035062260911	1	-3.604875357506585	47.35868476489628	1	-1.6997250382509068	21.83102082806969	0	-3.888236466537359	471.13879112015525	0.003623525753194743
1162000	-6718.582671380574	-6397.783900808257	-320.7987705723164	-6397.783900808257	471.4257348914515	4467.069516300828	-233.97041311316997	0.010900939841176023	1.843744949484527	0.6392587520865809	0.003557269728931429	5.757607231062096E-6	0.666197166450525	1	-3.7276976522229814	17.63263218364607	1	-2.7837485611058836	37.23476079303625	1	-4.816439752805428	40.06735588091086	1	-2.3416236471087104	25.280118996002507	1	-4.039820136814048	46.04373937302303	1	-2.7990643860728874	18.646596757539587	0	-3.8990367360563405	471.4257348914515	0.003732489367085877
1163000	-6706.859227171171	-6397.176049554821	-309.6831776163511	-6397.176049554821	455.3512051386009	4379.009052192439	-233.03590483157168	0.010941641987577912	1.843744949484527	0.5624307622906655	0.003774905424825178	5.539410447057059E-6	0.6381013499297793	1	-1.7149823991381912	22.032762580856815	1	-2.804466919921299	45.113985903069626	1	-3.237225241734856	44.049912158233106	1	-2.188110527385005	20.61503441068119	1	-2.9282372037413635	50.3779426351762	1	-1.7584473955952589	20.879386965015428	0	-3.7662731858998924	455.3512051386009	0.0038363714869114047
1164000	-6708.529815375768	-6401.653392360637	-306.87642301513074	-6401.653392360637	517.928120647739	4700.034672359295	-235.49791769170542	0.008170335476297285	1.843744949484527	0.5301920257022116	0.0036156462187349136	5.917531033138252E-6	0.6860642502989853	1	-1.7622842729873744	20.784736680032733	1	-2.491373270984266	43.307723401192256	1	-2.9983242028256134	45.033014054643914	1	-4.2429686208436115	18.1167566674603	1	-2.896252805632565	50.58903883564065	1	-2.1468459030760423	19.672476514217834	0	-4.18340309647831	477.28346087900775	0.0036705903264546195
1165000	-6713.2292926795635	-6403.075147798882	-310.1541448806807	-6403.075147798882	454.50474948119023	4543.51704633932	-234.07086224854703	0.0085960026092507	1.843744949484527	0.47735725898409065	0.0037815320795427363	6.611663734625678E-6	0.7050268749271063	1	-1.8447321158718786	20.417043671045697	1	-2.3597742905566195	41.89076114095234	1	-2.626969903023178	47.44850052781767	1	-2.273132529179384	20.438353150689494	1	-3.788251301099702	63.49900450945594	1	-1.6983871157073844	21.471458431980302	0	-3.7869129059328013	454.50474948119023	0.0034360693790358166
1166000	-6705.417455162947	-6399.326868647542	-306.09058651540437	-6399.326868647542	483.9190412373807	4818.970237213922	-236.43877319343466	0.00841842037832997	1.843744949484527	0.4836828010960324	0.0037889533982331546	6.838117543166602E-6	0.7146013085569815	1	-1.6931160550623194	21.523325678409087	1	-2.7084438089171856	37.5450349791662	1	-2.639474870955868	47.3205212158043	1	-1.8684215170731966	21.545789796025744	1	-3.093019010682484	60.06646047939937	1	-1.7980408900568126	22.63487310248113	0	-4.648748108597401	483.9190412373807	0.0035446378105349207
1167000	-6704.887976552631	-6402.846970661585	-302.0410058910452	-6402.846970661585	468.2888883488866	4985.678883249208	-238.07144367727645	0.009146874266028166	1.843744949484527	0.531315446347785	0.0031747768473378885	4.151621254964595E-6	0.6491169388373536	1	-2.1692489314321466	23.786043917437187	1	-2.411790951310019	39.35274039181828	1	-2.6201479902955933	47.521827783914595	1	-1.7562125868269627	23.04489111533915	1	-2.9658159157192863	59.22598968653896	1	-1.7159545625251467	22.07423259684893	0	-3.797143891589585	468.2888883488866	0.0033638740616455404
1168000	-6700.346582396047	-6405.979626601202	-294.3669557948447	-6405.979626601202	478.7192765557942	4800.327605703895	-236.3148592505426	0.008910591959803097	1.843744949484527	0.46886963557998346	0.0034023564910116715	2.841145071283647E-6	0.4937912346320898	1	-1.9874443595482554	23.295182021216295	1	-2.420750953201539	39.26614635110606	1	-2.5284732137623314	49.983917984741026	1	-1.7426091604538863	22.56932405633836	1	-2.6279115745203594	55.20834969391234	1	-1.6955981078860802	21.618696581371925	0	-4.271396004520114	478.7192765557942	0.0035883488739001704
1169000	-6717.88852052241	-6407.666764742299	-310.22175578011024	-6407.666764742299	473.16986294623405	4628.09048217322	-234.93795199406887	0.00810258952388409	1.843744949484527	0.5512744125421016	0.003398757476899631	3.899940514740657E-6	0.5529119560287141	1	-1.855603477065799	22.840644279896118	1	-2.344324840799289	41.548345475899964	1	-2.6301981953778615	47.41470272366162	1	-2.2531728304320757	25.06870842249705	1	-2.652845570679508	55.922332121787804	1	-2.23977178022806	24.011877831328064	0	-3.9710267841777216	473.16986294623405	0.0035021967223889594
1170000	-6714.039819050927	-6409.254269908019	-304.78554914290777	-6409.254269908019	439.3633628280493	4166.309865505854	-230.59324432226344	0.010624459544057316	1.843744949484527	0.5540381958445713	0.004418940789447459	7.368010810149813E-6	0.6048930594481525	1	-1.707658572411204	21.948570985162306	1	-2.4191270085575107	39.281485038669025	1	-2.8180210874973923	45.978080731795174	1	-1.9633112908230321	24.216809444743696	1	-3.855554652195835	46.56756702187145	1	-1.9478288018650647	23.22550821122368	0	-4.657042428988073	439.3633628280493	0.004536917848791092
1171000	-6718.083759798202	-6396.661836781035	-321.4219230171663	-6396.661836781035	458.09327128568265	4743.644041191465	-236.51950032145132	0.007114096323280736	1.843744949484527	0.6313177375782764	0.00321384647462854	6.03679910888515E-6	0.7662046530366552	1	-1.6928409824106354	21.57685475633871	1	-2.334541746969326	40.754052552767796	1	-2.5318137095149558	49.095276899906644	1	-1.913703175856105	24.025627911384667	1	-3.012123540245717	49.87495527393608	1	-1.869811777614242	22.948534685547923	0	-3.7189460706391113	458.09327128568265	0.002999246485846819
1172000	-6721.60451887617	-6399.679182102265	-321.92533677390463	-6399.679182102265	476.9337263077959	4836.211996530589	-236.7211343491356	0.009193016866576772	1.843744949484527	0.569435985431289	0.003356013257467314	7.822508811644331E-6	0.8616866121153496	1	-3.504353266054353	17.83466697503017	1	-2.3337052005907433	41.02595928467808	1	-3.044248126810794	54.949131027112536	1	-2.5824679808588775	25.79438622712486	1	-2.620289554327581	54.27862432042741	1	-1.9112770942868993	23.10164488386251	0	-4.163047820022808	476.9337263077959	0.0031381494157756633
1173000	-6724.212896651481	-6396.6095065530735	-327.6033900984071	-6396.6095065530735	474.9850960846529	4494.150963779876	-233.59627007643434	0.00883469153514676	2.1841672988267904	0.6222374291538431	0.003462640780537504	4.113354516161231E-6	0.6239094686466269	1	-1.7465011114946025	20.878639224975696	1	-3.7473762378524547	34.60431698625826	1	-7.124027983432753	67.21160933259492	1	-1.8953009806215044	23.948204969492156	1	-2.9257782163733865	50.393741073812976	1	-1.6992588528719805	21.448191166083266	0	-4.057426003536195	474.9850960846529	0.0030926713309913333
1174000	-6740.209915146138	-6402.39850432926	-337.8114108168788	-6402.39850432926	470.9689830006512	4782.415537620233	-236.12763076599427	0.008683015669649805	2.1841672988267904	0.9222427012963738	0.003623386901901237	8.02288205372888E-6	0.8253908898449706	1	-1.8888221931414477	20.264682446638183	1	-2.5613511019413155	38.268656932414345	1	-2.565683110874436	51.04894286852197	1	-1.7744932906716824	23.24398461242752	1	-3.0570396799170863	59.840427146440014	1	-1.7408020670268964	22.293560256122852	0	-3.8819845905790715	470.9689830006512	0.003286708385243342
1175000	-6737.398154207132	-6394.861346160136	-342.5368080469958	-6394.861346160136	475.89091011675276	5390.358054333252	-243.06711745982517	0.005453784292667134	2.1841672988267904	0.7915443110116297	0.00293394551174795	4.8013069176675734E-6	0.8067587260380166	1	-1.899005163484427	20.232165638931487	1	-2.5723209465061387	38.207250859955934	1	-2.5612849506674826	50.967029487285586	1	-1.7896425293949243	21.967775386878454	1	-4.808911037183425	44.2067538331347	1	-1.7361012477998	22.257787901246093	0	-4.104875556933806	475.89091011675276	0.0024977893571901163
1176000	-6738.082457083596	-6392.859966129033	-345.22249095456255	-6392.859966129033	470.0580781384105	5318.250253560882	-241.5175473249285	0.006101359213230374	1.8235715941063122	0.6144958471614865	0.002948186985154032	5.1557461629483576E-6	0.795122179877584	1	-1.9273852190368157	20.14581291084906	1	-2.422936289681601	39.245737959124085	1	-4.319331585072838	41.06707201133183	1	-2.420504407771931	20.16584673084922	1	-2.65009421353448	55.861514552549	1	-2.3641443401111992	19.27074215633198	0	-3.850223669405699	470.0580781384105	0.002489012713900996
1177000	-6730.303456491641	-6398.507987271761	-331.7954692198802	-6398.507987271761	475.61150062526576	5188.013308970308	-239.632583550556	0.0072034781189066165	1.8235715941063122	0.6123132753525801	0.0032035884235381827	6.283564891888308E-6	0.8465020737131194	1	-3.137225689010788	18.20184169755905	1	-3.3465218675731014	35.50943420563723	1	-2.539504574882311	50.45392368235022	1	-1.798375558409921	21.908406988247116	1	-2.639197236378387	53.42508510523952	1	-1.7297826551400775	21.074561566484498	0	-4.089932872635239	475.61150062526576	0.002753676087126409
1178000	-6732.048340812835	-6401.752603787295	-330.2957370255395	-6401.752603787295	466.20925826408853	5150.27106370783	-239.21383343000818	0.007569132819133996	1.8235715941063122	0.643129271433387	0.003353999210378343	6.532722976103801E-6	0.781510828534187	1	-2.0820693323291835	19.75203138454587	1	-2.8267191517139656	37.07035971094865	1	-3.856963820109301	42.158524958907456	1	-1.8575752402801677	23.774272384496815	1	-2.8305142501842844	58.154315112263184	1	-2.6457943164855053	18.847236451747044	0	-3.749429120227859	466.20925826408853	0.003024232065930662
1179000	-6731.156098699859	-6398.8733288411695	-332.2827698586896	-6398.8733288411695	458.2219248689079	5035.189369352685	-238.5039825038309	0.0072468555528619775	1.8235715941063122	0.6401584345434616	0.003018992743616346	5.504835876326931E-6	0.7819578360136991	1	-1.7757981360341166	20.7128407608956	1	-3.948374621599721	34.206738882414385	1	-2.8778882389744607	53.97343010693945	1	-1.7939645725091822	21.937751182265675	1	-2.619635879019626	54.590210763730695	1	-1.7951161022761577	20.689042754626826	0	-3.7174528280910812	458.2219248689079	0.0027399720353152596
1180000	-6735.052823709237	-6404.5120816488	-330.54074206043674	-6404.5120816488	473.6216242488579	5256.7652473172575	-240.026149994573	0.007533004996727177	1.8235715941063122	0.6885494909309072	0.002810613245877166	4.0835934205769485E-6	0.7298038483736121	1	-2.6175857846382122	18.830739775557507	1	-2.4137433341578722	39.333449285497416	1	-2.9243963107092172	45.39151404078958	1	-1.8338764676775707	21.706077241539163	1	-3.8197715809416657	46.674448123218326	1	-2.344475352959315	19.303793927620255	0	-3.9914403815318558	473.6216242488579	0.0028161583074630364
1181000	-6737.472307776546	-6407.762277326423	-329.7100304501224	-6407.762277326423	469.7459212682039	5614.70629827174	-244.62958530790542	0.005286085992857299	1.8235715941063122	0.7085029523020016	0.0025714828146023642	2.2436955705231572E-6	0.6191866260835418	1	-1.9206627448564042	20.16574011283451	1	-4.076750061979154	49.34617903987068	1	-2.527322433737886	49.890858329410136	1	-2.9648438031038244	26.493274292131403	1	-2.854664456855616	50.88418759560134	1	-1.7938031157362813	20.695152036315733	0	-3.840030447033837	469.7459212682039	0.002486554697545351
1182000	-6708.413751548789	-6389.664336773198	-318.7494147755917	-6389.664336773198	458.03452295664897	4843.864258270585	-237.3831171105455	0.006960751098970699	1.8235715941063122	0.5191216609815043	0.0031140777939857663	2.0333208082361695E-6	0.497106447295505	1	-5.440887914490794	16.40681258741968	1	-2.3419998198843404	40.4106540180396	1	-3.1167583279545976	55.32897179219971	1	-1.8663072200234487	21.554883862728023	1	-2.619550105208358	54.55718837289447	1	-4.835885390918625	16.837541247092012	0	-3.719649497526985	458.03452295664897	0.002809361133617445
1183000	-6709.0482462719265	-6394.789139381498	-314.25910689042814	-6394.789139381498	487.6235385699221	5489.421903641985	-242.7677576703368	0.009233098898735746	1.8235715941063122	0.5079202032083742	0.0029854190081743666	1.8215219930017945E-6	0.5138226634344114	1	-3.0211807504082273	18.329162013049928	1	-2.723440063932771	44.72130180986176	1	-2.9067863702454755	54.155979796556075	1	-2.6186154357213227	25.86563737773442	1	-4.618767268803774	44.61948040085125	1	-1.8727771540939675	22.96001684729786	0	-4.972486341475262	487.6235385699221	0.002732511740390366
1184000	-6732.226771456364	-6401.575674586673	-330.651096869691	-6401.575674586673	470.5055282349468	5285.547403210255	-242.9055405337873	0.005279655700747377	1.8235715941063122	0.5189334375139695	0.003015002196781505	3.6750876434188323E-6	0.6889646237080395	1	-3.7526321817018777	17.610917954661677	1	-2.450317187494231	42.9688589384718	1	-2.637811409778619	52.03383091231484	1	-1.8328596981285594	21.71123645078012	1	-5.498006351484247	42.871027489394336	1	-1.714700636938748	22.06030873902075	0	-3.865450453321509	470.5055282349468	0.0027471045922201247
1185000	-6724.308155748734	-6399.846312608173	-324.4618431405609	-6399.846312608173	462.31768061165775	5444.44741153108	-241.5374599150892	0.008061962930236755	1.8235715941063122	0.6087271749862534	0.0031259579663514476	4.709876262293685E-6	0.7262805644442508	1	-1.6930819274010516	21.526555598204926	1	-3.0184770973642343	46.02496311642561	1	-3.2541942393056082	55.99595886746406	1	-1.8965663575541059	23.953664391752163	1	-2.65557619603075	55.98031946633297	1	-1.7190022251391999	22.10641896396639	0	-3.7034732637576915	462.31768061165775	0.0029929415949672524
1186000	-6720.716990644779	-6396.641154917561	-324.07583572721796	-6396.641154917561	455.72286702652826	5045.200965759656	-238.34235367480122	0.007846564814062772	1.8235715941063122	0.7785211342767697	0.00330823589297723	4.596362305095563E-6	0.6843331870584083	1	-1.7306310531902962	20.9889154947836	1	-3.3982746198503007	47.373760192957945	1	-2.739130575605707	52.97875359369439	1	-2.138310249301588	20.72722117981941	1	-2.7202263539668086	52.10434476641761	1	-1.6962412520532806	21.55429638570064	0	-3.7581141208718285	455.72286702652826	0.0032499416087072796
1187000	-6738.885838864662	-6406.652384426103	-332.23345443855925	-6406.652384426103	452.8351996759894	5278.024595125416	-240.16719882015553	0.007781276942217881	2.1827445414979363	0.7129055174878867	0.0031185295318189995	4.85384597241746E-6	0.7282286625203579	1	-1.7015604043944796	21.2909123134351	1	-3.3928367607669934	47.35608782336351	1	-2.728704881065088	52.893173161307345	1	-2.018843757429086	21.032388591672806	1	-2.726794546201176	52.029358353559886	1	-1.7005289923837352	21.849443254977164	0	-3.8360582726804178	452.8351996759894	0.002946026497634805
1188000	-6734.755385165221	-6402.9791972553485	-331.77618790987225	-6402.9791972553485	484.87423325338744	5138.583569337308	-239.79001495146204	0.009569725130326417	2.1827445414979363	0.6853241771236523	0.003127079632975968	4.614739384853301E-6	0.713623066527179	1	-2.74953758537962	24.949701086124062	1	-2.4038834466971704	39.4335514980031	1	-3.7686245233591364	42.39134556338593	1	-1.834785506070087	21.70148978191204	1	-3.1210260751855303	60.23708553957357	1	-1.8793264795986693	20.360581835199046	0	-4.7279086062148075	484.87423325338744	0.0029314039021849543
1189000	-6744.828446604491	-6399.937036441839	-344.89141016265137	-6399.937036441839	474.6510677816908	5205.550892284955	-239.6026521799808	0.007961620231180128	2.1827445414979363	0.7298528836361632	0.003169168043532883	5.794195851932281E-6	0.7870219287915956	1	-2.0422335322045244	23.454916037967568	1	-2.826544714980516	37.07101084184642	1	-2.559189386360842	50.926256555094184	1	-2.2449963923047203	20.49497709743501	1	-4.169933705284581	45.69738259515871	1	-5.271877317832545	28.266182226168272	0	-4.040654707148427	474.6510677816908	0.0027063242158407866
1190000	-6731.0111158785885	-6396.017080425272	-334.9940354533168	-6396.017080425272	483.0967929618262	5167.564109840788	-239.39040302470022	0.007418738575999261	2.1827445414979363	0.6759808770714103	0.0030701638717221657	4.289972057064198E-6	0.7425793959017022	1	-2.1655924185428397	23.7771182922243	1	-3.4895564133918864	35.16605538504603	1	-2.5653115245445592	48.25675544124501	1	-2.008156396555591	24.372973201909172	1	-4.030272764716911	46.069872980497635	1	-1.6962677166950144	21.71366785258705	0	-4.583029089784436	483.0967929618262	0.002561203811107394
1191000	-6729.224897191789	-6397.985163147089	-331.2397340447	-6397.985163147089	473.9147347328077	4904.204168381782	-237.2968858483909	0.009074288223108865	2.1827445414979363	0.660238182885049	0.00315395749555222	4.814915542025492E-6	0.7414277976815054	1	-2.1838326448211443	19.538589791990606	1	-2.390610765894881	39.580596335197164	1	-2.5517436702346434	48.51535843212792	1	-1.7511345999919257	22.968479535802096	1	-3.3862137181899525	48.14907350905811	1	-1.699683761926973	21.830029166114517	0	-4.005071873186679	473.9147347328077	0.0027025374072157404
1192000	-6720.382720702065	-6387.46937159351	-332.9133491085547	-6387.46937159351	483.7349538920295	4842.678931992788	-237.23015811695797	0.007107473737789097	2.1827445414979363	0.6186577069683835	0.003664624751973658	6.917887662439986E-6	0.7540964486999892	1	-2.196216556522912	19.51433955244327	1	-3.328737257229932	35.55402582237679	1	-3.1411350974206393	44.41920900360333	1	-1.960589120521543	21.207432792044923	1	-2.9014367475511667	50.55396558707232	1	-1.7180855102139825	22.096965158882536	0	-4.633839438474033	483.7349538920295	0.003171233105871975
1193000	-6723.678608049871	-6388.556382773446	-335.12222527642564	-6388.556382773446	517.6822760656976	4938.034738206636	-237.48469117384818	0.008709070013319388	2.1827445414979363	0.7006712610783209	0.003202974801988862	4.593211753067894E-6	0.694776176914355	1	-2.593910124286218	18.86376385167574	1	-2.422156047539114	39.25299433895692	1	-3.2680660924130467	43.93736139149078	1	-1.8628235256573966	21.57004670957831	1	-2.776187281944532	51.5293983004058	1	-1.7529040245339078	20.912806746311112	0	-9.158540792955357	517.6822760656976	0.0029163888600062674
1194000	-6724.512941236639	-6397.399964303728	-327.1129769329106	-6397.399964303728	453.50394373672253	4672.629259125764	-236.30441227734516	0.011001300976568878	1.6926616084750263	0.680733703249165	0.0036357735732644803	5.267367785822534E-6	0.6825654975377677	1	-2.9071192613077406	18.460776855181233	1	-2.3338510617321777	40.83162547903927	1	-2.66981841604483	47.037856624297184	1	-1.992360046324014	21.10924533366589	1	-2.8656825174097813	58.45778981629167	1	-1.884280795190281	23.00372773320951	0	-5.264248039135175	433.4767622257077	0.0033809076061821924
1195000	-6705.719035975813	-6386.162128623028	-319.5569073527848	-6386.162128623028	484.55420696844897	4627.257775602071	-234.97200629300767	0.009764661187760457	1.6926616084750263	0.638365397556094	0.003568755643679449	5.453375414536726E-6	0.7099242808016458	1	-2.04500568842322	19.83726408203534	1	-3.1469856164435877	36.03838879305567	1	-2.5381366143898454	48.86106571283336	1	-1.7435144269855563	22.527133878599862	1	-3.484699293453754	47.77913199473233	1	-1.6981702310638502	21.789444074257972	0	-4.701050682405185	484.55420696844897	0.0032319235578545514
1196000	-6714.4384080712425	-6393.409885344775	-321.02852272646714	-6393.409885344775	546.2551079277296	5186.094163347618	-239.49581728548907	0.008298965148137894	1.6926616084750263	0.5562254179628623	0.003031123065985169	3.006727406955841E-6	0.6569150252713918	1	-2.299914370751925	19.323041153990264	1	-2.336029081206143	41.23395363170187	1	-2.538405540202811	50.419548425027045	1	-1.7931682081878488	21.943183960122578	1	-2.697235432232538	52.38926250073342	1	-2.8019067667651543	18.643031736983364	0	-4.842794740713019	486.20035864838326	0.0026597650346715063
1197000	-6707.583133999632	-6384.082382649349	-323.5007513502837	-6384.082382649349	451.35112834710975	4564.883640037343	-234.22629721319086	0.008778241688184555	1.6926616084750263	0.5562530010783434	0.0033555497761028983	4.2965654677531096E-6	0.6458555990602548	1	-2.3607182378966836	19.21923714623083	1	-2.379120025898784	39.72296243426971	1	-2.5864662026736562	51.38697012051318	1	-2.5595712546516394	19.93764417390293	1	-4.182525449791938	45.664783923851324	1	-4.686963796576583	16.93911575322169	0	-3.8892253723320342	451.35112834710975	0.003164062638180073
1198000	-6710.987927169749	-6392.501766254138	-318.48616091561183	-6392.501766254138	472.26315752577705	4888.3518830692765	-237.90960680953955	0.010254969519015103	1.6926616084750263	0.6191805424269711	0.0036072063021348384	7.5313615341089725E-6	0.7848049537883498	1	-1.7492881652427812	20.861108967873086	1	-2.3742167057438337	39.789325987453765	1	-2.739091644031005	52.97843770717187	1	-1.7517117778005826	22.978062178753742	1	-2.8522258771065756	50.90233086182013	1	-1.7016969950957956	21.87374191241648	0	-3.9322456357568303	472.26315752577705	0.0036204146813365473
1199000	-6698.420736857571	-6389.301929196868	-309.11880766070334	-6389.301929196868	462.97350311535837	4577.390180913797	-234.5761229060513	0.009979379944819107	1.6926616084750263	0.6004226482527083	0.0036601387930593134	6.851808571009367E-6	0.7603316751727586	1	-3.0410075639072844	18.30696210950922	1	-2.353953261643152	41.7779077444195	1	-2.8114050200428524	53.52523168705473	1	-1.9920842321777505	24.318523478947835	1	-3.1071324712514836	49.37171962558525	1	-2.4100771391558586	19.195612515158622	0	-3.707215196749487	462.97350311535837	0.003772062033015948
1200000	-6705.448640124521	-6393.673779360816	-311.77486076370457	-6393.673779360816	470.9664050898381	4892.748890396034	-237.06141106212834	0.008297798393303512	1.6926616084750263	0.6832075979749935	0.003681627025655975	8.198859456549764E-6	0.7965877788274501	1	-2.4959837420730464	19.005857964096453	1	-2.9940742628664356	36.49576442687773	1	-3.825929133284361	58.313770942331175	1	-2.327317233726644	25.246919744120117	1	-2.6343385130018055	53.56524750955443	1	-2.032391860502134	19.928433937569203	0	-3.703301612816311	460.0279312447834	0.004059573896256541
1201000	-6725.717247905053	-6401.6260193367125	-324.0912285683407	-6401.6260193367125	596.3721558381574	5209.981114399357	-239.6750494478376	0.008221871550230277	1.6926616084750263	0.6929687443376182	0.0033779074128566563	6.337781935450101E-6	0.756643488252048	1	-2.777899041432722	18.61883002368146	1	-2.86641076281594	45.39389441850187	1	-2.5689173675316255	48.19613654790267	1	-1.745634451545406	22.461249453591755	1	-2.807649202557263	51.253780219854306	1	-2.2224156205524492	19.52261901686823	0	-4.829483402726229	486.05005290106914	0.0035272472020482165
1202000	-6719.210667672694	-6404.724248054203	-314.4864196184915	-6404.724248054203	635.0075047231035	5409.117635330124	-241.3011187354835	0.00699634092526084	1.6926616084750263	0.49139360987005004	0.0028886642956360985	3.2465076210124736E-6	0.6166751222743047	1	-1.9573262336292718	23.20150435939057	1	-2.8756941815093082	36.89231967792503	1	-2.568522357312677	51.09949540962585	1	-1.792960087838824	23.39370195990121	1	-2.625212525827732	55.0826387587297	1	-1.6968080330018582	21.740707786766887	0	-5.182729175297654	489.7923145384002	0.0031449480653212352
1203000	-6721.024846051352	-6406.835650077226	-314.1891959741261	-6406.835650077226	563.0129559166825	5304.178624356912	-240.43849385851277	0.007290905353710653	1.6926616084750263	0.5891499191594588	0.003131458630375779	4.100115277497093E-6	0.671653246926304	1	-1.8472422012140624	20.407785671650903	1	-5.4620973470749234	31.88048216518463	1	-2.745076707284399	46.450777990733116	1	-3.581341665473733	27.448213900492412	1	-3.3109826193200393	48.45007757275676	1	-1.7072956499909564	21.966805615489026	0	-4.17841976723394	477.1985089964216	0.0035426679703984562
1204000	-6695.386034137137	-6392.701711039625	-302.6843230975125	-6392.701711039625	532.5716953782338	5090.108826088977	-239.39807763276525	0.009656922958894736	1.6926616084750263	0.632455484111953	0.003374158201124651	3.835839483758878E-6	0.6031338634025654	1	-1.7063288648744643	21.93122649581859	1	-4.141937089726902	33.85060633012476	1	-2.534417281122531	48.98818888020806	1	-2.6985668603734045	26.01885082015219	1	-2.6460163070145346	55.76623346419587	1	-2.3010489663388074	19.378798996700656	0	-5.032907469776407	488.26307310345044	0.004237679096245782
1205000	-6714.499255876795	-6406.858757929114	-307.6404979476812	-6406.858757929114	521.7342230098434	5092.015227869904	-239.73623580757186	0.006371703984361625	1.6926616084750263	0.5762865666322311	0.0035041139240593743	4.548378357975132E-6	0.6173469533242602	1	-1.6961110017893022	21.749152840088176	1	-3.141816362132663	36.053020021812294	1	-4.811689420678046	40.076254217671014	1	-1.8903741283029962	21.455728063024953	1	-3.6087336864752158	62.72708715661228	1	-1.860070505672565	20.42715336006809	0	-3.7928032565600938	468.1249152018964	0.004280554019906499
1206000	-6717.531692352458	-6404.281458025157	-313.2502343273008	-6404.281458025157	562.0101392144174	5100.940224913574	-238.89281605099225	0.007426597437392367	1.6926616084750263	0.6145406204052252	0.0032350528382235066	6.479155608562497E-6	0.7869804697525558	1	-1.7028213690729228	21.271278508034833	1	-3.568387104892384	47.90854367196858	1	-5.594607312441121	38.73943746337461	1	-3.1905040272064524	19.111290215301356	1	-2.8807199340973324	50.69629532038807	1	-2.0121821021765056	19.97832611886626	0	-4.99702861379977	487.88500176810203	0.0038132394608254233
1207000	-6727.725452758717	-6405.739713977694	-321.98573878102366	-6405.739713977694	594.9760120217137	5368.996654338065	-241.78621273343308	0.00613206209193261	1.6926616084750263	0.5715947434610571	0.0030325180160214143	5.303712881231662E-6	0.7402810254014325	1	-1.7178148023539503	22.06154418198819	1	-2.3404502912631733	40.46109827325356	1	-3.954241577173657	41.912321025834174	1	-2.0209278997852294	21.02651114305886	1	-2.7585392592790505	51.69696472767449	1	-1.7082645901490852	21.98043627748768	0	-6.0291353388592555	497.33003371875697	0.0033945729030128344
1208000	-6722.618764555543	-6397.23334382495	-325.38542073059335	-6397.23334382495	498.4494626406175	5300.43098297176	-240.3420650178218	0.0076752211997223145	1.6926616084750263	0.6785096407540776	0.0033914372327219005	6.393626110733052E-6	0.7574944458880968	1	-1.906690015457803	23.03201959665179	1	-2.514326394579805	43.47895972712058	1	-4.017015406264924	41.7586103961293	1	-1.7919677961940577	21.951456013289143	1	-2.681072681725917	56.44292863421478	1	-1.6994805708505871	21.82507388649942	0	-4.415085349366269	480.8514066593693	0.0034971556995033455
1209000	-6732.399948199863	-6403.0041161641275	-329.3958320357352	-6403.0041161641275	473.7020138285487	5245.812669917997	-240.46659400583565	0.006604023621169212	1.6926616084750263	0.731271727387165	0.002938294612582497	7.525474343399212E-6	0.9596337804403291	1	-1.7358705492853952	20.950248148888626	1	-2.726174929837204	37.469124674756856	1	-3.1984716700147913	44.19528326881421	1	-2.2995269727659924	20.38671931969062	1	-2.9179128259902667	50.44473873985421	1	-1.787331406237412	22.57991434660397	0	-3.9951487440246094	473.7020138285487	0.002879376617015958
1210000	-6738.898808778945	-6404.330636553805	-334.5681722251405	-6404.330636553805	571.0169396167973	5542.089098537789	-244.22077857663984	0.00999160628458165	1.6926616084750263	0.606157736501099	0.0030484172776860602	7.501249708032681E-6	0.899932348095122	1	-1.8706756462212284	20.32493518087259	1	-2.4730365697310033	38.834506875633984	1	-2.5988710484081103	51.561957789941076	1	-3.342561956388547	27.096906776196708	1	-2.8746545660238185	50.739103981164284	1	-1.8223699694254438	22.75034069892894	0	-5.538338317188935	493.1546437659545	0.002983920789442531
1211000	-6710.641557230012	-6395.792689663845	-314.84886756616737	-6395.792689663845	524.7592488534048	5854.470637576737	-244.55272415437446	0.006448592979191513	1.6926616084750263	0.6389521934600653	0.0028973287805334254	2.978986756987056E-6	0.6468681276124963	1	-1.746012831508275	20.881758476325167	1	-2.396179172829793	42.416885137261694	1	-2.5457270915862877	48.65258231140759	1	-1.7956838399538544	23.413380702778653	1	-2.7218542269370047	57.01884852358848	1	-3.170183865647318	18.219451954453344	0	-3.8817755268368135	451.54485076675087	0.002941272086537511
1212000	-6731.089723521052	-6403.345943207025	-327.7437803140272	-6403.345943207025	457.50909857946465	5200.187108968733	-241.76283770256796	0.005573230757278931	1.6926616084750263	0.657450399401966	0.003164314517759184	4.215159219221856E-6	0.6635321834822411	1	-1.9309572631511638	20.135348461085403	1	-2.333540683360856	40.900710725148755	1	-2.539958141268009	50.467708872435296	1	-1.742490485871877	22.576478874468123	1	-5.1600365658849885	43.4982894221395	1	-3.8615200698601306	17.56820500959466	0	-3.7961847965415587	454.15842262068657	0.0031754797742686663
1213000	-6724.382934773547	-6387.573045581368	-336.80988919217936	-6387.573045581368	475.5659733163243	5545.321932023361	-242.8194405282262	0.00876287166512261	1.6926616084750263	0.615017536795822	0.0029561828296356136	3.532051109212703E-6	0.6588827088604429	1	-1.7230921297392574	21.04975780876564	1	-2.405992061098404	42.53031650490098	1	-2.5408594140930285	48.78021578486606	1	-1.825187994021607	23.60174761319478	1	-6.227352670135031	41.65883239670704	1	-3.035783519465321	18.366032318805775	0	-4.087523950394154	475.5659733163243	0.002763311174960247
1214000	-6721.789435026256	-6395.297787398955	-326.49164762730067	-6395.297787398955	477.76384407049204	5253.298117991061	-240.0179838117237	0.00816913502135046	1.6926616084750263	0.6180636459247131	0.0031949722676809806	3.525686857228431E-6	0.6125043595993861	1	-1.7830363654607737	20.67683495901973	1	-2.395968625387359	39.51930662425962	1	-2.685432481089065	46.90465304307459	1	-3.041575068730001	19.283811605102947	1	-5.0583592638655075	43.69695348843392	1	-1.7486144408833524	22.349233949035895	0	-4.21205214608747	477.76384407049204	0.0029900161063589645
1215000	-6737.645037220262	-6401.415770158554	-336.2292670617077	-6401.415770158554	454.71272735041003	5528.6411853176305	-242.15616724438254	0.007909675812787405	2.307812445518728	0.5722671876606831	0.0028809458693924736	1.0299173862892085E-5	1.0444692917362426	1	-2.1418628388753014	19.62337333706561	1	-3.141377736389057	36.054263946964944	1	-2.549266051742536	50.713380883160916	1	-2.401850103041549	20.19838700584568	1	-3.3277472051578814	48.381471654665816	1	-2.024480327438429	19.947767248573076	0	-3.781576066730864	454.71272735041003	0.0028883892424893098
1216000	-6744.923052332164	-6401.368362383484	-343.55468994868	-6401.368362383484	503.06323574853536	6479.825390478667	-249.06113797104206	0.007349076559341074	2.307812445518728	0.6084298021940098	0.002370006114049846	5.262455078539855E-6	0.9011591251179606	1	-2.977386644612612	18.378890089372046	1	-3.1724939965849215	35.966945726068964	1	-3.2349870125736837	55.90631685111778	1	-2.449375598670744	25.51969067363397	1	-3.5157809805633056	47.66736606659742	1	-1.695703145916744	21.667575210281868	0	-6.789441451074309	503.06323574853536	0.0023638863596821963
1217000	-6734.829932996435	-6394.328234131928	-340.50169886450675	-6394.328234131928	509.72158174711666	6296.234339203212	-247.93690676385296	0.007623779556182185	2.307812445518728	0.6614903081295408	0.0024440094385607992	4.715933663454334E-6	0.8739529114618462	1	-3.3984152764734032	17.935708922552138	1	-2.841308564905815	45.282327297510726	1	-2.826389762721942	53.63012723523408	1	-1.7420932049623814	22.607419381655372	1	-2.620738004175711	54.224584407521085	1	-1.9127743286264347	20.25322116223892	0	-7.793717054784805	509.72158174711666	0.0024038877504195953
1218000	-6729.3653913970265	-6402.401972360832	-326.96341903619464	-6402.401972360832	465.8153491886303	5609.704136604751	-242.8609932588497	0.008045076042438738	2.307812445518728	0.7258589692971582	0.002593040726239992	2.793294168154684E-6	0.6454565522907777	1	-1.6984500732560108	21.34663658467432	1	-2.545357846278757	43.69496610322144	1	-2.736907472704965	46.508678906964015	1	-2.035151613356465	20.98701436106337	1	-2.619676982644007	54.39053236457006	1	-1.8354923400430747	20.518428094277905	0	-3.742194552377754	465.8153491886303	0.002638383843831021
1219000	-6725.050312011234	-6393.1285841733325	-331.9217278379023	-6393.1285841733325	483.62870900101115	5750.421743970016	-243.688005359344	0.007255558634667851	2.307812445518728	0.6759849273069258	0.00284165096139834	4.625930668905745E-6	0.784995955337856	1	-1.8768598843363398	22.923278105602364	1	-2.8280286259065788	45.22230179781655	1	-2.5717130299695246	48.15091976667693	1	-1.99800220726953	24.33875624725904	1	-4.368121854360028	45.20124688628038	1	-1.7124296414683344	22.033898953084798	0	-4.625286214424818	483.62870900101115	0.0027963043898334007
1220000	-6730.340583307169	-6400.616935018004	-329.7236482891651	-6400.616935018004	480.37723390763	5449.816791955091	-241.61539071629593	0.006929044219790916	2.307812445518728	0.6776875667660615	0.00278231321053152	4.89843349929507E-6	0.7609183602289671	1	-1.6929807787554	21.610172334125288	1	-4.562049303170816	33.14922545483692	1	-2.608723946757393	47.651119841612676	1	-1.7663497076356314	23.164735166114966	1	-3.2089317761126375	60.746599172615355	1	-1.7117094300478677	22.02516280479998	0	-4.381792638186754	480.37723390763	0.002869400808803642
1221000	-6726.605365939586	-6399.3749146002965	-327.2304513392892	-6399.3749146002965	472.5739751385337	5573.156017563318	-242.49817747550577	0.0068541735983686175	2.307812445518728	0.5963739621386571	0.002584518233409618	3.1320479563080677E-6	0.6972648770105176	1	-1.8339518429651138	20.457752828443066	1	-2.34684610807298	41.61584797222415	1	-3.1532590347974407	44.370921413046915	1	-1.8008372404266046	21.892543953735405	1	-2.6693184760322826	56.24424059849902	1	-1.765183235952723	20.840770247972426	0	-3.9452097486013784	472.5739751385337	0.0025462785720851947
1222000	-6731.57639179777	-6401.469932799975	-330.10645899779536	-6401.469932799975	470.9871467344325	5592.508032153243	-242.70341642842956	0.008005304577661883	2.307812445518728	0.6245135986180488	0.0026791471264936456	3.458647830012548E-6	0.6864067567643122	1	-1.9196291356577588	20.168831716289038	1	-3.3159956102782226	35.58625340288919	1	-6.901322453137329	36.92089361563463	1	-1.9102818197420235	21.379956199676453	1	-2.638037262277963	53.4567813397148	1	-1.8410216620305317	22.83186043541791	0	-3.882648370405189	470.9871467344325	0.0026683898648311973
1223000	-6723.205281345538	-6397.444040973389	-325.76124037214936	-6397.444040973389	486.2478519293796	5607.374287794782	-243.40597673062192	0.00880835055531705	2.307812445518728	0.5916936742113864	0.0027380997397296702	3.2763072610284275E-6	0.6878096807311416	1	-1.8112247502341714	20.54931662887106	1	-3.061632217213286	36.28707759442892	1	-3.568012894939138	42.95826642668746	1	-2.24596438044441	25.050781996260458	1	-3.242630531115083	48.739869165779275	1	-1.8962961722526313	23.048067530696084	0	-4.847016193841578	486.2478519293796	0.002603641799768988
1224000	-6723.296768825312	-6402.0950907873785	-321.2016780379333	-6402.0950907873785	460.5485853188404	5376.559323793342	-240.94755910574756	0.00787855089950804	2.307812445518728	0.5348031632919463	0.0028130559873049635	3.4422873814465227E-6	0.6697091506685975	1	-2.7641650464732086	18.636251763995023	1	-2.4847137903224565	38.75048314345391	1	-2.7832816579628554	46.194184480980475	1	-2.876711375431375	26.341624327448205	1	-2.699374595127824	52.36104269536989	1	-2.9038653998272745	25.271470327438788	0	-3.7015706245931255	460.5485853188404	0.0026977903132950464
1225000	-6722.319251782751	-6404.003647681413	-318.31560410133784	-6404.003647681413	525.8992633429118	5689.984540895957	-243.33426123093452	0.007681746775498883	2.307812445518728	0.532234301359334	0.0028629498693656173	2.5167311615871914E-6	0.6023901721682242	1	-3.7489612523963043	17.614104823884443	1	-3.862104875997545	34.373602529035765	1	-2.833696134359407	45.88511001260911	1	-1.744353314106204	22.49774655461684	1	-2.864931110773183	50.80888425943027	1	-1.6963699750448273	21.54702702953464	0	-4.00452271792785	473.90305160559296	0.0027138311505180744
1226000	-6726.118707665066	-6402.860437519448	-323.2582701456178	-6402.860437519448	496.52752405972376	5650.415329792934	-244.25757389043156	0.009235864614979345	2.307812445518728	0.5547368200408802	0.0028447680745048772	2.1955000300553298E-6	0.5564921436099658	1	-1.7060383551152358	21.92732670735819	1	-4.526856640459871	33.20475023445267	1	-2.6979408951604333	46.80284163868215	1	-1.749942908164023	22.947715913366853	1	-3.4237313783233576	48.0051535789942	1	-2.7737112774941215	25.054790937315747	0	-5.930631953458157	496.52752405972376	0.002699035615071058
1227000	-6710.397725933396	-6401.92013045488	-308.47759547851666	-6401.92013045488	455.310387188532	5040.4930798080895	-239.48388914077873	0.010268441529570758	2.307812445518728	0.5241782679625095	0.003269810940260551	3.313866122906598E-6	0.5871784797614238	1	-1.7939714903995423	20.625186964568144	1	-2.9911834319256756	36.5049544620107	1	-3.0979333579981	44.59571049765788	1	-1.8594430146774752	21.58498103483634	1	-3.130060188129592	49.25854292509972	1	-1.7032703584216293	21.366356008547005	0	-3.7672027977447597	455.310387188532	0.0031202831744491194
1228000	-6706.139156587997	-6395.426022431718	-310.7131341562792	-6395.426022431718	485.64626460443355	5138.5090443681665	-239.69060749217599	0.009450418742986228	2.307812445518728	0.5190119175260894	0.0030461610183245454	3.38965018291714E-6	0.6441752182711334	1	-2.3322544695852145	24.1569457898339	1	-2.375415836516898	39.77273262806936	1	-2.6187658544320747	51.815006111404635	1	-1.8147369734426095	23.539389909298585	1	-2.703826939148669	56.78117996625822	1	-1.7965474198451123	22.62737948463862	0	-4.794089631196328	485.64626460443355	0.002972070203774772
1229000	-6701.051074597099	-6388.629390136597	-312.42168446050147	-6388.629390136597	462.33918848841495	5191.464347849504	-239.58718479385712	0.007363976882223328	2.307812445518728	0.5567982283905851	0.003118185122148219	2.90736553178857E-6	0.5862023512708088	1	-2.2906422537953093	24.066728617472638	1	-2.738134984629059	37.41897016928121	1	-2.746322410705549	46.44205056789245	1	-1.8011510997783713	23.451479077556773	1	-3.4589614124629504	47.873414153366724	1	-1.780433309026539	22.54287467128972	0	-3.703570032454145	462.33918848841495	0.0028766270502241426
1230000	-6705.809077293358	-6399.408544080621	-306.40053321273746	-6399.408544080621	456.03546181380807	4590.007959817867	-235.7463284222681	0.006863673108977762	2.307812445518728	0.5429075923179858	0.003583652844699996	3.5568264644987434E-6	0.5869502906186107	1	-1.784366425234523	20.670384570658875	1	-2.5919878247173576	38.10082670282472	1	-2.6341890046596266	51.993668950256506	1	-2.4343827150126454	20.141960255118583	1	-6.634858763465953	41.04827753977692	1	-2.310870737130408	19.361579888569725	0	-3.7516771560735616	456.03546181380807	0.0033065935134542366
1231000	-6710.059849081152	-6403.797428608239	-306.2624204729124	-6403.797428608239	461.92721709822166	5091.120160643431	-238.8979676864151	0.008894064649525527	2.307812445518728	0.5384639533629691	0.003117974639023277	2.828519836643308E-6	0.5711712425472182	1	-2.2163843065748594	23.898458936404836	1	-2.4648119932876744	38.895932265133396	1	-2.993367994624277	45.05604310944703	1	-1.784240846293778	23.327019336113626	1	-3.8155545147153562	46.687164804719636	1	-1.8131431884329288	20.60908446136651	0	-3.7020231366338834	461.92721709822166	0.003012335002499241
1232000	-6714.899213244819	-6401.073945451839	-313.82526779298024	-6401.073945451839	485.4304200980025	5155.602312747612	-239.35155005476503	0.008644097488395145	2.307812445518728	0.4795678506040483	0.00307740517344211	2.9126109339565666E-6	0.6058249091689691	1	-3.7604454323792664	17.604146339150024	1	-2.413261729684824	39.33818504386173	1	-2.741506065718093	46.475941546985254	1	-1.9735987796828527	21.166361855327608	1	-2.921650007371267	50.42041840769355	1	-1.6958108479819325	21.586230443847988	0	-3.9395544079538807	472.4394018475023	0.002832592349919143
1233000	-6708.301882291794	-6402.612683696989	-305.6891985948051	-6402.612683696989	455.6619937550024	5031.591681483101	-238.64926521591028	0.009405117497743535	2.307812445518728	0.4583958841326062	0.0033825694267027645	2.2376798422090614E-6	0.4886427298116227	1	-1.8796666462608256	22.933846000311878	1	-2.640761156252651	37.85433945159135	1	-3.354138553703838	43.636492233080716	1	-2.0032886043101867	21.07702622830138	1	-2.958707393983951	59.175162942271385	1	-1.6986290667088124	21.46467400305365	0	-3.7594128099828974	455.6619937550024	0.0028889255276825054
1234000	-6700.936466007	-6404.986424366702	-295.9500416402982	-6404.986424366702	465.0952002063002	4927.452109676102	-237.618862203492	0.007402564555562556	2.307812445518728	0.5040540166542862	0.0031920285548921626	1.9764095242380807E-6	0.4878564366581382	1	-1.7259925045093099	21.025519362766403	1	-4.150229301032873	49.53873746419035	1	-2.5259527641602952	49.64571939039789	1	-3.008880281110925	19.32320567019851	1	-2.714397624522932	56.923187420476474	1	-2.1438953823345357	19.678597251439456	0	-3.7304632659148376	465.0952002063002	0.003018932504820745
1235000	-6711.335609627123	-6407.94216526	-303.39344436712236	-6407.94216526	463.8019502944233	4998.862059756419	-238.42485454443135	0.007003302839000686	2.307812445518728	0.500957112495018	0.0034229252944542182	2.990979250110632E-6	0.545412018778785	1	-2.5187671858587315	24.532802943141515	1	-2.4002645309907393	42.46508002534644	1	-2.7522685431296265	53.083859622849424	1	-1.8385416934276793	21.68277800138328	1	-3.2020628585663498	48.92029792635689	1	-3.344747586099186	25.94129307530851	0	-3.714273507321711	463.8019502944233	0.003140394599368094
1236000	-6705.941087007783	-6404.6707419789	-301.27034502888284	-6404.6707419789	481.517242020387	4595.07772251701	-234.79739853802712	0.010068066485832703	1.7165531060775467	0.43101977509755035	0.0035330649094428186	2.75415541164621E-6	0.5188433175528461	1	-3.2393649487056377	18.09464345907719	1	-5.481636262427719	31.855628577500084	1	-2.6451185871102103	47.26518668678093	1	-2.6061914838456754	19.8660977623487	1	-4.202541158907986	65.1094740166185	1	-1.7228240931304175	21.133896543906094	0	-4.463118490037967	481.517242020387	0.0032029645531271083
1237000	-6710.883735411569	-6405.138602646818	-305.7451327647509	-6405.138602646818	465.8893758775256	5082.395551124408	-238.87716926928374	0.0071946643702497075	1.7165531060775467	0.4838090467049819	0.0034050636493083305	3.128423691731253E-6	0.5718848526880402	1	-1.7470512098252147	20.875142569389673	1	-4.388018464085783	33.429212940254985	1	-2.553221075711722	48.48425129883375	1	-1.7629461477685477	22.19689272238466	1	-2.9207384327658845	50.42633561932162	1	-1.9988704624649385	23.385272134750583	0	-3.743510081931241	465.8893758775256	0.003073362412213717
1238000	-6717.200675163398	-6403.9791286845175	-313.22154647888016	-6403.9791286845175	477.0495627249288	5229.481509715494	-240.08838117542393	0.008827350413106685	1.7165531060775467	0.5064678931030836	0.0032934952678532947	3.848602799497019E-6	0.6583850022916351	1	-1.7033298473561296	21.263719720495754	1	-2.333996403653754	40.81137145330074	1	-2.525949241910065	49.638624169108155	1	-1.7420678798135205	22.610073389716675	1	-2.6373164733123455	55.5352293211788	1	-2.1595209132626536	23.820573709039536	0	-4.169742804590447	477.0495627249288	0.0028588814826116925
1239000	-6698.849775999806	-6404.294695424655	-294.55508057515107	-6404.294695424655	477.6248192958407	4975.871827788959	-237.8550865390771	0.008843468657787242	1.7165531060775467	0.4295253634431916	0.003525774027734177	2.114022390231839E-6	0.4906844277346238	1	-1.922586621193811	20.160005526133453	1	-2.4468277591364256	39.0377080151603	1	-2.5581440100091415	48.38638992749807	1	-1.8892363616010803	21.4602161273848	1	-2.681383761790537	56.44792554978477	1	-1.7969151384699285	22.629229429002994	0	-4.2036790333165674	477.6248192958407	0.003085536581913129
1240000	-6690.217091505616	-6395.698728094543	-294.5183634110727	-6395.698728094543	480.7780749075776	5082.947557606711	-239.63185107477096	0.009990211296218835	1.7165531060775467	0.44744529825575885	0.0035170965557533036	1.4891534655613517E-6	0.40598246683926004	1	-1.700656239159481	21.305893135243416	1	-2.424174233750069	42.72247660619247	1	-2.5384166352432422	50.41990274572348	1	-2.425238712143022	20.15766794130651	1	-3.47522619005789	47.813646759634935	1	-1.7006936257577627	21.415302377279154	0	-4.409886789840904	480.7780749075776	0.003028663219668275
1241000	-6692.006123115734	-6394.256988661075	-297.74913445465836	-6394.256988661075	469.19194139466174	4533.259931311091	-233.93303678373798	0.009143116773019107	1.7165531060775467	0.44736789579056335	0.0036894090605493284	2.1326233138540924E-6	0.4399089621011143	1	-3.193797474376141	18.141938268842456	1	-3.2030354668221737	35.883001625568205	1	-2.6363679029103193	47.35160016800509	1	-2.3508166075492567	25.301266148325734	1	-4.2624658972888625	65.32707432206017	1	-3.1554774406897224	18.235100085737606	0	-3.822812300954615	469.19194139466174	0.0033589525706174458
1242000	-6689.242063706999	-6391.885435371805	-297.3566283351936	-6391.885435371805	469.5195159786824	4703.737240181794	-235.5978676689566	0.007983341730775239	1.7165531060775467	0.4374801469996487	0.0035995288777316264	2.322565041008507E-6	0.46537778308942407	1	-1.7261080248548764	21.024576941711977	1	-3.2811611883657092	35.6755952585453	1	-2.5273028642323876	49.888989696266876	1	-1.7536495669457743	22.31213454912452	1	-2.660553617806723	56.08077560628249	1	-3.010761799060501	18.394255527686347	0	-3.832858709372117	469.5195159786824	0.0033440507122607095
1243000	-6698.258803516508	-6403.522292806544	-294.736510709964	-6403.522292806544	456.99614130138394	4742.627640631122	-237.86996919947302	0.006171239601648383	1.7165531060775467	0.48333421549068184	0.00320039390804256	2.1783372152132714E-6	0.4977904685866855	1	-1.9876867408729384	23.29591746298714	1	-2.5189933300522593	38.52194634893002	1	-4.117857929001796	59.324768701100155	1	-1.9265962815079254	21.321328940706337	1	-2.6952868865736543	56.660089789572034	1	-1.8731730625658582	20.3814354863867	0	-3.734318855005389	456.99614130138394	0.003197327940344138
1244000	-6706.104428633213	-6403.389656349426	-302.71477228378666	-6403.389656349426	462.977986802653	4810.145099949433	-236.37869567244036	0.008774153251647059	1.7165531060775467	0.4958168135912335	0.003788022656703987	3.6698176068990007E-6	0.5326597045487669	1	-1.9597755719643126	20.053830059778658	1	-2.333510896069196	40.915830592834034	1	-2.6604520466124058	52.2719718719736	1	-1.9856130912070769	21.129513454834374	1	-3.2487596649381807	48.71318265266317	1	-1.969736904037727	20.08902949035292	0	-3.707246402768137	462.977986802653	0.003533373438317452
1245000	-6702.841336583058	-6397.502895914742	-305.33844066831597	-6397.502895914742	494.6460339477478	4590.403646409635	-234.9284144839784	0.010375582308970696	1.7165531060775467	0.5094958398970935	0.0035861247376489168	3.942344854042312E-6	0.5865898716982537	1	-1.6977678691501916	21.36083504732811	1	-2.3400674797857652	41.41347341693887	1	-3.204101584628297	55.75989576996233	1	-2.8627560436394393	19.50688028696651	1	-2.8416088902250634	50.982530443062586	1	-1.7013942518898932	21.400951990738577	0	-5.707449908363396	494.6460339477478	0.003361162665051084
1246000	-6695.410123856601	-6403.654595178032	-291.7555286785692	-6403.654595178032	469.2070958292545	4751.089064711353	-236.3533495609267	0.010046147392289671	1.7165531060775467	0.37936979916023394	0.0036251692707985417	2.291561862084967E-6	0.44382504927057603	1	-1.7462833739630261	22.29093630358921	1	-2.404656173170932	42.51532927803769	1	-2.5302216206866106	50.090917917185884	1	-2.4317241183142144	20.146515217829123	1	-2.6402831570782226	55.61918725612972	1	-1.9733773000446704	20.079188270731255	0	-3.8232684531361314	469.2070958292545	0.0033247456786714737
1247000	-6706.84113512853	-6401.564248592606	-305.2768865359235	-6401.564248592606	477.71906865010624	4811.15556083858	-236.37011612493257	0.008496968259214739	1.7165531060775467	0.46110559239810917	0.0036189593207081776	2.8959063551068413E-6	0.48721761156071036	1	-2.023030948640393	19.890112749486132	1	-2.3340635255506283	40.80302000877723	1	-2.661961421646251	47.10777317078158	1	-2.4711210778207304	20.079992136456937	1	-2.6680924219293347	52.823499445799726	1	-1.99683831083379	20.017365353033604	0	-4.2093481531171895	477.71906865010624	0.003260066943151583
1248000	-6732.842124718698	-6419.561870005951	-313.280254712747	-6419.561870005951	452.5568460863153	4660.946852617674	-237.11545749090007	0.006302134013680701	1.7165531060775467	0.4549217690619153	0.0036468394955321537	3.970366271077699E-6	0.5736455394144053	1	-1.6961233649526017	21.74948497551026	1	-2.3336447212763876	40.86967004731995	1	-7.0787886606970645	36.702249464014564	1	-1.9394560649797408	24.12769831202299	1	-2.7713230938140567	51.57454408991102	1	-1.778123764381692	22.530153143798902	0	-3.8453475085260664	452.5568460863153	0.003182750762562443
1249000	-6722.168419841471	-6407.885710248021	-314.2827095934508	-6407.885710248021	453.55631181820036	4609.768514541439	-235.09353241498883	0.01032029683120758	1.7165531060775467	0.42169233770720976	0.004025445382212188	4.255428395991708E-6	0.5304631285305728	1	-1.7113150886731037	21.16320896665117	1	-3.3211306467257655	47.119303261861305	1	-3.7264655620932112	57.9480563036623	1	-2.072572513770509	20.88778747866486	1	-3.924006146819675	46.367991740945435	1	-1.7044286785258376	21.922833555357908	0	-3.813452536176718	453.55631181820036	0.0035254818170009
1250000	-6715.678485375425	-6404.110834693463	-311.56765068196216	-6404.110834693463	461.22506236826536	4337.933647500618	-232.7462819562965	0.007899984927231075	1.7165531060775467	0.6744969642432126	0.0043520219816620825	5.856844431207797E-6	0.5808278680694987	1	-2.5275986500183256	18.95896374480078	1	-2.665753758653986	44.418521190925475	1	-2.526313442214292	49.76434812933002	1	-1.827921596241084	21.73673113281156	1	-2.674136801960294	56.32816694174567	1	-2.1317360557454172	19.70405680979388	0	-3.700881491523972	461.22506236826536	0.004075557379391362
1251000	-6725.235092737238	-6408.2721131346325	-316.96297960260586	-6408.2721131346325	453.72434312719025	4574.86167311807	-234.48054102441918	0.008158413234257282	1.7165531060775467	0.6007750668896435	0.004049875910105084	5.61458253732207E-6	0.625608184504301	1	-1.7484189761028641	20.86652710528275	1	-2.8146442791689155	45.16106534985638	1	-2.606025904405376	51.65638531095335	1	-2.079523742809932	24.59821869015146	1	-3.61116185935808	47.337515680341454	1	-2.1446606286641687	19.677007665856067	0	-3.8084867448007507	453.72434312719025	0.003642469975206903
1252000	-6726.905025966994	-6410.691010844525	-316.2140151224686	-6410.691010844525	445.29867690954904	4804.577826218983	-237.14601384922082	0.0103702036245676	1.7165531060775467	0.5432441234197596	0.003630389750341936	5.202113182825394E-6	0.6444406658652534	1	-1.7087766900831194	21.96257154476861	1	-2.6945769307826843	44.57257637455099	1	-2.532887793421532	50.2181081588206	1	-2.042756548575774	24.48525578314615	1	-2.619590158588184	54.574365331485566	1	-2.189342445871495	19.586644537732855	0	-4.200361336626248	445.29867690954904	0.003424848626984772
1253000	-6739.4207465254185	-6406.287069858192	-333.1336766672267	-6406.287069858192	427.3110087797893	4598.073325259787	-237.04232633577297	0.006139998024031853	1.7165531060775467	0.6286326060750058	0.0037113985790593585	5.514247518928077E-6	0.6605120559568515	1	-1.766136908369999	20.763550817382264	1	-3.8279181517677374	34.44125670183277	1	-2.526426736769348	49.4765604219907	1	-2.6791527906167403	25.98217233986966	1	-4.401679838816967	45.1205930013018	1	-1.701662618171082	21.395688486640456	0	-6.071797612871068	427.3110087797893	0.0031483469099138637
1254000	-6739.644433493611	-6415.532415743706	-324.11201774990474	-6415.532415743706	467.5414635032416	4704.445073812734	-238.1962715241822	0.005902172773872003	1.7165531060775467	0.5315371878404258	0.0032826633569039243	3.924809897353296E-6	0.612783076863688	1	-1.7386913080204005	20.930432962458024	1	-2.5096189156791855	38.58204929933741	1	-3.492977860717068	57.03498020464958	1	-2.0624758000153287	24.54658388864402	1	-4.112707695187156	45.847530068577875	1	-2.157581290067461	23.81577270285003	0	-3.7009038664984275	461.282319633458	0.0028913571346732155
1255000	-6742.606344181831	-6419.395721968291	-323.2106222135411	-6419.395721968291	448.65265773321437	4578.874616344558	-237.16325916377332	0.012699457095743048	1.7165531060775467	0.5648436183684381	0.0034219815635079306	5.024012044014462E-6	0.6811369464915433	1	-1.739762983318888	20.92306989441661	1	-2.33892676165667	40.516613024614685	1	-3.2591754435010536	56.019036197051435	1	-1.7761182472579566	23.25859141181814	1	-2.6208513268677485	54.78170814652822	1	-2.154205309857452	23.80739460789209	0	-4.009059823072615	448.65265773321437	0.0030098016989702826
1256000	-6725.2340941655075	-6406.411116003752	-318.8229781617556	-6406.411116003752	477.8012347203093	4872.442294562649	-237.26144690409131	0.009600534253943187	1.7165531060775467	0.57955868971966	0.0034758661816676833	3.4075336896700006E-6	0.5817260172454313	1	-1.9299092709661323	20.138409849814643	1	-3.120818088580354	36.11300281424752	1	-2.8821068811502553	54.00049562221089	1	-1.7490994360482697	22.386344295755777	1	-2.754095465730776	51.740899965478015	1	-1.8611771603885146	22.914566193651105	0	-4.214315471223909	477.8012347203093	0.003032168113123433
1257000	-6712.9693489429865	-6404.9549692498495	-308.01437969313713	-6404.9549692498495	472.04327905359764	4635.285852540854	-234.85597501901975	0.008625578939500132	1.7165531060775467	0.4953024901300567	0.003443726101963707	2.4082016300777105E-6	0.49415058582470595	1	-2.524106642411685	18.96409363405285	1	-4.055242056299121	34.007171960625655	1	-3.869652737313843	42.12582829283949	1	-2.0019456928859825	21.080945939371922	1	-3.0505520732425477	49.66416490968586	1	-1.7091390005491325	21.27968109340393	0	-3.923282990892859	472.04327905359764	0.0031163780207892943
1258000	-6710.339213848978	-6400.678001210097	-309.66121263888067	-6400.678001210097	476.0401640735023	4969.566614830195	-240.08616749572724	0.0057451997191588	1.7165531060775467	0.5325504066123411	0.003699142481483473	2.2908496758273433E-6	0.4838636538013152	1	-1.9473761194744434	20.088295844432242	1	-2.576310200950195	38.185294942660676	1	-4.284099470456904	41.14392057135012	1	-2.110525858511421	20.79317393385381	1	-2.7927827021544807	51.38070195234486	1	-1.739673302095849	21.00005505571313	0	-4.112969297935967	476.0401640735023	0.00317915081127116
1259000	-6712.698182949928	-6400.463344109015	-312.23483884091297	-6400.463344109015	513.5381363122378	5029.713861442036	-238.2316651121727	0.008518186820911697	1.7165531060775467	0.5670278363223294	0.0034075533476126824	3.0453880031911994E-6	0.5777937270422833	1	-2.1989189346353055	19.509091497146887	1	-2.3379805119125265	40.555160501020914	1	-3.1338584873788733	44.44844474212078	1	-1.7426879250888492	22.750648542461285	1	-2.626941279842802	53.835075791825886	1	-1.8772077693354883	22.97700550501371	0	-8.426215501051878	513.5381363122378	0.003195993670761118
1260000	-6721.667452317037	-6411.325442113459	-310.3420102035781	-6411.325442113459	472.1912449314658	4801.971916404969	-236.69209260629128	0.009787784739931304	1.7165531060775467	0.5414568105611296	0.003502324224244977	5.47441964740076E-6	0.7529487258369112	1	-1.7641612559278899	20.774340879155993	1	-2.5960958775447653	44.01847531509752	1	-2.5380690981599594	48.86318156766679	1	-1.8717871201538188	21.53147664010584	1	-2.6521094667862934	55.90630831934705	1	-2.4533718395174984	24.467164184103925	0	-3.9292953269440747	472.1912449314658	0.003252553576015823
1261000	-6712.41992144732	-6411.072589720536	-301.3473317267847	-6411.072589720536	450.5323377001667	4552.173489633508	-234.61258599969597	0.007658174699706031	1.7165531060775467	0.5063724902613289	0.0035628884833917305	3.3701495984681046E-6	0.5566237730590101	1	-1.7447352988142766	20.88999032773234	1	-2.44260939060847	42.89922910261127	1	-2.5945304986393563	51.50248928078471	1	-1.9208724507104278	24.054725432897175	1	-2.6283770069016525	55.22788387383863	1	-2.523256947455188	24.603371347670677	0	-3.922412075478331	450.5323377001667	0.0035071685818793786
1262000	-6714.010159531871	-6406.189445016389	-307.820714515482	-6406.189445016389	481.5509295363028	4670.678844302184	-235.15593010210208	0.008837648341814207	1.7165531060775467	0.5731365267702668	0.003072696161192639	2.750864299750551E-6	0.5564079687257997	1	-2.148165114916994	19.61037277644638	1	-2.3588985263873363	40.028681748424	1	-2.728112374695114	52.88824838004614	1	-1.9510422327403556	24.171571808713047	1	-2.6414083305500946	55.649477781723476	1	-2.3951225208473055	24.34936753584976	0	-4.465588440480892	481.5509295363028	0.003109828218921956
1263000	-6723.696703073381	-6402.385659137791	-321.3110439355905	-6402.385659137791	463.9571547334228	4735.786838394376	-236.19948008013685	0.0074032717584969696	1.7165531060775467	0.5967840768750304	0.0033831734362823203	3.3069953077323797E-6	0.5462131697291278	1	-2.5176378176566634	18.973628813398175	1	-2.4877846035161637	38.72896033350524	1	-2.5360898004511214	48.928107036133454	1	-1.792011088851545	23.386726839061566	1	-5.796306471321021	42.35431427557763	1	-2.0591644984471724	23.55874958282867	0	-3.715884274834107	463.9571547334228	0.0032724955553993327
1264000	-6728.992327831392	-6405.299775740018	-323.69255209137344	-6405.299775740018	490.4830602601898	4582.330388198105	-235.5069377270256	0.011220902991981394	1.7165531060775467	0.6858303295912003	0.0032960791884726437	3.178141848371377E-6	0.574789833530987	1	-4.673875448365481	16.899991479015927	1	-2.3858723770478734	39.6373271324682	1	-2.5482353067171104	50.6889079485814	1	-1.7539480663357385	23.012805659526688	1	-3.8225395767336803	46.66611517393098	1	-1.93984463031739	23.19920588597522	0	-5.252858528917489	490.4830602601898	0.003169768916703728
1265000	-6728.909844040668	-6412.000484035554	-316.9093600051135	-6412.000484035554	455.9582024076056	4760.346728779288	-235.95873612597984	0.008320972482271184	1.9593845143350619	0.6372813310121166	0.003257149709044039	3.0307679535901575E-6	0.5545534615180068	1	-1.7214669428394325	22.09639313912895	1	-2.337603983422486	40.57163281654177	1	-4.220894192570383	41.284108807343	1	-1.8068410116175622	23.489367824649875	1	-3.5227726129407113	47.64252889782741	1	-2.104116163605691	23.679628132168492	0	-3.7532319719463194	455.9582024076056	0.0031531438613197084
1266000	-6713.2592418839995	-6399.708485099645	-313.5507567843543	-6399.708485099645	465.45754084730044	4898.203365317288	-241.11541581185327	0.012637388929193739	1.9593845143350619	0.6157157370382966	0.003156627643107345	3.0287412727001686E-6	0.5675750849838878	1	-2.288604363026275	19.342978321508866	1	-2.932111766826555	36.697905727261976	1	-2.5495386987143496	50.71976532310409	1	-2.283086195956743	25.1419150247495	1	-2.9928335600883926	59.41494558339075	1	-1.8081755107820003	22.684406353240032	0	-3.7361238386131057	465.45754084730044	0.0032430627160008356
1267000	-6711.447517957638	-6393.247278368317	-318.2002395893213	-6393.247278368317	444.378078107191	4986.507316048644	-237.95956913178995	0.00760436403070334	1.9593845143350619	0.5198741221755413	0.0029740751327910022	2.8685162386265367E-6	0.6326594730012329	1	-1.6953509657638766	21.72737718705431	1	-2.4248364481332514	39.228203004611196	1	-2.5998351540320632	47.75829512626386	1	-2.026777234202749	24.434186361523604	1	-2.8625345838951066	58.43148647312438	1	-1.6957881540979445	21.677659516952016	0	-4.261208261801965	444.378078107191	0.0026828853680403437
1268000	-6708.416747151316	-6401.219029016849	-307.19771813446687	-6401.219029016849	455.09629363823296	4930.079556587512	-237.42285980041103	0.008741319420310218	1.9593845143350619	0.555046740672672	0.0031844838434128193	2.6388591302601294E-6	0.5529127245358287	1	-2.1035940917506144	19.704549667987663	1	-3.261827188701317	35.7259903510303	1	-3.3264233354287773	43.73136454063893	1	-1.766566336864433	22.159353824095106	1	-2.734188635373198	51.94776232638117	1	-1.7238109606307128	22.153289451041697	0	-3.772187551740463	455.09629363823296	0.0030327324046353493
1269000	-6720.259738584897	-6408.9277071683555	-311.3320314165416	-6408.9277071683555	477.113408876519	5156.601338717095	-239.6009558053794	0.00909564347885454	1.9593845143350619	0.5320357984052815	0.003354567320843376	3.432612798957488E-6	0.5900583103196946	1	-2.599423099096964	18.856030490636936	1	-2.805803454883497	37.149355135915705	1	-3.0605986030715533	55.03675970176343	1	-1.7424806086563016	22.7383328445201	1	-2.7214641603577467	52.09002201514988	1	-2.1553437493735172	23.810222953629655	0	-4.173452793738789	477.113408876519	0.003090829217529654
1270000	-6720.117797049166	-6404.874280253984	-315.24351679518304	-6404.874280253984	474.6836140991705	4936.941437923139	-237.95086849168277	0.009702436315330262	1.9593845143350619	0.5745281803380462	0.0031020717050303376	3.12191592657354E-6	0.5804661418455166	1	-2.452435413120531	19.07218867694704	1	-3.238142635120538	35.78854489112006	1	-3.1849622823239256	55.66767966996276	1	-1.7530322868347565	22.99899623227966	1	-2.635532576789113	55.4814084666064	1	-2.204014238992113	19.55795929896683	0	-4.042271581733017	474.6836140991705	0.0029743845762012873
1271000	-6713.3037098121395	-6395.373132375479	-317.9305774366602	-6395.373132375479	476.37995802472744	5038.390342579984	-239.10507588094848	0.006596946146895591	1.9593845143350619	0.5630076502020928	0.00332413396166884	4.50723834346158E-6	0.6243232525252339	1	-2.1477179232526504	19.611291998926845	1	-2.726457851723749	37.4679287090398	1	-2.547141674131695	48.61858876621388	1	-1.864072148057946	23.805960684357842	1	-2.7264352161689027	57.07597303637373	1	-1.9547868959310133	20.13019871584034	0	-4.1316853158249796	476.37995802472744	0.0034153314655708225
1272000	-6713.467857868231	-6397.419674815557	-316.0481830526732	-6397.419674815557	474.0768967501591	5186.980123517761	-239.5271149084005	0.00838681428880257	1.9593845143350619	0.5608031250616426	0.0030665939061768777	3.0095555175895094E-6	0.5502374543248482	1	-2.779735405571704	18.61651017941582	1	-2.7845247477006128	37.23171665253405	1	-2.526301602239776	49.76215167626045	1	-1.7466058484094718	22.879685293090926	1	-2.729763869284681	57.11675204047584	1	-2.4629066237259414	19.11247333304133	0	-4.0127439759703405	474.0768967501591	0.0031328187869451877
1273000	-6718.779636087791	-6408.102893000727	-310.6767430870638	-6408.102893000727	452.548136772777	4881.295812508504	-236.9811527480104	0.00815431989884433	2.5087425769605063	0.6706285826614042	0.003429798979642359	3.1798151516405696E-6	0.5434674337690472	1	-1.7684691710468632	20.751005662786625	1	-2.396110942233994	39.51771648692676	1	-2.744730832078935	53.0239162053605	1	-2.4416048846061953	25.502979586617883	1	-2.7005891252430985	56.73599606192231	1	-1.7073350276779231	21.303833991524417	0	-3.8456432296106575	452.548136772777	0.0035937964383491827
1274000	-6709.07578005285	-6398.901341145374	-310.1744389074753	-6398.901341145374	435.1712984237076	4663.823519975162	-235.2733769432663	0.009637359918274474	2.5087425769605063	0.6010841263923898	0.003265572945291737	3.0269579894405295E-6	0.5750054432913793	1	-1.701165055671619	21.297360939318857	1	-2.5217886784748753	38.50433758067984	1	-2.557280595531531	50.88801340146893	1	-1.749349708575303	22.381732024770635	1	-2.619541730363669	54.43990120657084	1	-1.698682317764429	21.804242738074855	0	-5.073347665495185	435.1712984237076	0.0034440427942190005
1275000	-6728.219535836913	-6413.863181333141	-314.3563545037711	-6413.863181333141	487.24858049011755	4781.078487561282	-236.84184028046153	0.007058337993619474	2.5087425769605063	0.7140162310418899	0.0032026564959524496	2.974047280193075E-6	0.5746326091632409	1	-1.851003715991443	22.82210574897536	1	-2.7871235128226606	37.22154533287191	1	-2.5269963254184957	49.85774356915677	1	-2.1527247620891687	24.80747144423489	1	-3.0846391401235667	49.4856299043317	1	-1.7035620489071837	21.361379281375516	0	-4.93767771755933	487.24858049011755	0.0032505682511023916
1276000	-6731.5301028662525	-6406.359204476852	-325.1708983894001	-6406.359204476852	465.5418618561268	4878.863084228933	-237.1067495070797	0.00917741590867277	1.6165603789679432	0.8076843324853337	0.003361445042602561	4.1951472397840965E-6	0.6513736044484278	1	-1.7648876666899849	22.4086379579126	1	-2.8218157317116477	37.08871148878918	1	-2.554665647112069	48.45465870713301	1	-3.040544801924237	26.619886548073538	1	-2.6475217818018715	53.22115108765681	1	-2.219325051884439	23.964413662473266	0	-3.7375114602853112	465.5418618561268	0.0032197693459907867
1277000	-6730.434414585052	-6398.407118708657	-332.0272958763949	-6398.407118708657	456.60348813349367	4714.593705005469	-236.3810132355687	0.007050641868531887	1.6165603789679432	0.6725201725603375	0.003791670355381974	6.569662012528652E-6	0.7738108879836921	1	-2.2952512781801566	19.33123602394877	1	-4.2007911651580185	33.74684924023222	1	-2.705165344581796	46.745818474939895	1	-1.9274812149303715	24.081066483299598	1	-3.5864287198189198	47.421249844082816	1	-1.6970574509861784	21.751131229008518	0	-3.740972469619354	456.60348813349367	0.00338524998427833
1278000	-6722.238743703633	-6386.689087581846	-335.54965612178665	-6386.689087581846	452.00667301370385	4765.025078025833	-236.5681677803148	0.010152229465306344	2.1110794693029193	0.687798556200962	0.0034537205905555107	9.215277186979811E-6	0.8585626179013937	1	-1.7254927841821712	22.132377040252	1	-2.5366994334858664	38.412672902854275	1	-3.4700469392891327	56.94045112553287	1	-3.3278569567664316	27.074594964793118	1	-3.0897104728634632	49.459688327872136	1	-1.7332438729568953	21.047363005676942	0	-3.864634002400695	452.00667301370385	0.0035140720965252895
1279000	-6721.299674791784	-6397.594004484553	-323.7056703072313	-6397.594004484553	464.81208931244305	4931.438830604942	-238.31368690756432	0.010214149024677726	2.1110794693029193	0.7723828034588819	0.003408344684877932	6.840967313690033E-6	0.7845131983665281	1	-1.795046786503424	20.620269216244473	1	-3.5159054603322444	47.74709032261673	1	-3.3543165044076897	43.635888919636756	1	-2.2235146032146247	20.53939278694837	1	-3.1996547992258173	60.69451270092407	1	-2.623930384817521	24.791075106306863	0	-3.7263822477605726	464.81208931244305	0.0038077272837021476
1280000	-6711.641527460998	-6392.215769598799	-319.42575786219953	-6392.215769598799	464.68585213689414	4870.385427103892	-237.92317929909558	0.010471416632705156	2.1110794693029193	0.6902054972010402	0.003316740819754969	4.089503469500385E-6	0.664719740399703	1	-1.8189447725982804	22.685072066362338	1	-3.04929220729139	46.14495809205929	1	-3.139754347916307	44.424741714092455	1	-2.810610107659457	19.575747920553873	1	-2.6320859004177652	55.36832754924643	1	-2.084607777750207	23.627954438310603	0	-3.7246593702023927	464.68585213689414	0.003533314619163717
1281000	-6717.203840655749	-6399.405409131028	-317.79843152472137	-6399.405409131028	459.2914787233393	4846.364570901092	-236.76108679981922	0.007905227176021006	2.1110794693029193	0.790417214596888	0.0031570107101872857	3.911817922518384E-6	0.6963767877597372	1	-1.7822370238632448	22.505746211674058	1	-3.2366894773689303	46.830766405279014	1	-2.9948384492488946	45.04919671772428	1	-2.9297921968465803	19.421001322582025	1	-2.6556196655669364	55.98122498053564	1	-2.0177515687565624	23.441175083508877	0	-3.7075408456102994	459.2914787233393	0.0034250177419173286
1282000	-6701.598785832312	-6389.248006929762	-312.3507789025507	-6389.248006929762	460.1291497033706	4653.03265598713	-235.2099980890524	0.007949066187828232	2.1110794693029193	0.7475985405770371	0.0034274213398550603	4.113006272016269E-6	0.6445627289507314	1	-2.247054539642606	19.418081840379692	1	-2.3421558296013165	40.40584329675379	1	-4.256167544298715	41.20549827048069	1	-2.3535964235126734	25.30763271940493	1	-4.01665636284868	46.107323873629475	1	-1.8271243294649426	20.551412615559972	0	-3.70288312626077	460.1291497033706	0.003762916590503567
1283000	-6715.73553887698	-6405.963516706102	-309.7720221708779	-6405.963516706102	461.2539224522368	4895.992413068813	-237.64350770192087	0.009831285078010059	2.1110794693029193	0.560053205296709	0.0036211563773896347	3.6896694167107454E-6	0.5614572744349959	1	-1.7705848972751614	20.739797978442965	1	-2.775737406360892	44.978544167842045	1	-3.0092782063464822	54.75743673698884	1	-3.298782457439283	27.03022853789909	1	-2.930120448833776	50.36588903982301	1	-2.198595373878357	23.915435657999204	0	-3.7008911975359933	461.2539224522368	0.004018197693118703
1284000	-6709.225956938877	-6401.541453859969	-307.68450307890845	-6401.541453859969	465.61342079708385	4759.3745648198665	-237.35126324772472	0.00653840388358588	1.8231394711885647	0.5038538794278615	0.003481226969044419	3.5321448195523757E-6	0.5371505783249745	1	-3.082652196907759	18.260944255079625	1	-2.333509416699882	40.965694440321556	1	-2.6483389896515837	52.14716281618691	1	-1.7446703202517893	22.828454354361657	1	-2.8278338716470968	51.08969603633611	1	-1.944285536515228	20.15988385040635	0	-3.7387098729022346	465.61342079708385	0.0038576982782013926
1285000	-6713.546974955091	-6398.254739039025	-315.2922359160665	-6398.254739039025	434.6612404708027	4621.308344377093	-234.93379141988547	0.009810640988231192	2.387445025684995	0.6195984847110042	0.003446979340273387	6.101315785158008E-6	0.7161834677840176	1	-1.8678089519339602	20.334747053861843	1	-2.4167262133705627	42.64622697434987	1	-2.6250973070132675	51.88994681019557	1	-1.8567283065786528	21.5971377267703	1	-3.2601087638924744	48.664147214187004	1	-2.651165307182133	18.83990519358301	0	-5.129424432713695	434.6612404708027	0.003811687586573548
1286000	-6714.227006728229	-6402.269650355948	-311.9573563722804	-6402.269650355948	430.1482575421894	4860.997142492879	-237.02281224583572	0.009360352508007399	2.387445025684995	0.6667658361763719	0.003239850128575426	3.5438667201208013E-6	0.6397360303387778	1	-2.4318214964956124	24.362818345864067	1	-2.627577608721768	44.20467439480162	1	-4.190362051764909	59.56362387519201	1	-2.583752103994117	25.796939943516506	1	-2.625147272609735	53.91968323213708	1	-1.804073304224785	22.664623767190815	0	-5.677934879518169	430.1482575421894	0.0034802194406713177
1287000	-6704.318266459442	-6390.233187608447	-314.0850788509948	-6390.233187608447	442.36598889495866	4632.832703687316	-234.84196775131826	0.008572642928997483	2.387445025684995	0.7357172989625961	0.003520687592655107	4.35463385225078E-6	0.651175801625139	1	-2.310686006235907	24.110521319452655	1	-2.6879858848048954	44.537860466799906	1	-3.1241280515832477	55.366379696891975	1	-1.7763261448195613	23.26043565027688	1	-2.681516202881398	56.450049288732586	1	-2.431634595350475	24.423687206533852	0	-4.406876648426882	442.36598889495866	0.0035896640835746743
1288000	-6709.16751062527	-6403.289466525019	-305.878044100251	-6403.289466525019	450.47797073297494	4648.328669534652	-235.0124698523627	0.008374818024420937	2.387445025684995	0.6394049247668615	0.003716766996462351	5.703543111072383E-6	0.6689110452452733	1	-1.800150601893576	22.596925292505986	1	-2.3421035185338743	40.40745143581025	1	-2.82867803125914	53.64593097460283	1	-3.2619834697576655	19.032165501386302	1	-2.665435648284881	56.17370480029318	1	-2.020093130929766	23.448001614605975	0	-3.924713160053809	450.47797073297494	0.004190654132034703
1289000	-6705.706984062898	-6393.5982175517765	-312.1087665111216	-6393.5982175517765	470.4048884934484	4457.618422548299	-234.1167149744957	0.007425101650042574	2.387445025684995	0.5829088353793848	0.0037525038321284017	6.434496343989966E-6	0.6449360436519564	1	-2.403113814274871	19.149946361161557	1	-2.3336414637771092	41.012192197474405	1	-3.6229997909261065	42.797050354386144	1	-3.5100394959870336	18.77340922861472	1	-4.263912833563732	45.457719179104345	1	-1.8650367583816514	22.92985041266818	0	-3.8619625356722187	470.4048884934484	0.004356202664337387
1290000	-6715.207272915816	-6397.138705652176	-318.0685672636397	-6397.138705652176	469.28389563484154	5172.174110755673	-239.59989833084632	0.008859791804012902	2.387445025684995	0.5685289184092107	0.002929289221126887	4.102283878487967E-6	0.6815159053675618	1	-1.7336376354162852	20.966413030652383	1	-2.837477563327252	45.265084362735685	1	-2.6194914476834317	47.52902901206743	1	-3.909920591313547	18.39833317114138	1	-2.88820370024213	50.644203741945034	1	-2.8032257704451107	25.104859586349008	0	-3.8255930105325424	469.28389563484154	0.00336410750636773
1291000	-6699.659248116529	-6397.074221642883	-302.5850264736467	-6397.074221642883	473.83284845262534	5201.282868500113	-239.59173711402724	0.008161767436724194	2.387445025684995	0.5220299576383047	0.0029438616547672915	2.4248397613422383E-6	0.5450792541117264	1	-1.744544861223351	20.89122634363616	1	-2.488889842528785	43.28851205455776	1	-3.3934980324935116	43.504790214757925	1	-3.9853739932868173	18.3323557568962	1	-3.2224983657050887	48.828566796905676	1	-1.725870790424936	22.172162142239337	0	-4.001233043676564	473.83284845262534	0.003328884627072924
1292000	-6700.988664155027	-6389.115660206522	-311.8730039485055	-6389.115660206522	472.62624599553016	5334.145899543602	-240.75841069096606	0.00703190357691551	2.387445025684995	0.5828600770495105	0.0029850722053851183	2.9681475493123464E-6	0.5989857818331333	1	-2.0023660314445557	19.941575729667214	1	-3.861542295610381	48.76219172660442	1	-2.5335093947755967	49.023342432882615	1	-6.389973717352177	16.70313885842157	1	-3.3208801067084273	48.409462974167226	1	-2.0036078105393176	23.399445600878696	0	-3.947423807916402	472.62624599553016	0.0034524157586829207
1293000	-6711.416594706215	-6390.566273271415	-320.8503214347989	-6390.566273271415	464.6083796711777	5323.543661144408	-240.5252654269186	0.007834671970559018	2.387445025684995	0.6692906196438636	0.0029332652451596695	3.6782760219023537E-6	0.6601870386169324	1	-2.623065456425917	24.726733305537387	1	-3.3457667860190754	47.20146174532607	1	-3.1082374643846924	44.55295964507841	1	-4.846094032240577	17.660415872932024	1	-3.1061972727601384	49.37639745437148	1	-2.5963103648644084	24.74049602354911	0	-3.7236316311115334	464.6083796711777	0.003225332956871762
1294000	-6714.77382872088	-6397.345721619933	-317.42810710094716	-6397.345721619933	473.3524243860497	5443.298791416063	-241.44129835976346	0.007367139328503857	2.387445025684995	0.6310340761014319	0.002766878451018206	2.592817192522723E-6	0.5955431826210907	1	-2.5400877779165665	24.573273815096027	1	-2.606912731235382	44.08356111622047	1	-2.8320266435521866	45.89488867300775	1	-5.003153146133333	17.550811486968282	1	-2.870583753749972	50.76814178546732	1	-2.5146895725137064	24.586951118683334	0	-3.979188959103298	473.3524243860497	0.0030387370272714847
1295000	-6713.914642288234	-6395.198591370627	-318.71605091760756	-6395.198591370627	483.8685450987275	5056.756162564664	-239.9362925067329	0.010524876012329282	2.387445025684995	0.7297352121428773	0.0031474084877389894	2.85789002599589E-6	0.595377994840675	1	-2.102381574045217	23.617544358296104	1	-5.1282969446122735	32.320916533500025	1	-2.6782922803599414	46.964670008599576	1	-1.7437286026819978	22.79697024779157	1	-2.8423143478744333	50.9771388737072	1	-1.9080856928306227	20.267712741659913	0	-4.644647384361653	483.8685450987275	0.003325668716386266
1296000	-6705.89447521698	-6393.10968420588	-312.78479101110076	-6393.10968420588	471.19904234769604	5153.147425187596	-239.65949090519462	0.006806929643583614	2.387445025684995	0.5697076432905632	0.003170606318884893	2.8182902456509417E-6	0.5647463125614646	1	-4.009922470251414	26.755973049935417	1	-2.956841102713965	36.61589700437121	1	-2.5957997426828383	51.5200616098745	1	-1.9123317066631946	24.019996954193562	1	-3.3109467584177565	61.29706881474674	1	-2.1685324392802796	19.628146262713617	0	-3.8904797019851975	471.19904234769604	0.0032866466577310053
1297000	-6720.337852102085	-6401.525098286519	-318.8127538155656	-6401.525098286519	436.2420364951987	4851.5243750402105	-236.7192682333532	0.008298583414530165	2.387445025684995	0.5874662297680349	0.003075888563724572	4.003979275461867E-6	0.6482372503149207	1	-1.970277947044046	23.24236331945959	1	-5.2786943704132385	32.11864137079065	1	-2.7999514870079025	46.08865105917337	1	-2.080724509708441	20.866988603358383	1	-2.619555853996022	54.432919801949645	1	-4.527212476078543	17.051638480644744	0	-4.959483460990727	436.2420364951987	0.0031438121333555924
1298000	-6726.012137025032	-6394.778466234864	-331.2336707901676	-6394.778466234864	480.457736526172	5129.11573619339	-239.20951368909869	0.0072013526755668935	2.387445025684995	0.655926528572505	0.003058615015311583	7.394531672100071E-6	0.8732139734264255	1	-6.615573151026405	29.525712526162273	1	-2.8510403427092346	36.98078398890322	1	-2.540753815990789	50.49137196307153	1	-3.4829552088044013	27.30585528782179	1	-2.619513423244081	54.53530645653853	1	-2.3993898971780947	19.212846243564805	0	-4.387391201765363	480.457736526172	0.003061427010041999
1299000	-6733.275246359756	-6405.29575353139	-327.9794928283666	-6405.29575353139	467.66794917758887	5069.260787388923	-238.51285948142277	0.008054470061857832	2.387445025684995	0.8545040764013926	0.0030789660127431956	4.373753989631846E-6	0.6743030699576702	1	-4.637878188068719	27.499874173293914	1	-3.24049038899071	46.84399816920447	1	-2.542177822195142	48.743777600043295	1	-1.947821825007034	24.159493721348735	1	-2.8465627104703226	50.94486093556823	1	-2.0647563456549602	19.851800460059927	0	-3.781227519344677	467.66794917758887	0.003336621427881185
1300000	-6726.244545357341	-6407.425887449508	-318.8186579078325	-6407.425887449508	462.4333049612816	4733.20866713836	-235.84999925652713	0.009423788382500724	2.387445025684995	0.6412365366352305	0.0037322040436855762	6.454470651975875E-6	0.7078018783326308	1	-3.642980777265641	26.284461258621505	1	-2.7338361829267517	44.773632319856915	1	-4.582557909724656	40.519506977118624	1	-2.8666522493762967	19.501809255761916	1	-3.412549191411723	48.04764639684183	1	-2.555348280879713	18.974409730683856	0	-3.7040142057358123	462.4333049612816	0.003995621989285647
1301000	-6734.215444816217	-6409.659393395163	-324.55605142105503	-6409.659393395163	462.0308008868161	5047.354628284422	-239.01557811825063	0.009694426083259492	2.387445025684995	0.6254821475952118	0.003061473712455306	9.555293339803874E-6	0.9374487119782031	1	-2.337471184725321	19.258277218792184	1	-2.4494154904888132	42.96082866505769	1	-4.824457921449805	40.05236160060963	1	-2.151785082153475	24.804898576358415	1	-3.4636170027451345	47.85624013691422	1	-2.2348758864503324	24.000586542341107	0	-3.7023511453820652	462.0308008868161	0.003283587961185215
1302000	-6735.775983739586	-6406.391775512927	-329.38420822665955	-6406.391775512927	439.5527123817595	4847.803159329854	-236.835359338783	0.0077447671372343875	2.387445025684995	0.7231318040898966	0.0037856050015673687	1.4150793522052846E-5	0.9658016519456537	1	-1.749878825738881	20.857451622537578	1	-2.478388626154892	43.205624690632064	1	-3.044926991479712	44.82266916614874	1	-1.9652733150526513	24.22393404080353	1	-3.4070479521517134	48.06867519354351	1	-1.9981276833177166	23.383040616943436	0	-4.6400942020284734	439.5527123817595	0.0038705866562439455
1303000	-6731.988345538022	-6398.687714908582	-333.30063062944026	-6398.687714908582	448.81555550598955	5078.656660058202	-238.66748882551096	0.007581983911066255	2.387445025684995	0.6360011957903384	0.0029814733849823083	8.068994276073857E-6	0.9513192144077357	1	-1.8358848752741794	20.450335594717497	1	-2.3783696075854404	39.7328721970283	1	-2.703458447412645	46.75917964844608	1	-2.8831385240968412	26.35284846454863	1	-4.533213940012235	44.812887185083845	1	-1.7414618929608392	20.98753682394302	0	-4.000970669533171	448.81555550598955	0.0028615622382450402
1304000	-6733.556690154118	-6403.296150082989	-330.2605400711293	-6403.296150082989	472.50992132877707	4994.454509600974	-238.85463028052067	0.006565061718936052	2.387445025684995	0.5759913380767644	0.003215798518074127	1.1710147003801321E-5	1.0494052924142	1	-1.7290330853009053	22.162269842169813	1	-2.3643323739237636	41.970791411929326	1	-2.7301102328687743	46.557772209065305	1	-1.7420954742218941	22.7080731058111	1	-3.08199064279827	49.49923951848005	1	-1.8210673075944495	22.744441149163755	0	-3.942509878731642	472.50992132877707	0.0031718036264122866
1305000	-6727.245434730897	-6395.774288580032	-331.471146150865	-6395.774288580032	464.08828828882224	4465.457649980438	-233.67721093839398	0.00801114904772911	2.387445025684995	0.6241907055665931	0.003339024958270801	5.382068591330924E-6	0.7024305572844076	1	-1.9142826025960127	20.18494495795796	1	-2.617498884792459	37.96905271844711	1	-3.8724345598180534	42.11868416083774	1	-1.8371657831675259	21.689587445098226	1	-3.1504162948250736	49.16038300844177	1	-6.300092849879926	15.970746757623726	0	-3.7173159964566453	464.08828828882224	0.003209506452963839
1306000	-6730.308104199145	-6393.236182620382	-337.0719215787628	-6393.236182620382	471.85687917098323	5140.409518270478	-239.0930463528613	0.007809223101891625	2.387445025684995	0.596421761988819	0.0028904307799697522	5.204033281626383E-6	0.7607563457158613	1	-2.308455438461069	24.10567941931265	1	-2.403294755841779	39.43975193122366	1	-2.534935926809247	50.299839809280826	1	-2.7140514788899104	26.047876125486198	1	-2.7963925095168918	57.836285948237	1	-3.2298217692155884	25.77470840027395	0	-3.915820466310088	471.85687917098323	0.0028078073338363213
1307000	-6754.2026213503905	-6412.82842886156	-341.3741924888305	-6412.82842886156	460.2216722245535	5246.656092883713	-240.5493189887966	0.006526736792648558	2.387445025684995	0.6442891330202215	0.0030253148465420143	5.217802994137304E-6	0.7307692162150329	1	-1.760421077021856	20.7952012693504	1	-2.4576463066046452	38.9511194649845	1	-2.549845936920235	50.72691667017068	1	-3.4096606543431442	18.87535784672982	1	-2.7562531582533554	51.719473332726075	1	-2.577988451283842	24.70657308111317	0	-3.7025352279221377	460.2216722245535	0.0029355202983456672
1308000	-6736.502632535892	-6402.059074640023	-334.4435578958694	-6402.059074640023	448.97603641602615	5009.4480239108425	-239.00599241743188	0.010106887890193048	2.387445025684995	0.7240496523876674	0.003081041613775872	5.649362355710178E-6	0.8016625185949522	1	-3.2744129972786906	25.773297796126432	1	-2.611035062430677	38.001818398765685	1	-2.530284349719045	49.169879356939234	1	-3.3269302670746628	18.962145277043987	1	-2.6209950070481964	54.79640595566159	1	-2.466125123798826	24.492417755678595	0	-3.993109539847586	448.97603641602615	0.002973327850723592
1309000	-6738.7243748045985	-6404.24411758088	-334.4802572237187	-6404.24411758088	461.6924031423333	4786.136346088209	-236.2438335206531	0.008018380634058509	2.387445025684995	0.7596484743812528	0.0031680014968484102	7.252792609174522E-6	0.8521277772591268	1	-1.7560029463784046	20.820629633664698	1	-2.3615403497482697	39.982955797731954	1	-3.6008319330589287	42.86147415668066	1	-3.849946004606779	27.822026022438656	1	-2.6298832240715315	53.71625075301384	1	-1.9245032198621204	23.147517755464744	0	-3.7014313599457815	461.6924031423333	0.0030709393473610748
1310000	-6731.097838535257	-6388.892820895931	-342.20501763932634	-6388.892820895931	481.96340915427635	5165.993114490546	-240.11068020871878	0.009634851191490183	2.387445025684995	0.6791005397387612	0.003026800866374687	7.106239308652638E-6	0.8598156082135877	1	-1.850071099170445	22.818316124263895	1	-3.1142523009999614	36.131942821510506	1	-2.5785855936418973	48.04547911384307	1	-3.608346506203014	27.486744959930782	1	-2.6232171385128513	54.027777570664256	1	-1.8498151401552816	22.86856882697144	0	-4.496140883323399	481.96340915427635	0.0030107638344641597
1311000	-6725.4418558689695	-6395.055686834851	-330.3861690341186	-6395.055686834851	454.6425386420923	4821.589406703109	-236.57448738098455	0.00788041834734127	2.387445025684995	0.6972191715223303	0.0032412998458181868	7.275212675023092E-6	0.8248294057498049	1	-2.553987627778893	18.920583349643767	1	-3.706900136651547	34.68831628388186	1	-2.8745541190432577	45.65417230295176	1	-1.7570520919686112	23.056145630983572	1	-2.6194901365313443	54.48498968109358	1	-1.8173442766522825	20.591393666861748	0	-3.783357780035983	454.6425386420923	0.0032454718748595773
1312000	-6728.664119646818	-6393.687973559008	-334.97614608781026	-6393.687973559008	469.40113201484934	5071.908608222303	-240.3673381212574	0.010748004201802101	2.387445025684995	0.7437553654531843	0.0029630934633763616	8.998361880094598E-6	0.9383186975925695	1	-1.929396449372466	23.11010177982862	1	-3.367777421478348	35.45672250346926	1	-2.5792125582991514	48.036223567087674	1	-1.7418915153615069	22.67880521092118	1	-2.794214399118556	57.8150457276985	1	-1.9723260285988382	20.08202306169702	0	-3.829182912210808	469.40113201484934	0.0032026586147745058
1313000	-6742.4150862002925	-6401.64001267316	-340.77507352713303	-6401.64001267316	486.4025165614719	4436.841049910889	-233.05923045911726	0.00903750882520423	2.387445025684995	0.9185061131484413	0.003728886347806621	1.4142135303880885E-5	1.0137337893311507	1	-1.812088752061693	22.65369169302096	1	-2.4225353341166893	42.705963701836595	1	-3.5657975720496	42.964862503153824	1	-1.7599174593267337	22.230912962171104	1	-2.8142271535757084	58.005782997988256	1	-2.1406210260846206	19.68541563970537	0	-4.860814705734532	486.4025165614719	0.0033671229927195625
1314000	-6721.466204199619	-6389.0427590749305	-332.4234451246887	-6389.0427590749305	488.31848193084426	4506.732688284801	-234.95727666963714	0.01155067979197946	2.387445025684995	0.7846938392733974	0.003737741869974586	1.0744460038484743E-5	0.8447934203209072	1	-1.7329383520183872	20.97156854172696	1	-2.3704050523058244	42.06892188942497	1	-2.7757133873471362	53.26459240836825	1	-2.2042388424981527	20.580182746769157	1	-2.6428291361559575	55.68665950321691	1	-1.6958634711840426	21.581253798516695	0	-3.9046170546209047	450.96291800472886	0.0036975669754626904
1315000	-6727.468380804111	-6396.469037987732	-330.9993428163785	-6396.469037987732	478.2648153460247	4841.956332089705	-236.69172962412225	0.008934626533823454	2.387445025684995	0.7195334902090418	0.0030666221611866567	6.341362802826327E-6	0.7841530222477332	1	-1.6960890679365634	21.400742780647814	1	-2.3853021338550784	42.28060163387825	1	-2.69697672930937	52.619143520374955	1	-2.0299459673146405	21.001347441704734	1	-2.7771175791540728	51.52084863672351	1	-1.711525806431707	22.022904987148944	0	-4.242776994466886	478.2648153460247	0.0030682834651380325
1316000	-6728.632027826367	-6404.4385676347965	-324.1934601915709	-6404.4385676347965	475.07332931368046	4853.450075439839	-236.78588119140858	0.008009619813921795	2.387445025684995	0.7051652658796961	0.0030889393775383554	6.6459775706981255E-6	0.80902726757116	1	-1.8968097643400845	22.99683893098994	1	-2.4528527355882175	42.9912831664502	1	-3.113868162800137	44.52977528466464	1	-1.7426382751926008	22.567656151046076	1	-3.3609994892902195	48.24803355238995	1	-1.7765868132705642	22.521592430406482	0	-4.061921570363735	475.07332931368046	0.003165447344244999
1317000	-6719.344768014263	-6395.2836658525775	-324.0611021616847	-6395.2836658525775	441.13209055895567	4743.80943962308	-235.79198149819467	0.008636925033608803	2.387445025684995	0.6975545472752841	0.003345071974357908	6.652615840707224E-6	0.7790414060879444	1	-1.8645223047922848	22.87589978501362	1	-2.3534537276459764	41.76752893266511	1	-3.4961633378301653	43.17643705567757	1	-1.7461251354429008	22.448974054355087	1	-3.8508507476343943	46.58151415346373	1	-1.7567528325394097	22.403152580358665	0	-4.504893178998332	441.13209055895567	0.003450381740741724
1318000	-6718.639017385665	-6394.723557455313	-323.91545993035186	-6394.723557455313	496.85136677844605	5450.758525921352	-241.5237391977467	0.007842783160003997	1.6989345445194264	0.7115572925932239	0.0027526386147596867	4.689758089925216E-6	0.7962876880697294	1	-1.6951209749468732	21.720157438595503	1	-2.8799216015450844	36.87737510380878	1	-3.2883563553740585	43.864738696390766	1	-2.222876983898287	20.54072759419337	1	-2.9829540744758187	59.34659981638252	1	-2.9096522216824425	18.511595495603526	0	-5.97014464696322	496.85136677844605	0.002995349244480788
1319000	-6717.327432318132	-6383.07660201829	-334.2508302998425	-6383.07660201829	477.8973028296146	5489.930464355174	-242.94778010334167	0.005825330845016688	1.6989345445194264	0.7482405107538573	0.0028355505016605343	6.224517785379861E-6	0.8575784707126739	1	-2.0425010474244454	23.455666508837282	1	-2.3370580466661792	41.28849147784557	1	-6.098465233626919	64.8382855027651	1	-2.6713700851886655	19.769639862571157	1	-3.105867772064433	49.3780467810366	1	-1.7614204442477837	20.862090674255363	0	-3.7157415062589734	463.9437438082205	0.0030515027042832326
1320000	-6712.114972786969	-6389.123745434349	-322.9912273526194	-6389.123745434349	512.7890163794127	5337.437723507482	-240.78890497839606	0.007017188230574106	1.6989345445194264	0.6356630671279705	0.003063796920317561	5.330684674787543E-6	0.7553102814400039	1	-1.7013002416633156	21.856414612917906	1	-2.415819308431158	42.63672278949178	1	-3.1841557537334357	44.25016471755521	1	-1.899047623991973	21.422094412201407	1	-2.629495121764088	53.73084861953079	1	-1.696825184569853	21.74145641311262	0	-3.721315147807596	457.89968319844445	0.0032465759750060588
1321000	-6720.463946467201	-6390.06141648508	-330.4025299821202	-6390.06141648508	520.1552177456475	5344.180530045443	-241.2207952681434	0.008989071458048557	1.6989345445194264	0.635436179551271	0.003101588788226137	5.218901226067796E-6	0.7283286708821858	1	-1.7720990228435485	22.45023186605127	1	-2.556186418082828	43.76680632724915	1	-3.1988685182294505	55.734797627703024	1	-1.9713172217148551	21.173473951414657	1	-2.636668290479601	53.49551779848168	1	-3.219575076222082	18.16755752855982	0	-4.94279632603088	487.30402783117813	0.0031740304068403804
1322000	-6724.838548493897	-6400.585504729011	-324.2530437648867	-6400.585504729011	570.3713859315834	5425.397701868394	-241.3075129342462	0.007381306127414957	1.6989345445194264	0.6413531566900449	0.0030987775916290687	7.102626662821546E-6	0.8240003617126663	1	-1.9857992083185945	23.29018284571622	1	-2.3338443422212016	40.83265360511812	1	-2.527687357412051	49.338056387116914	1	-2.230202655710804	20.52544993469425	1	-2.7425963033277783	51.85826259889292	1	-1.7288759986992892	21.081917096060586	0	-3.7638390740292587	466.915355618598	0.0032515159673395812
1323000	-6718.73647346656	-6396.408301836817	-322.3281716297422	-6396.408301836817	570.4528821976825	5415.649742495463	-241.23552881007075	0.007381532665072532	1.6989345445194264	0.5690875495346825	0.0032159414155184204	6.308770379287853E-6	0.8206775375089513	1	-1.746509880428863	20.87858334114561	1	-2.85813875018116	36.95507920823475	1	-2.5275586731960855	49.912449991458416	1	-2.221010847354956	20.54463979953236	1	-3.7494557270268665	63.336724533444865	1	-1.729758100628674	21.074759445572827	0	-3.723066828516102	464.56506390143045	0.0032188451036442283
1324000	-6738.561463507615	-6399.264102030273	-339.29736147734303	-6399.264102030273	622.9828850286152	5620.420825076527	-242.77538247659263	0.007583139535246167	1.6989345445194264	0.6224254069258647	0.0029552295347918993	5.779768724535645E-6	0.7872479840676192	1	-2.4280750044172468	24.355302028952675	1	-3.6850921225336193	34.73417329529918	1	-2.579562334850648	51.28201716528957	1	-2.5334940510385326	19.97867097129997	1	-3.119698817025384	49.30933539352673	1	-2.0432063174907467	19.90240011147727	0	-4.292428099797604	479.0463002734337	0.002950166014841517
1325000	-6746.525632483814	-6412.628427019759	-333.89720546405397	-6412.628427019759	561.1807789338568	5285.686899812366	-240.7994667480685	0.009126691434308902	2.212831856409406	0.6638642159895283	0.0029657677467224246	6.049866125400644E-6	0.7703633119007669	1	-3.30235818861791	25.813648525615804	1	-3.1609995808713505	35.998984980042735	1	-2.5945414705047085	47.82533105026269	1	-1.9708440641250538	21.174953603490078	1	-3.6229045990192676	62.790089518500345	1	-1.727399885132501	21.094115797994206	0	-5.261405683074884	433.5011614076553	0.003188359685226978
1326000	-6731.779849936332	-6400.059581931153	-331.720268005179	-6400.059581931153	649.9380589799554	5641.064897878671	-243.5619376363187	0.006034345558215532	2.212831856409406	0.7259808291436011	0.002897370339316932	4.6032312859265856E-6	0.7342616618198009	1	-1.7564916268465076	22.357597512601586	1	-4.691982425171245	32.948707471521935	1	-2.5322427923631805	50.18995264937067	1	-2.1736864209591413	20.646792147281193	1	-3.020202481829237	49.82973707898562	1	-1.8230258094301914	20.567970658508706	0	-3.700913442708017	461.0035350239208	0.003049630573731787
1327000	-6713.859261944936	-6387.409456939249	-326.4498050056876	-6387.409456939249	637.3890457263595	5611.881884630364	-242.9829094934815	0.00822742860754781	2.212831856409406	0.7507570579150211	0.002928178022735738	4.38546316848215E-6	0.7389224087715351	1	-2.7453620981365914	24.94252893554033	1	-3.4770811282791803	35.19499702283426	1	-3.306032778270863	43.802351375801855	1	-1.7957588196559304	23.413915525106894	1	-3.810345961801173	46.702907123427245	1	-1.730496675357919	21.06883899346225	0	-3.7532973656323345	455.95497856496877	0.0032747841129129674
1328000	-6732.80088025447	-6401.020547095314	-331.78033315915604	-6401.020547095314	487.57944682158524	5500.211967538401	-242.13487287980314	0.0066208467983169695	2.212831856409406	0.7329909945639806	0.003222920892571995	5.8653951080302546E-6	0.769965302596162	1	-3.5812772098257892	26.201809045844463	1	-2.3922644247714975	39.56137395570481	1	-2.6807338241942986	46.94398374920069	1	-1.7596771247641616	23.089495874783996	1	-3.2619576125255785	48.656204910253415	1	-1.7771042007158457	20.776912366681728	0	-4.617485777455792	439.808108048932	0.003304080729905749
1329000	-6727.619823802724	-6397.396032984284	-330.22379081843945	-6397.396032984284	524.2181509612092	5589.152381918498	-242.72615056508246	0.008104682219315736	1.7810908528807294	0.7646279042865194	0.002983847399462678	4.80562075867585E-6	0.7871630571261528	1	-4.139590065601876	26.915415887002645	1	-2.351477890974399	40.172060049247285	1	-2.641641964099248	47.299106807883646	1	-1.8465205550905306	23.71833879880922	1	-2.786661067820395	51.43463745662706	1	-1.7047013606503052	21.342772028396936	0	-3.700880666643775	461.08165464065723	0.002952923792236527
1330000	-6737.714900139712	-6394.923521963329	-342.7913781763831	-6394.923521963329	602.979061421931	6010.893778301098	-245.67571807526087	0.00620545619578781	1.7810908528807294	0.7526086936180334	0.002926939327566011	7.589059185997906E-6	0.9257321775363716	1	-1.9780278899033479	23.266390548819334	1	-2.4548161937947723	43.00849263397018	1	-3.0394085404160247	54.92295659856887	1	-2.1588534982884484	24.824186899481578	1	-2.649403445373896	55.84583132923397	1	-1.7469696386374054	22.337861276041494	0	-4.133268546533676	446.3839128877129	0.0029251085189452917
1331000	-6744.247575934086	-6412.787858065705	-331.45971786838106	-6412.787858065705	638.0892114827554	5979.294458254925	-245.53881015959058	0.007653498435727126	1.7810908528807294	0.7627662727624909	0.002390766029166743	2.877338422048083E-6	0.7631809039517063	1	-1.7020906760018681	21.282491214035954	1	-2.5650413902286564	38.247826949450676	1	-2.5468787818627785	50.655839272404656	1	-4.470092882937339	17.93766866585499	1	-5.7275460640368046	69.92728458523287	1	-1.8618223768880484	20.420931767922152	0	-3.7191838881719943	464.25111640348973	0.0024888296135866395
1332000	-6743.31012856193	-6405.4831155562315	-337.82701300569835	-6405.4831155562315	514.8831140997495	5632.872025282249	-243.64028328506396	0.00881825412115043	1.7810908528807294	0.713706568418172	0.0029914074401785227	6.475789518437898E-6	0.9247382170790582	1	-1.9284728465422538	23.106995789230897	1	-2.343572576109672	41.52673516365986	1	-2.567371233601588	51.07920327883253	1	-2.887046905988423	19.47542842433663	1	-3.3030268878094837	48.48296024390668	1	-6.648820828388672	29.63536405538479	0	-4.164456297304006	476.9581627272255	0.0027851048298657465
1333000	-6749.896585014866	-6417.886246089705	-332.0103389251608	-6417.886246089705	474.20331307630534	5091.863010807582	-238.9685776202047	0.007157197164085278	1.7810908528807294	0.6984414829870673	0.0037981576245038964	1.0612536515478557E-5	0.9012334394654216	1	-2.006448438038948	19.93126534355949	1	-3.4590778072054906	35.237085427239116	1	-3.17554919797237	55.62189152114594	1	-2.120319940852572	20.769626488505942	1	-2.789524152550708	57.76888070673867	1	-1.7047021147934738	21.342760114416865	0	-4.018789328296403	474.20331307630534	0.0034407069519107763
1334000	-6742.078245187735	-6410.837215045703	-331.24103014203274	-6410.837215045703	462.1063183828329	5239.73823453814	-239.87053170582897	0.007900127299759363	1.7810908528807294	0.7230010410357907	0.0032104701527528932	4.82613359816827E-6	0.7572121054241305	1	-2.600787735649795	18.854120359665238	1	-2.3844972845844956	39.65428248909569	1	-2.564216073126052	51.022134189703834	1	-1.7419503399745138	22.625128077195967	1	-3.9077738272497493	46.41475826255842	1	-1.9340967593190443	20.189333746174217	0	-3.7026160922323808	462.1063183828329	0.002957438477726376
1335000	-6732.545732468282	-6408.907568426991	-323.6381640412909	-6408.907568426991	487.67964846009204	5114.064895964158	-238.88858397037635	0.007800109444594288	1.4411529529113605	0.6204904750341418	0.003032656629311796	2.80851113976403E-6	0.5973066387628884	1	-1.721986659498533	22.101171459102325	1	-2.5100075845601437	38.579524173041456	1	-2.5341001793529974	49.00023982461475	1	-2.4300398389701874	25.477956431047712	1	-2.622514283988147	54.92202214701962	1	-4.230368991621517	17.2716289102718	0	-4.977734439914707	487.67964846009204	0.002856005501910791
1336000	-6741.853190028978	-6413.0355108083695	-328.81767922060845	-6413.0355108083695	496.53065476351696	5490.711695545244	-241.78914489240356	0.0073890265930644855	1.4411529529113605	0.7424392229727026	0.002848532388773703	6.246896957821104E-6	0.9187005965183114	1	-1.694692814869972	21.443024084640445	1	-2.619752340472094	37.95772414230386	1	-2.9377014879585674	45.324465046589395	1	-2.1210651182397404	24.719252297975963	1	-2.8229504111102877	51.12859036699222	1	-4.956744134350084	16.75729973812769	0	-5.01932098581284	488.1204781202896	0.0027881528275497803
1337000	-6712.588507392289	-6402.769988170844	-309.81851922144494	-6402.769988170844	475.3739341134989	5047.576222563528	-238.33928357863397	0.00821340421111223	1.4411529529113605	0.6059553742247964	0.0035188000442370835	5.059701771931477E-6	0.6937433148142957	1	-1.6932437820704134	21.51273618850997	1	-2.51862707543962	38.52426390336045	1	-2.576041172307606	48.08363800872547	1	-2.1824500786133987	24.887526336483006	1	-2.7213480202355704	52.09136200550877	1	-1.9343995016503195	23.181038053222004	0	-3.7219031815902763	464.4740616614563	0.003498334270773936
1338000	-6722.392926848134	-6409.593334885566	-312.799591962568	-6409.593334885566	471.3775092467987	5008.117935540552	-238.14761648189838	0.00886299581032353	1.4411529529113605	0.5864386890951538	0.00363802847776319	4.938376206785822E-6	0.6859998730109285	1	-2.845995005356245	18.534266102823647	1	-2.510303981515042	38.57760050304973	1	-2.525950093442783	49.64077392230498	1	-1.74559765607573	22.854647078313675	1	-2.7498182137765474	57.350951324756736	1	-1.7016873619875574	21.395209143658523	0	-3.897200880059066	471.3775092467987	0.0034069319473739347
1339000	-6719.57325424433	-6397.19770023885	-322.3755540054801	-6397.19770023885	449.1090869056428	4949.842319247849	-239.11903879224516	0.006188873022002587	2.4350533479615475	0.6214410326042519	0.0028142768178352896	3.718395558749665E-6	0.729720935444418	1	-2.444177996173112	24.387490488334187	1	-2.356057383373922	40.080662171339576	1	-2.5889562846653056	51.42339193044368	1	-1.7585688584212371	23.075731491748833	1	-3.161389375507725	49.1083290129454	1	-2.1647816714713377	19.635732413087496	0	-3.986673284010801	449.1090869056428	0.0026891742644937185
1340000	-6723.193363501514	-6397.047478373667	-326.1458851278467	-6397.047478373667	475.5534744085664	4936.411988428315	-238.45926734375647	0.006576039559451931	2.4350533479615475	0.7452094783868121	0.003123291922886307	4.2822940718911784E-6	0.7487176727062308	1	-1.6929881314656954	21.61110749141531	1	-2.7092841098915272	37.54139398276104	1	-2.5539738147839683	50.818965335664146	1	-1.7439366386637956	22.804501118099612	1	-2.850833679056195	58.33229788786538	1	-2.2863081044979903	19.40493552410557	0	-4.0868638818606655	475.5534744085664	0.0028531881803257717
1341000	-6733.771115980927	-6403.7557029166655	-330.0154130642617	-6403.7557029166655	469.30881688820944	5169.305628074505	-241.1647330469518	0.0057806596254465	2.4350533479615475	0.670300958913171	0.00329156619145998	7.99417752446416E-6	0.8842238320135416	1	-1.8301811674233615	20.472376835470428	1	-2.9690488098171453	36.57607933197979	1	-2.526220819726531	49.51408338580568	1	-1.7486875852541113	22.394113257571803	1	-2.741607609296599	57.25729637561537	1	-2.1287925017141234	23.74340941330547	0	-3.8263519375380057	469.30881688820944	0.003138419998130736
1342000	-6726.369253553982	-6390.878509786445	-335.49074376753777	-6390.878509786445	472.3593350111449	5174.6148764614545	-239.4996119940802	0.008605402775710163	2.4350533479615475	0.700352622662504	0.003303559059053196	7.278741848136104E-6	0.8713803677918992	1	-1.7708031581291057	20.738650847110925	1	-2.334980375002128	41.16526620739337	1	-2.528002562176705	49.312794717203886	1	-2.1077982770273507	24.681289409552104	1	-4.092990985266307	45.90004259355962	1	-2.2386391227100173	24.009269668236534	0	-3.936220323417889	472.3593350111449	0.0029492885882809157
1343000	-6726.073670378474	-6395.5547202909365	-330.51895008753735	-6395.5547202909365	471.6029735135578	4918.14526356258	-237.4921092627987	0.007501684243506816	2.4350533479615475	0.6935243055439345	0.0034033569082027133	7.435539932191283E-6	0.8694910974088326	1	-1.9786908864211785	20.00286841445769	1	-2.346413261867465	40.28834863529009	1	-2.544194099559121	48.69085296055174	1	-1.9066074340894896	21.393570265235187	1	-2.9504900417150464	50.23795752220403	1	-1.8389744908665702	22.82316515149536	0	-3.9058556180584225	471.6029735135578	0.0029617201700219754
1344000	-6736.991085806358	-6396.138832433818	-340.8522533725401	-6396.138832433818	477.75716445880477	5251.525410559693	-240.11066928917438	0.007158548046751032	2.4350533479615475	0.7253502108655553	0.003211353767285182	6.039824355391211E-6	0.8661095503643654	1	-2.0671661465599342	19.785749378764006	1	-2.380323961470931	42.21361743647619	1	-2.6563492455490207	47.15902443265324	1	-1.8431675838039752	21.660247738912357	1	-2.649732191343935	53.172433734274975	1	-1.9447259385990976	23.215333045529086	0	-4.211648324571647	477.75716445880477	0.002575512376228095
1345000	-6732.6636113673985	-6389.054512262064	-343.609099105334	-6389.054512262064	473.4101542571942	5198.212438731008	-239.72206979991017	0.008648903833336424	2.4350533479615475	0.7547910163245559	0.0031803299627439817	7.962149971922353E-6	0.9583381239874008	1	-2.1674775150068983	23.781723727899507	1	-2.336781446921491	41.27469868058947	1	-2.5456677517983874	48.6540349685584	1	-2.0624626722098105	20.91397039931807	1	-2.6236015098037924	54.992942409523806	1	-1.6958959673123397	21.578407209729523	0	-3.981794631715762	473.4101542571942	0.0027291697495310627
1346000	-6743.576094298954	-6395.48016322478	-348.0959310741739	-6395.48016322478	471.2102223918918	5961.219094864402	-245.1875288285045	0.006619130690542808	2.4350533479615475	0.7853725725463605	0.002875574525941105	6.1663992431688084E-6	0.9130345493187975	1	-2.7086244816895433	24.87889239742385	1	-2.3345995771646137	40.74897913642405	1	-3.9264180441346688	58.67151714989913	1	-2.1180759594718035	24.710752495370624	1	-3.8030062147709436	63.56012262982455	1	-1.8090237275037413	22.688453735836852	0	-3.8908973869050296	471.2102223918918	0.0024613587175722723
1347000	-6735.43867376697	-6394.366121750622	-341.07255201634814	-6394.366121750622	499.96522692726177	5692.642314346392	-243.44243827045324	0.00788791222686447	1.8000697136492458	0.652948506073909	0.002807729219728679	3.576622426644238E-6	0.762840886933511	1	-2.506774770746312	18.989736556657054	1	-2.8468989065713077	36.995870765476816	1	-3.0471643995042976	44.81283725515186	1	-1.746728598782909	22.43481493795875	1	-2.7832360384217942	57.70603662924551	1	-2.9407853909149146	18.474880762306952	0	-3.7643352864617587	455.437250964249	0.002264584155788806
1348000	-6746.518620131086	-6406.450819860338	-340.0678002707482	-6406.450819860338	541.0119146485038	5714.611508977062	-243.70443610229495	0.006370037954540907	1.8000697136492458	0.6551843759793907	0.002917774598710056	4.1462995765857315E-6	0.8003849512238714	1	-1.9844187414149377	23.285977964869492	1	-2.860968413768833	45.36990959800168	1	-3.1639794786605333	55.565208174667745	1	-2.624351500086288	19.838819995127796	1	-2.648588781651452	53.19739796208028	1	-1.8604554204862311	20.42578338251298	0	-3.7741918460853863	455.0123546874725	0.0023290812848397093
1349000	-6728.8304617260565	-6389.4026760007455	-339.4277857253106	-6389.4026760007455	481.47043317629374	5467.7279169212	-244.34229603600156	0.010575822598801618	1.8000697136492458	0.63860861655448	0.0030507691290264276	4.512152406537755E-6	0.8332429315939712	1	-1.714258108978159	22.02511761601936	1	-2.6476452451080217	44.31858000535626	1	-2.6900842430708676	52.55653197181562	1	-3.5188646116157205	18.764612094666433	1	-3.0582926862708355	49.62296315707755	1	-1.877564741175429	20.3665139620493	0	-3.9587558335599415	449.7048209843116	0.002306001146279792
1350000	-6714.830091333847	-6392.681244192752	-322.14884714109473	-6392.681244192752	485.91940562644953	5301.124210081528	-241.02547946358644	0.006410422910161579	1.8000697136492458	0.5761811035024876	0.003085243200496077	3.88907071690973E-6	0.7512569077329742	1	-1.7052195870847708	21.237142163584057	1	-3.2413016516838145	46.84681923429213	1	-2.526157917474122	49.73180497988237	1	-3.410175402882537	27.198432969018615	1	-2.9625189775808014	50.16440158643738	1	-2.9950234918677836	18.412167697042157	0	-4.817973133055347	485.91940562644953	0.0026339577968648056
1351000	-6722.475368680118	-6392.146359575483	-330.3290091046342	-6392.146359575483	526.5609257418404	5554.976561089	-242.83473856043136	0.008681752804277897	1.8000697136492458	0.6526499311147409	0.0034480722884775807	4.867021415833271E-6	0.7712146324563228	1	-1.6958874674461706	21.743036482540333	1	-2.8298024892995777	37.058871172901135	1	-2.8470186369189223	53.77066320395172	1	-4.138530776746264	28.203096939063933	1	-2.7638473218092683	51.64544239637945	1	-1.822061255882163	20.571907962023488	0	-3.812989357004778	468.8585620441815	0.002832143083034804
1352000	-6716.655410212197	-6391.824777295715	-324.83063291648256	-6391.824777295715	469.23211622806923	5282.657404233056	-240.26330680046624	0.008189442923450736	1.8000697136492458	0.597503734366236	0.0029899727033533205	4.305177011661969E-6	0.7903931034733208	1	-1.6936775653472016	21.662426989123674	1	-2.670335921961833	37.71506545340417	1	-2.5531005281990238	50.80007546965256	1	-1.8278327954827356	21.737196479656575	1	-2.6496613186703506	53.17396690281285	1	-1.814748587100561	20.602285588249956	0	-3.769517266139791	467.17126456140136	0.0026144980956039144
1353000	-6728.830835900368	-6399.388717432543	-329.44211846782474	-6399.388717432543	554.7147524936074	5818.160988720269	-245.821170631276	0.009246231047959061	1.8000697136492458	0.6575279250761773	0.002891510866821869	3.3136211415069664E-6	0.707250623547577	1	-2.6803241248393577	18.74548791097174	1	-2.8638259707300646	36.93462262338004	1	-2.5557147493113863	50.855784731947224	1	-1.8086332323181311	23.50096780042842	1	-3.2418771628951646	48.743159415972094	1	-2.3182916419437167	19.348670886758608	0	-3.728731147740274	464.9775671776989	0.0025238756278307645
1354000	-6716.54098146511	-6396.703040022977	-319.837941442133	-6396.703040022977	544.0297026898652	5648.010071113607	-243.15431024191213	0.008017716773208314	1.8000697136492458	0.6392935972860794	0.0029799368334372527	3.992375632804866E-6	0.7734123724653571	1	-2.9333520887792917	18.429893073829735	1	-4.057372762099975	34.00326863592336	1	-2.536548057952573	50.357860738545526	1	-1.8420694961578792	21.66554647903823	1	-2.9856931289907522	50.02653325156758	1	-2.516596727971695	19.031213664511217	0	-4.98853196435513	487.79474855898525	0.0026552640291021864
1355000	-6702.292419161384	-6387.822181178067	-314.4702379833168	-6387.822181178067	497.91775719420815	5342.077637826032	-241.00851095877292	0.00871689754850117	1.8000697136492458	0.5429608046623139	0.0032147745743784915	3.0770825319333176E-6	0.6177822129630317	1	-1.709645234205513	21.182037203436977	1	-3.5362813892089933	35.059227907646864	1	-2.699416704080971	52.64102258488904	1	-3.290122535314983	19.00161650711206	1	-3.0988524961755775	49.41330866048073	1	-2.6252921434883905	18.87544023927835	0	-6.102522048292641	497.91775719420815	0.003042218012719415
1356000	-6709.208689697857	-6398.991511828684	-310.21717786917293	-6398.991511828684	479.3274713990137	4954.418597275084	-237.66439538824267	0.008840412276142231	1.8000697136492458	0.5351679471195168	0.0036100045014646172	3.907914992514215E-6	0.6244487918055778	1	-1.702720796365928	21.879369814680405	1	-4.742464519269515	32.872615966998566	1	-4.526123863207111	40.63319988132001	1	-2.029848409435309	21.00161737951386	1	-2.6419733764123468	53.35289140133048	1	-1.7384560646773366	21.00872453766612	0	-4.310803849239756	479.3274713990137	0.003321584642503423
1357000	-6714.054555861076	-6402.261838181638	-311.7927176794377	-6402.261838181638	483.7697988525156	5166.592634342816	-239.47908829119243	0.0087174634123822	1.8000697136492458	0.5403306306520851	0.0031513591224176666	2.8938210168323074E-6	0.6313778683045884	1	-2.2322412107775933	23.93524462925249	1	-3.365824793615844	35.4615388464339	1	-2.5261907459968596	49.73947929696048	1	-2.351567087159273	25.30298623210159	1	-2.6911313114264868	52.472082867991176	1	-2.209768636213666	19.54683322074592	0	-4.636652791807096	483.7697988525156	0.0027934511475461886
1358000	-6726.035568512164	-6409.960717645985	-316.0748508661794	-6409.960717645985	483.64262312137106	5233.949013073845	-239.83773727977638	0.007627568031256792	1.8000697136492458	0.5323395003808065	0.003683740413314496	4.10195251391866E-6	0.6228388541842388	1	-1.8861205796963598	22.95786701744917	1	-2.8109074226561996	37.12990388643224	1	-2.5565795201615895	50.873683148829095	1	-1.9780852430992206	24.26975792639214	1	-2.9087534755645024	50.50504729403314	1	-2.6833491974289427	18.796458772873876	0	-4.626404233299315	483.64262312137106	0.0030963559516928316
1359000	-6731.602172720384	-6411.329667297228	-320.2725054231559	-6411.329667297228	466.9898055008931	5111.8382147728435	-238.85543431850132	0.008022191339121045	1.8000697136492458	0.5627271202492051	0.0030851408105444264	3.3624560065482182E-6	0.6619357574813135	1	-1.7855550200516987	22.52325221572428	1	-2.3999253245707757	39.475774520256905	1	-2.52663234604515	49.81392859206918	1	-1.985150265926089	21.13091473895612	1	-3.9378828386363947	64.10462134851585	1	-2.97024701496233	18.440623485715292	0	-3.765466031493186	466.9898055008931	0.0025775472150564387
1360000	-6724.442375690313	-6402.817393077997	-321.6249826123165	-6402.817393077997	457.3202667133793	5114.325382052734	-240.1661646942905	0.010199977976865667	1.8000697136492458	0.5830966451912065	0.0026904508484845773	3.5259396473219783E-6	0.7837171388866597	1	-1.7264813668700678	22.140876658309683	1	-3.0296568070632013	36.38443653056021	1	-2.5349556450687443	48.968241276135934	1	-1.7506448116332656	22.96011478509783	1	-2.7733399324454195	57.60478157517575	1	-1.7273794656524712	21.094286558029346	0	-3.7292846943073763	457.3202667133793	0.0023023330827508515
1361000	-6723.720805763303	-6399.3295442800845	-324.3912614832188	-6399.3295442800845	480.5375160918856	5474.841980796	-241.68425894858754	0.0072812248889682855	1.8000697136492458	0.6208933379407747	0.0030206938409142827	3.78970267747517E-6	0.6910329619665054	1	-1.7466845412117495	22.29366657640024	1	-2.822973604747151	37.08436887747829	1	-2.562875375233266	48.29934184280327	1	-1.7621315773614228	23.118558107442443	1	-2.6966631868713895	56.680031490786256	1	-1.9799214788285795	23.327530047019355	0	-4.392961163304171	480.5375160918856	0.0026802784532038433
1362000	-6717.742744869803	-6396.382221977563	-321.3605228922398	-6396.382221977563	451.50808374170595	5405.449607927933	-241.59369399343043	0.008762784533696352	1.8000697136492458	0.6940907084002955	0.003177808607837184	3.8018584667920413E-6	0.6840226538060183	1	-1.7017319815016447	21.863579844051703	1	-2.7034058420956297	37.56695787195434	1	-2.5917285673318124	51.463134051691824	1	-1.7424969754451747	22.73937216819489	1	-2.9320202468044108	58.97983075389828	1	-1.8730941564603678	22.96123893946788	0	-3.8831776487584704	451.50808374170595	0.002925298401596866
1363000	-6716.557264305837	-6397.920280387449	-318.6369839183878	-6397.920280387449	466.6459944937088	5228.988503234095	-239.79654133233578	0.008032924750640918	1.8000697136492458	0.5980791740103926	0.003353824485064316	3.981141401686375E-6	0.6590926205443397	1	-1.8866876819026777	20.271611543637874	1	-2.3472739341988094	41.62665774065694	1	-2.532761235981841	50.2126891371962	1	-2.001026831219033	21.08363418195072	1	-3.3663442469588736	61.58091754039671	1	-1.7084014395561937	21.289346011109878	0	-3.758124013802113	466.6459944937088	0.003132154814883323
1364000	-6711.029587199584	-6393.6033695591605	-317.42621764042383	-6393.6033695591605	469.469607040097	4966.6854697834915	-237.677582525117	0.008152139208735625	1.8000697136492458	0.718852641990383	0.0028452921340277686	3.0385706707620066E-6	0.6604172940450325	1	-1.6928562387934023	21.56168935691472	1	-2.3962584765368833	39.51607002763505	1	-2.979942019882533	45.1191078511518	1	-1.743617014001265	22.792759653732098	1	-2.6211173889881754	54.18617722870071	1	-1.8598378280002823	20.427982321661847	0	-3.831302831304287	469.469607040097	0.0027646675240872573
1365000	-6724.702238815696	-6400.478248201947	-324.22399061374836	-6400.478248201947	455.1409150732692	4853.4798717294525	-237.34768680498937	0.010001207946116432	1.8000697136492458	0.6718782890240614	0.0032594311343415684	6.637307318283638E-6	0.8699251660849394	1	-1.947538333866892	23.17000736023374	1	-2.400139940194407	42.463631593606664	1	-2.5532038853879397	48.48460821847012	1	-2.3296860952929235	25.252441659828204	1	-2.6264620564315955	55.14382458604235	1	-1.7062685170236558	21.95173545600867	0	-3.771133536688536	455.1409150732692	0.002865899888393989
1366000	-6722.083546579038	-6398.946505222354	-323.1370413566841	-6398.946505222354	453.5624494698152	4820.48627943499	-236.466828418437	0.008755931022223747	1.8000697136492458	0.5877238537728006	0.0038443317548877897	6.868272756480695E-6	0.7598926434534027	1	-2.692316268205965	24.85032794234975	1	-2.340767177572651	40.45035236840875	1	-2.528718790897093	49.2618379279366	1	-1.8760649553518096	23.86242128492502	1	-2.65682708162208	56.006168239779	1	-1.7837524388220063	20.74340241798496	0	-3.813269148034221	453.5624494698152	0.0033360482044146526
1367000	-6715.087714089439	-6407.3653046907775	-307.7224093986613	-6407.3653046907775	460.137822170597	4817.130698372912	-237.32433885962976	0.010425296682269146	1.8000697136492458	0.5400639434122626	0.0033531765644803043	2.9170467927775984E-6	0.5719515392827176	1	-2.987201923376574	25.339938512531052	1	-2.5347481261535387	38.42446057295937	1	-3.036684897308777	54.90817729100638	1	-1.8007515193213894	21.893090522247455	1	-2.7974706435576255	57.846754045557915	1	-1.7027474461915573	21.375523004942643	0	-3.702849111788943	460.137822170597	0.003135215418036357
1368000	-6714.548336773477	-6409.72914470573	-304.8191920677469	-6409.72914470573	460.815437491345	4955.771140998101	-237.65509234072366	0.008769365790803289	1.8000697136492458	0.5171797425961705	0.0031957297116865925	3.006433552195218E-6	0.5902754280245955	1	-1.7389837310786675	20.928415118403205	1	-2.656510188325376	37.77931494440535	1	-2.5474586544601	50.670099792563	1	-1.9513214658626479	24.172614957207713	1	-2.621086173592234	54.80537237519926	1	-2.6215003132811807	18.880695082232496	0	-3.701088586368785	460.815437491345	0.0029425888394616936
1369000	-6716.096758502635	-6418.435155158493	-297.66160334414155	-6418.435155158493	466.79322990414755	4882.018663372131	-238.35186398635562	0.006401840920245398	1.8000697136492458	0.4842451763271761	0.0033084218963384386	2.3752211234775883E-6	0.517467676881001	1	-1.6935811895589146	21.657170584127627	1	-2.333636784170092	40.87154845796626	1	-2.5496007900987117	50.72121423253379	1	-1.9979658781217569	24.338632708893144	1	-2.619660692054688	54.59778112462033	1	-1.9920008974566819	20.02989453204956	0	-3.761214646556503	466.79322990414755	0.0030452469404251285
1370000	-6719.586692119881	-6417.870855140088	-301.7158369797934	-6417.870855140088	473.3355801295904	5266.876010801748	-240.08052085046336	0.007769544485860519	1.8000697136492458	0.5444207095938239	0.0032155626994567923	2.1576967206928455E-6	0.5051270475020879	1	-1.7868905173632015	20.65827650558927	1	-2.500137754845549	43.37441014331807	1	-2.573995505506367	48.115048289075524	1	-1.7593845534096908	23.085904001820637	1	-2.8042380711627697	57.911792784996926	1	-2.5384899217647217	18.998939992406715	0	-3.9784309117209635	473.3355801295904	0.003065162561084527
1371000	-6708.517143272981	-6408.935346589186	-299.58179668379495	-6408.935346589186	486.4239634221598	5102.545042005175	-239.26758593516126	0.006859810549806013	1.8000697136492458	0.44695169961972314	0.0029240159250492836	1.683584663178609E-6	0.5065418866330862	1	-3.699633514914881	17.65726393106334	1	-3.2263884504219322	46.7947846735372	1	-2.5782960091832643	48.04977330656381	1	-1.7418476823805062	22.658093675390184	1	-2.7118054383720605	52.204324370717686	1	-2.7988497637195415	18.646866158982508	0	-4.862734272751373	486.4239634221598	0.0028994951870554915
1372000	-6702.540975224531	-6398.966673153623	-303.5743020709091	-6398.966673153623	486.5447135631443	4959.175922586926	-237.8743124084796	0.007367775347921892	1.8000697136492458	0.5089523823985289	0.003505134602925753	2.600545868599462E-6	0.5034602076743464	1	-5.108094778125688	16.61214748966156	1	-2.8681518765129326	36.91914348129007	1	-3.085744125767592	44.64683665586171	1	-1.80010029215547	23.444292722115552	1	-2.679977057463012	56.42523177688924	1	-3.8912947657330506	17.54317611507448	0	-4.873569854946763	486.5447135631443	0.003504228302012645
1373000	-6708.465343485286	-6400.7966183528015	-307.6687251324848	-6400.7966183528015	495.0645881141221	5781.467371183149	-244.02425824248434	0.006558975374931501	1.8000697136492458	0.4888120814676473	0.0029325653694740597	1.6096660039757663E-6	0.4509705384499255	1	-1.7161217031836118	22.044544509976824	1	-2.4615080730286643	38.92117586725257	1	-2.6465959446894822	47.250929899751426	1	-1.7785462418309033	22.051978011286636	1	-2.665133901060603	52.874435224688916	1	-1.9006514698932278	20.291043825078937	0	-5.756153403990701	495.0645881141221	0.002724784677136632
1374000	-6724.089841600727	-6400.160342042138	-323.92949955858836	-6400.160342042138	489.54569060702244	5755.904812998305	-243.92261975488398	0.007853473569788626	1.8000697136492458	0.4308013573156159	0.002855024062120434	2.092333908137952E-6	0.5321932486561669	1	-3.61595847296815	17.731955139936183	1	-8.61345858818929	28.724148926130617	1	-2.533216044600368	49.03515357786864	1	-1.8155490863250339	23.54438342073826	1	-2.888392134940524	50.64290223237517	1	-1.710534285960754	22.010486336804057	0	-5.158059470513717	489.54569060702244	0.002681397602827113
1375000	-6712.464013746411	-6392.909346690294	-319.5546670561174	-6392.909346690294	462.20222781323264	5440.97219713425	-242.22253718207796	0.0061361120456038054	1.8000697136492458	0.6205659618826136	0.002840677631396164	2.7808675525526017E-6	0.6101267364085843	1	-1.7113648254285794	21.16266175668187	1	-7.112298144615636	30.053654611688813	1	-3.140672614545169	55.44961821661612	1	-2.0229509080158583	21.02082861316708	1	-2.635452319566159	55.47891968873206	1	-1.8911539666111643	23.02924817381922	0	-3.7029839422244923	462.20222781323264	0.00287480728294538
1376000	-6705.1182885839835	-6395.960173685229	-309.158114898754	-6395.960173685229	475.6650052366696	5402.456049669744	-241.14615201290442	0.007334336701123073	1.8000697136492458	0.4840858501693184	0.0030738081706677025	2.7001294041753313E-6	0.5704992613755465	1	-1.800827063565193	20.594285549532913	1	-3.3094635710608156	35.60286739078471	1	-2.8631824632436302	53.877899352263626	1	-2.2641426503136177	20.456261689797532	1	-2.767072314902105	51.614625547698274	1	-1.75794304280397	22.410740120294502	0	-4.09277315211564	475.6650052366696	0.0030389745898490163
1377000	-6725.090085353403	-6414.038444915826	-311.051640437577	-6414.038444915826	468.37583244598636	5148.474287120065	-239.1682112854738	0.008214748549202533	1.8000697136492458	0.6606121196314727	0.0030796846520665657	2.605013788738515E-6	0.5441431181375985	1	-1.840005114353786	20.434700098777572	1	-2.6758117262054606	37.69001390554406	1	-2.5435976720510736	48.70618370543294	1	-1.925647363911715	24.07380195215154	1	-2.9044985022618084	50.53341316792742	1	-2.2578469095677534	19.456441658030453	0	-3.7994854305457295	468.37583244598636	0.003336576006455387
1378000	-6714.0721865605665	-6403.521473130664	-310.5507134299019	-6403.521473130664	441.0753624285513	4986.18984770625	-239.03231854745383	0.010373060131031633	1.8000697136492458	0.560132526573609	0.003350516847573634	3.9274858755644795E-6	0.5930050930114289	1	-2.3558745552621874	19.22730817589853	1	-3.7825879809118916	34.53237789217688	1	-2.8735285533638937	45.659784174580786	1	-1.7509610372449345	22.96554085063089	1	-3.002136327902718	49.93155987570564	1	-1.788885235936318	22.588071645546847	0	-4.5095594226327895	441.0753624285513	0.00374218957083462
1379000	-6712.0077835912625	-6397.86842784905	-314.13935574221216	-6397.86842784905	464.2250374351079	5106.341451988464	-238.81268702635865	0.007963902077552817	1.8000697136492458	0.7006535421165011	0.0033568797267723815	3.952516667466673E-6	0.6187584699556656	1	-1.7164465467298802	21.110237198877478	1	-4.2538889607931045	33.65490162625505	1	-3.4132110472802086	56.70178161449252	1	-1.7419255673426794	22.68587545973183	1	-3.0838102711966138	49.489884567305616	1	-1.723605755083123	21.12687128886845	0	-3.7188780106264403	464.2250374351079	0.0035629822247646445
1380000	-6707.505779674193	-6389.990740805586	-317.51503886860684	-6389.990740805586	486.18821812851075	5116.4417418058265	-238.89965751239646	0.008165735398391175	1.8000697136492458	0.6257699484221676	0.0033265347057260795	4.286636537867403E-6	0.6575323499285882	1	-1.8834285832529059	22.947894086416852	1	-2.430312333052622	39.178708780645444	1	-2.7806748401571957	46.211015779225875	1	-2.3039453045556764	25.191894406727986	1	-3.606383839810201	62.71660261639125	1	-1.7414339677523343	20.987730319797873	0	-4.841716811178689	486.18821812851075	0.0035429751958509534
1381000	-6704.36980276886	-6395.763372944979	-308.60642982388055	-6395.763372944979	461.0599248443201	4651.745207122243	-235.0708241006826	0.00826693770212789	1.8000697136492458	0.5638291596561805	0.0038914810689607655	6.481954843976173E-6	0.6616479693687379	1	-2.9515565106287935	18.408682638575808	1	-3.111892375206723	36.138772264441066	1	-3.6833254895622556	42.6254317033269	1	-1.7737533938625019	23.237216417002887	1	-2.831598629334402	58.164010365697315	1	-1.6973366821960882	21.505067476177572	0	-3.7788212665439733	454.82281470154214	0.00418981924248463
1382000	-6720.799572120972	-6387.436886469272	-333.36268565169956	-6387.436886469272	482.1755871746574	5041.480855071087	-239.81133701767172	0.010555973940137813	1.8000697136492458	0.6653915406873077	0.0035335081699662536	1.2965533194153023E-5	0.9653705590394167	1	-2.8998537894485112	18.46939853750113	1	-2.673903996561183	44.46268389556264	1	-4.313949566598476	41.078752883035406	1	-1.761540313913336	23.11172235031363	1	-2.635433359162612	55.47833082968823	1	-1.8213954844296678	22.74593014001609	0	-4.343244663202412	479.8140955485354	0.003417031540199934
1383000	-6717.4347825306195	-6392.25458759846	-325.1801949321598	-6392.25458759846	476.4888649412419	4813.043873330412	-236.4892204318818	0.009137271243614506	1.8000697136492458	0.6392808562353616	0.0036796380026411757	4.700712568445321E-6	0.6237283115791745	1	-5.3887163542294525	28.314227410420727	1	-2.4156422057255815	42.634860936931894	1	-3.7320128139365494	42.49064481982063	1	-1.9589934861203557	21.212558898189588	1	-2.7006961749610485	52.343804453082136	1	-2.49605777444625	19.061935348108886	0	-4.137769038604919	476.4888649412419	0.0034540982738288316
1384000	-6704.477375058967	-6399.110733638568	-305.3666414203993	-6399.110733638568	447.35534537498324	4298.724210165712	-232.33770322427887	0.011241089176104117	1.8000697136492458	0.6145763498030377	0.0036747214554069736	3.987015271724805E-6	0.6043623412459083	1	-3.092697583043658	18.249964729143755	1	-4.2315668316602	33.693368689961574	1	-3.783271240059678	58.15841951781188	1	-3.130088123730431	19.17996911307087	1	-2.8918734545483584	50.618944423203935	1	-1.706040528924484	21.94829491325887	0	-4.077438294052308	447.35534537498324	0.003697560466950398
1385000	-6714.756378469798	-6399.527125786196	-315.2292526836016	-6399.527125786196	500.3927974845475	4826.0513296433755	-236.5305224566799	0.00815505903028815	1.8000697136492458	0.6036127672576768	0.003173777006116973	4.159598790352601E-6	0.6557257465241518	1	-1.7791154254896542	20.696144249167276	1	-2.461682054880155	38.919838080046276	1	-2.526483160692587	49.467793004016904	1	-1.7420034271971059	22.61761800590771	1	-2.906639929010187	50.51910903842518	1	-1.69585185769307	21.58230997379563	0	-6.423048577512046	500.3927974845475	0.0031698070094779342
1386000	-6706.624575573733	-6393.38598636828	-313.2385892054525	-6393.38598636828	447.19991489572817	4431.903116820343	-233.06539442185672	0.008752063397201163	1.8000697136492458	0.6919503822735904	0.0038351896561885103	5.759769948041904E-6	0.6996793637943189	1	-1.8454581974112192	22.799413820472385	1	-3.1539638461217825	46.53652654791742	1	-2.570816068793128	51.13915047662232	1	-1.8087376549176448	23.5016390135725	1	-2.7885822536464913	57.75953784096953	1	-1.7599620572358994	20.870523420213424	0	-4.0861040089304845	447.19991489572817	0.0035752804887405863
1387000	-6717.258160733545	-6399.920579274086	-317.33758145945944	-6399.920579274086	449.8931473251479	4674.970059095175	-235.90997627494667	0.007230224158443986	1.8000697136492458	0.5355896000548066	0.003708293365289758	4.208608111499757E-6	0.6240158845540261	1	-2.664291897240484	24.800770351206996	1	-2.7505209333149523	44.85634176461973	1	-2.835204893793941	45.87629737650414	1	-1.743379020134166	22.78331358744667	1	-4.8555399745364705	44.108874954413004	1	-1.8120036622859899	22.702559922370668	0	-3.9502362156846846	449.8931473251479	0.003292518085664343
1388000	-6719.3755170112245	-6393.984067941951	-325.3914490692734	-6393.984067941951	450.21496249971756	4741.288436162629	-236.68219350060895	0.010601812629821489	1.8000697136492458	0.6081851552248643	0.003571824006798522	4.1844129095162E-6	0.6442397618483829	1	-1.9446469774889292	23.160596064671747	1	-2.4232555477615256	39.24277832013495	1	-2.740732917735926	46.48141938186027	1	-1.9656590296737384	21.191276289462802	1	-6.006623935374042	42.008004792293846	1	-3.259540283057044	18.12628530486194	0	-3.936016898940015	450.21496249971756	0.0031099012370847893
1389000	-6732.016103724198	-6408.9801541192655	-323.0359496049321	-6408.9801541192655	498.43178929696614	5247.598042600145	-240.66130333648442	0.006428904147920977	1.8000697136492458	0.6750532543732913	0.003332292173982738	3.184586864519749E-6	0.6224923210744377	1	-2.7735253887526756	24.990672207655816	1	-2.34413261682827	41.54289570562786	1	-2.5342872122715314	48.99310381619525	1	-1.7508586447013015	22.963794229254514	1	-2.661041029990266	56.09028624719749	1	-2.083436884394807	19.809221361561214	0	-6.167568200869987	498.43178929696614	0.002969140840667001
1390000	-6743.611817630795	-6416.75507577979	-326.8567418510049	-6416.75507577979	474.05627845759204	4612.228931081721	-234.89043722391563	0.007940331237566926	1.9907016029114137	0.603359583049848	0.0036728383089946336	3.770497075824878E-6	0.6109958017249146	1	-1.6947423649420157	21.70743353682745	1	-3.3308081090106345	35.54881027297615	1	-3.445406393881343	56.83776367696955	1	-1.7591046272846858	23.082439746551483	1	-3.4859404198921915	62.163894338267426	1	-8.209791531057249	15.078553528337629	0	-4.011763341315908	474.05627845759204	0.003088857670821254
1391000	-6714.651797718709	-6396.3541033686015	-318.29769435010707	-6396.3541033686015	471.477568227101	4931.440116251707	-237.4060264172544	0.008599544234678638	1.9907016029114137	0.6024293640776527	0.0030943706220742493	2.4830835865019805E-6	0.5829975947355396	1	-1.9059783271846529	23.02951123356472	1	-2.8481652072636194	45.31304298760769	1	-2.973598449800895	54.555287816029285	1	-1.7741139649413962	23.240524182172372	1	-2.8124504301956352	57.98923362884119	1	-2.5792780738810093	18.940052655167346	0	-3.9010192450111902	471.477568227101	0.00275197687784982
1392000	-6710.5943735686205	-6393.837490564975	-316.7568830036455	-6393.837490564975	473.0650591699248	5060.772105518504	-238.63850355890222	0.0073374100796180924	1.9907016029114137	0.593137345394543	0.003431868113792317	4.195909785711493E-6	0.6552574152237401	1	-1.6931283154599492	21.52221470033538	1	-2.6531819722635688	44.34941209302402	1	-2.847013879602395	53.77063128170625	1	-1.8312596104271919	21.71941671380519	1	-2.642519674755482	55.678657538014505	1	-2.066678410778957	19.847366200877154	0	-3.9663945752261363	473.0650591699248	0.0031759999840442273
1393000	-6721.402106412904	-6399.279172883832	-322.12293352907153	-6399.279172883832	495.29785507693293	5359.139281363033	-240.79738536906575	0.007532393225499064	1.9907016029114137	0.5961553271718523	0.0036014636954946654	4.037483570695855E-6	0.625289980785434	1	-1.6963456827659118	21.75535500896536	1	-3.768595139502166	48.49957431744887	1	-2.6574552206401227	52.241607756011035	1	-2.155678633848222	20.687264874644065	1	-2.724731373408546	57.054865242137296	1	-1.9699359864730612	20.08848949561224	0	-5.783531983111448	495.29785507693293	0.003304550893337519
1394000	-6710.244498533208	-6384.070618170511	-326.1738803626968	-6384.070618170511	462.93412425875704	4905.5732437231045	-237.19441880590455	0.00866859718203338	1.9907016029114137	0.7244123089111049	0.003345502056591025	6.953250456595978E-6	0.8431417798357175	1	-2.0099113707447605	19.92257611012852	1	-2.5246524737606073	43.55264067929706	1	-2.88838151266051	45.57936599795085	1	-2.335982502612447	20.31757819167923	1	-3.40582377654635	48.073365909148	1	-1.9335549473274285	20.19091848043611	0	-3.7069444002065652	462.93412425875704	0.003082757537438298
1395000	-6714.414986018545	-6388.631895058341	-325.7830909602047	-6388.631895058341	472.6038703784993	4827.824160354005	-237.82139732151637	0.006522832620361481	1.9907016029114137	0.7116214570999322	0.00357116401491932	7.5575987808192415E-6	0.8351536297327704	1	-1.697789105805885	21.789659775100667	1	-3.579542565686717	47.9424863954845	1	-2.5294473204517653	50.046891914415205	1	-1.7599495247112127	22.230538156769633	1	-3.5041967164859913	47.70876109901107	1	-1.717342911889727	22.089167943487972	0	-3.9464748417786844	472.6038703784993	0.0032140087850869134
1396000	-6727.281899893124	-6388.281647718137	-339.00025217498745	-6388.281647718137	466.3977386833685	4757.232683132451	-236.0902738411487	0.009457287869091148	1.9907016029114137	0.7249730985894834	0.003387502157030277	1.1469578529491745E-5	1.0168716945595404	1	-1.7099350033056984	21.976575477164584	1	-4.575065614844644	33.12882368014014	1	-2.8419012480748904	45.83746124945897	1	-1.7473451299941756	22.42123579453538	1	-3.3942247648356365	48.11801561089708	1	-1.738812679248559	22.278652881609062	0	-3.75309474475943	466.3977386833685	0.002940099662314961
1397000	-6726.140734161525	-6397.6358265766885	-328.5049075848367	-6397.6358265766885	476.6461089097109	4819.53852769547	-236.52401621284162	0.009058858790224887	1.9907016029114137	0.6257529424296296	0.0035238296682646546	1.0609168772575462E-5	0.9894921554267667	1	-1.7059195032395644	21.227827487688778	1	-3.872659179417755	34.35289576377901	1	-3.1775362286447213	44.27576629890265	1	-1.8437732230741664	21.657338105372425	1	-3.8857975773619535	46.47862154407986	1	-1.6969583131819197	21.519613031625738	0	-4.146625717893514	476.6461089097109	0.0031233598238773986
1398000	-6720.73621074773	-6388.295685093499	-332.4405256542315	-6388.295685093499	474.2218193344261	5241.309623759323	-239.89563607891392	0.007614885915463316	1.9907016029114137	0.7135381470784294	0.003411874416575122	1.1903299835500732E-5	1.096752722788235	1	-2.343645733833995	24.181184197093504	1	-2.359747526741308	40.013732354975545	1	-2.5290845095249965	50.024599524429156	1	-2.104050313437136	24.67045119188321	1	-2.6841091050146026	52.572029484086485	1	-2.4768762654369514	24.513564888809643	0	-4.019679048979263	474.2218193344261	0.0030297217642415554
1399000	-6726.826650903455	-6397.097480691802	-329.7291702116529	-6397.097480691802	470.5020283608691	5106.276412688196	-238.89162296695383	0.007535669519768456	1.9907016029114137	0.8051095273547805	0.0036196096041953146	1.4284750827445752E-5	1.0982852278836244	1	-1.9912458360466923	23.30668464261741	1	-2.5119951283474125	38.56665718975027	1	-2.567748681696599	48.215486718356715	1	-1.858383020144889	23.778257559008143	1	-2.6260220561199974	53.8769571846836	1	-2.084268320596828	23.62704496492346	0	-3.865328542194949	470.5020283608691	0.0033628750883352813
1400000	-6739.445869796313	-6408.448498148626	-330.9973716476869	-6408.448498148626	447.3164903512381	5403.318324982375	-241.21090278194748	0.008077535850234937	1.9907016029114137	0.6595579971971324	0.0032245395798436187	9.797566665381151E-6	0.991729528742308	1	-2.1966644537345017	23.852006552677697	1	-2.3506444673275553	41.70662420714789	1	-3.442329938298928	56.82485977787946	1	-2.012842106370836	24.388558572656116	1	-3.3124470201265233	61.30488510869367	1	-1.6956773330774408	21.663868481299517	0	-4.079595055232612	447.3164903512381	0.00310090521276795
1401000	-6722.232625868052	-6398.906831124305	-323.3257947437465	-6398.906831124305	434.84510956105873	5038.156525409645	-238.26984910051257	0.007962273212668507	1.9907016029114137	0.5757577211866761	0.0032749231224800243	6.327045409467733E-6	0.8248212607768981	1	-1.6928710852860718	21.59094777623122	1	-2.500148902297525	38.6445116017055	1	-2.544371340133266	48.68634649409817	1	-1.7789848373771755	22.048418869913153	1	-2.769478850346358	57.56444493681609	1	-1.7021364657848106	21.88228117337632	0	-5.109072483548134	434.84510956105873	0.0029316502455950058
1402000	-6711.157540198769	-6385.266177406139	-325.89136279263005	-6385.266177406139	474.5462051588624	5453.643365157936	-242.171055075717	0.006246699166611347	1.9907016029114137	0.515529547978076	0.0029627694062943875	5.432782220559467E-6	0.8143213046328237	1	-1.7248484837930802	21.03494479693707	1	-2.6848017923517986	37.64935086088941	1	-2.9884971168676757	54.640552565998725	1	-1.8841180935100679	21.480635245616103	1	-2.6606194987303384	56.08206430128337	1	-1.7062843925009794	21.318775872347196	0	-4.035470572855007	474.5462051588624	0.002768366209597226
1403000	-6724.952353521168	-6398.442105476283	-326.5102480448848	-6398.442105476283	455.2575187588038	5242.659388218509	-240.63681836648894	0.006422519754437679	1.9907016029114137	0.5078003045539166	0.003016477687435344	6.735797351390045E-6	0.8729848472489274	1	-2.019984557643751	19.89758776595535	1	-2.9047703039687285	45.55993184583911	1	-3.8523733332837606	58.40900239853886	1	-2.0405046262066	20.972417623778057	1	-2.924959630797436	50.39901546430406	1	-1.727427092199512	22.186009461652425	0	-3.7684167307876835	455.2575187588038	0.0027441664368758525
1404000	-6725.936418475732	-6394.112125664797	-331.8242928109355	-6394.112125664797	462.59806621680536	5163.677786909626	-239.6191277174141	0.009023239436283076	1.9907016029114137	0.5289687869011576	0.0032265362094949044	5.4656426893136554E-6	0.797580241750674	1	-1.741122495176757	20.913852818131065	1	-2.412574448387593	42.6022988635417	1	-3.02329821373624	54.835016069264235	1	-2.8749353018114148	19.491062070243153	1	-3.5184757746975945	47.65778007601985	1	-1.6967450241145738	21.73791206466824	0	-3.704872953134459	462.59806621680536	0.0027100452161617065
1405000	-6730.181358269909	-6401.567493771662	-328.61386449824687	-6401.567493771662	477.7408842867211	5096.358728497491	-238.7346877787479	0.00793885855715822	1.9907016029114137	0.6181273852661187	0.002872720773090997	4.18217213115158E-6	0.8215194681969966	1	-1.8730124738056046	20.31699871775451	1	-2.360623936350037	39.998557462730375	1	-3.139094267384316	55.44172064084589	1	-3.352717520987273	18.934812563350132	1	-3.2147303157027047	48.86322995703088	1	-1.7246614568568135	21.117540387471852	0	-4.210664737923737	477.7408842867211	0.002375276041246542
1406000	-6733.970837899799	-6403.551829353532	-330.41900854626704	-6403.551829353532	452.53301514807026	4840.565591049268	-236.6768690848685	0.008031031868223354	1.9907016029114137	0.5169687522755212	0.0035510081665277252	6.402447103519695E-6	0.8047291555681343	1	-1.7564019367360035	20.81829616607265	1	-2.5075922824039223	38.595264118382545	1	-3.664989622473776	42.677038968341726	1	-2.9449233354903472	19.402006234731083	1	-2.8228274131700224	58.08490910250409	1	-1.6955793256956802	21.638590236323	0	-3.8461574097626787	452.53301514807026	0.0029199252601162075
1407000	-6718.034728088796	-6400.405536480404	-317.6291916083918	-6400.405536480404	457.661660525314	4962.351854838119	-237.78163325715417	0.00897174334729744	1.9907016029114137	0.5682726286075763	0.0034872230966255585	6.007475274531628E-6	0.840257313977485	1	-1.7335916260715614	22.198736753618782	1	-2.4797619243556275	38.785681322806134	1	-2.786296789803294	46.174830402583204	1	-1.7724908548733203	23.225488215010596	1	-3.3659443599066736	61.578902419925825	1	-1.903323223076161	23.073423710744407	0	-3.7244294259340354	457.661660525314	0.0028998129011030827
1408000	-6736.677031384933	-6399.405152262334	-337.2718791225985	-6399.405152262334	493.80795127570826	5672.188721430455	-243.26530820922002	0.00785380691848961	1.9907016029114137	0.6290014054212409	0.0029548674769480777	4.657018997736159E-6	0.8598774582907235	1	-2.0583979384104674	23.499800742746814	1	-2.3416707169885584	40.42095101718947	1	-2.5517567714708527	48.51507863432537	1	-2.054710248747274	24.522645797011624	1	-2.620211106596262	54.28953357236064	1	-2.4057439684131343	24.371159841581804	0	-5.611564659566242	493.80795127570826	0.0023759261242412
1409000	-6743.682172855074	-6410.452054106314	-333.2301187487599	-6410.452054106314	446.1489363557881	5043.717838301499	-238.42931287313914	0.007513185513506919	1.9907016029114137	0.6460055713653859	0.0028503129032671375	6.077751439003277E-6	0.9454785937017656	1	-1.7085288839806103	21.195161180159804	1	-3.006395532833614	36.456844091714416	1	-2.5688867736929124	51.10586372667955	1	-2.5444264118113606	25.717945760755185	1	-5.022398232674352	67.85386342326983	1	-1.7083102379942219	21.981065569213264	0	-4.147371740179638	446.1489363557881	0.002418813586739616
1410000	-6724.314829799973	-6389.498785067597	-334.8160447323758	-6389.498785067597	483.3437990370048	4341.774624979321	-232.34444152181968	0.00857808089043765	1.9907016029114137	0.6862775551146836	0.0037820938156260648	6.0594587572748075E-6	0.7231152387116743	1	-1.6932931802929103	21.638993964012165	1	-4.851040634109842	32.71219435912711	1	-3.008778223464795	54.75465149802933	1	-1.758616921678075	23.0763375493194	1	-3.0941265807926106	60.073293063811306	1	-1.7061442995693108	21.949865436961552	0	-4.602534884355802	483.3437990370048	0.0031364195506899434
1411000	-6727.52363065394	-6398.028450902109	-329.4951797518305	-6398.028450902109	484.18438175470664	4537.9523017123	-234.03054136187635	0.009521976083834885	1.9907016029114137	0.7443946982350101	0.003759260256496729	5.290406605552362E-6	0.731352143970152	1	-1.7256928430185865	21.027971896902013	1	-3.1087973223876393	36.14774678186562	1	-2.5930980378587973	51.48246810067953	1	-1.7432063575567016	22.53977090251696	1	-3.2466182030159416	48.72249017743357	1	-1.7396133256085868	21.000479316472116	0	-4.670435025039358	484.18438175470664	0.0031339382044929406
1412000	-6727.3496090791205	-6393.587688819828	-333.7619202592921	-6393.587688819828	487.6146965810691	4710.635067138113	-235.7928118307674	0.007711492343360374	1.9907016029114137	0.7074083221624436	0.0031998684037501555	4.797818921939903E-6	0.752166269650608	1	-2.565748754594405	24.621400866843103	1	-2.4250233568874977	42.730975847293436	1	-3.071440936246609	55.094206626015854	1	-2.331630085707304	25.25696577650813	1	-2.7611705132809314	57.475947645370056	1	-2.327374933307754	19.33298593080928	0	-4.971660258853014	487.6146965810691	0.0026864259566427027
1413000	-6734.289279235916	-6398.28228252743	-336.0069967084864	-6398.28228252743	469.09390310909805	4433.261668487449	-233.4648155464668	0.010684873541372363	1.9907016029114137	0.7237602593260495	0.0037713929702721536	7.841997747445838E-6	0.8001048068862568	1	-2.2024266650980344	19.50230238486804	1	-2.4710801819485733	38.84894170318605	1	-2.6012288324330433	51.59354778296703	1	-4.8844465652487585	29.113360250837506	1	-2.6633446867322976	56.134520857921565	1	-2.0239452043023736	23.459182779446177	0	-3.8198815479195884	469.09390310909805	0.0031616463826787335
1414000	-6717.51729986733	-6396.565030827589	-320.9522690397406	-6396.565030827589	434.1155520788384	4181.293157588602	-231.57965396359012	0.007831303873076198	1.9907016029114137	0.6336546500022591	0.003999286411664182	5.138234111190026E-6	0.6323224521240773	1	-1.694137130707736	21.684113048547122	1	-2.4050504465114333	39.421339004354685	1	-2.7411427471697016	46.478514391102834	1	-1.7861855682275884	23.342429243774774	1	-2.62071936485105	54.76751374674854	1	-1.6955810976972125	21.62619042509361	0	-5.19073683882733	434.1155520788384	0.0034248766565771744
1415000	-6721.772923003718	-6404.834377986303	-316.938545017415	-6404.834377986303	475.5249197444844	4508.040392310607	-233.71537242176834	0.008863495703382589	1.9907016029114137	0.6049604211346986	0.0032569052459920887	3.419176014041942E-6	0.633421921111349	1	-2.035750641791708	19.859298160560027	1	-2.3580778476086466	41.85925985466082	1	-2.570893540936712	51.14047247908185	1	-1.8844834817935607	21.479164844024204	1	-2.954651764581411	59.14594571088601	1	-2.19602413759595	23.90929785038916	0	-4.085357958026358	475.5249197444844	0.0027556466468381395
1416000	-6734.717050174386	-6403.276887116502	-331.4401630578839	-6403.276887116502	519.6778307534817	4903.89678712757	-237.1538233684386	0.008300287788097077	1.9907016029114137	0.6188515798619446	0.0033629322001986583	4.4317289985032E-6	0.6874232992981617	1	-1.8563026203389015	20.375012519706736	1	-3.231261617240338	35.80689255160929	1	-3.0700282561411765	44.71367176194598	1	-3.724299257934919	18.566772696167384	1	-2.872029347212097	50.75780144698814	1	-1.85019889340588	22.870147979020643	0	-6.024295277240821	497.2909729013883	0.002839066349335524
1417000	-6723.827087165699	-6392.141004991691	-331.68608217400737	-6392.141004991691	487.3031995882253	4708.08555737657	-236.2418858691956	0.007137669531269268	1.9907016029114137	0.6493589703023184	0.0034772649347763673	7.339066348528417E-6	0.782337782575317	1	-2.1401915063448245	23.71423191730216	1	-2.815643998512148	37.111954619128454	1	-3.3105825652302654	43.786422260353284	1	-2.9416492099521476	19.406104708338344	1	-2.7065124579010886	52.26962006221126	1	-2.2330256501043846	23.996307434994677	0	-4.94271979349823	487.3031995882253	0.003191302537289265
1418000	-6728.505322422959	-6400.7305381075785	-327.7747843153802	-6400.7305381075785	457.15415855825324	4830.969252413499	-236.80926712761902	0.007548445259847013	1.9907016029114137	0.8050121364671369	0.0031753777614993164	4.379637133502657E-6	0.7414916416403738	1	-4.150047943788404	17.284356113726293	1	-2.57650519616036	43.89734394226923	1	-2.574293504067385	48.1104303234249	1	-2.8709726094521235	19.496197969926158	1	-3.111587603826811	49.34950259929631	1	-2.4271665098607653	24.414680997531914	0	-3.731812898206165	457.15415855825324	0.0028924873630463664
1419000	-6715.468875119155	-6399.827560270651	-315.641314848504	-6399.827560270651	493.5099552298291	4902.126438612151	-237.5014963295888	0.007298803585583807	1.9907016029114137	0.5567862636614408	0.0035127507963575865	5.114951524483303E-6	0.6887540942486413	1	-3.3907431310919725	17.943169362940534	1	-2.967273688037425	45.82016684233157	1	-2.5401426879098894	50.47325487079802	1	-1.7423855540293438	22.58338103498435	1	-2.7402627000783184	51.88277363713775	1	-1.8200401854998767	22.73976893863341	0	-4.152708261815299	446.06102489040916	0.0033689378646332875
1420000	-6721.348911255855	-6402.394990779283	-318.9539204765719	-6402.394990779283	472.8661579345466	4998.464906221551	-238.3647278153426	0.007072633587117442	1.9907016029114137	0.607386135290109	0.003223897830697261	4.968771914888534E-6	0.7364864283832745	1	-3.388098086552878	17.94574604671305	1	-2.6511143222933193	44.33792704537371	1	-3.192556129747184	55.704407898626506	1	-1.7425151675204789	22.740512200068252	1	-3.1985545988143906	48.93622426486908	1	-2.0215396310923617	23.45220739261724	0	-4.974707903906355	436.09598840894233	0.003094034193620431
1421000	-6722.533498298422	-6398.83766594577	-323.69583235265213	-6398.83766594577	482.16551494952375	5236.751804651539	-239.85873590886305	0.007630330327758374	1.9907016029114137	0.6645887018288364	0.0029325282993418814	3.799680095239888E-6	0.7602432485565715	1	-3.8431359059475305	17.533405685962048	1	-3.9066483016774356	34.286773295709736	1	-2.6824588466531756	52.48580038736587	1	-1.762733091769116	22.199200895605266	1	-4.162197914836831	45.71748698907513	1	-1.8460037509192218	22.852782965060566	0	-3.706312316766521	459.4712010552816	0.0028098239182777277
1422000	-6711.820739245039	-6396.297771062245	-315.5229681827929	-6396.297771062245	447.57520288016013	4973.057041026186	-237.7283245860297	0.008176769565423028	1.9907016029114137	0.6997585616577668	0.003200784411882285	5.342514846120557E-6	0.7804652444470501	1	-3.017794183602649	25.387883268879516	1	-2.3335107268624498	40.915942301860206	1	-3.2317527129156707	55.891117394871245	1	-1.7549482601116992	22.293773600556296	1	-2.75158646417679	57.37075090933207	1	-1.8769952450792586	22.976195084298595	0	-4.065353946967365	447.57520288016013	0.0032577357429390205
1423000	-6707.834654382705	-6398.8210624085505	-309.0135919741544	-6398.8210624085505	444.804608120245	4484.605092889069	-236.42215199892243	0.013050299791009487	1.9907016029114137	0.7154903797327321	0.003517441046719635	6.288355750087022E-6	0.7967995247109171	1	-1.9906786705074988	23.30497280606499	1	-3.4649274262585603	35.22336791100874	1	-2.724954942539659	46.595589163029956	1	-2.195448149112784	20.599094468170048	1	-2.7298096285793463	57.117308514052546	1	-1.7879135990912516	20.72309497396817	0	-4.232566418508121	444.804608120245	0.0036869150377497432
1424000	-6732.154632047388	-6411.330664510542	-320.8239675368459	-6411.330664510542	482.0235717281764	5206.008620123112	-239.60640518975364	0.007963530858269369	1.9907016029114137	0.7438750683880113	0.003292401644058632	4.9564300661701165E-6	0.7890748634369565	1	-2.9037932954674748	25.20673931307498	1	-3.106651768727536	36.15397992841044	1	-2.6167902794922746	51.79112540807106	1	-1.7559638061898273	22.280051929922834	1	-4.226401229827262	45.55238675461031	1	-1.7584849032859682	22.414171306519115	0	-4.500644931331063	482.0235717281764	0.0031886277681825006
1425000	-6727.420116951937	-6400.6169909113905	-326.8031260405472	-6400.6169909113905	460.1820627150232	5283.900783796707	-240.21586258475216	0.007664362370836863	1.9907016029114137	0.6971829233903208	0.0030897354191922856	5.570596315167069E-6	0.8508938467702843	1	-2.678917599353581	24.826709624302254	1	-2.5326594738382004	38.43714546643029	1	-3.2497216419049866	44.00398454803522	1	-1.8057090097210469	21.86212969190047	1	-3.3129287996042907	61.30739357347404	1	-1.7092462789854947	21.99373329922451	0	-3.702680117321836	460.1820627150232	0.002899600609317516
1426000	-6731.06391500251	-6395.579876789514	-335.48403821299604	-6395.579876789514	472.27521277221655	5170.087999458286	-239.76932310492631	0.006813375448618664	1.9907016029114137	0.5820130196161735	0.0030599681388200108	4.969652301300459E-6	0.7785062084447408	1	-1.724038637900846	21.0417218384532	1	-2.840450724500889	45.27847134501719	1	-4.655538310405573	40.37522817832296	1	-2.4603055945687347	20.09804988960108	1	-3.4961092354409598	62.21179260630364	1	-4.94361114075652	16.765927851842797	0	-3.9327420267167383	472.27521277221655	0.002816888303764974
1427000	-6725.003776445808	-6394.362071425427	-330.6417050203818	-6394.362071425427	473.513907141724	5073.268988565713	-239.41346269932717	0.009861089221916145	1.9907016029114137	0.7291651734797574	0.003346894688128173	6.349292933627371E-6	0.770167315258498	1	-2.2491465685894205	19.414227343281173	1	-2.377612784193726	39.74295335737111	1	-3.3597175095012717	56.47101625024771	1	-1.837603778150161	23.671133922628854	1	-2.9636734246845267	50.157416162047724	1	-2.782751983102073	18.667159070564217	0	-3.9865072904420193	473.513907141724	0.0031622738877880472
1428000	-6741.966318516119	-6396.944339457719	-345.02197905839984	-6396.944339457719	467.79133800573356	5198.943621429387	-248.00953255100768	0.014091104690451965	1.9907016029114137	0.6445568120820546	0.0035317802737998027	5.797694940602676E-6	0.6946574361802442	1	-1.6939851842490352	21.470953427502355	1	-2.4608523265659623	38.92622665822315	1	-2.9995478473852684	54.702996328218916	1	-1.7493663378091102	22.937128022379355	1	-3.124223020213912	49.2870867773545	1	-3.3572558878508296	18.027921954045727	0	-3.784277530868692	467.79133800573356	0.003175696201281799
1429000	-6731.564443494609	-6402.055334666004	-329.5091088286057	-6402.055334666004	475.7509910923771	5289.198138644319	-241.22746423385598	0.009565849830164435	1.9907016029114137	0.5499110347382775	0.0033473137189700426	4.239954542186562E-6	0.6458127582688977	1	-1.842772853832967	22.788285680326116	1	-2.638462636396409	37.865461055697686	1	-2.579282461001836	51.27762862504123	1	-1.9996691989304547	24.344416181848054	1	-3.876128847385589	46.506922511980946	1	-2.4490185205714425	19.134009912442302	0	-4.0973586560597735	475.7509910923771	0.0031336730578084655
1430000	-6730.616770966453	-6396.020533337287	-334.5962376291668	-6396.020533337287	492.50108208366873	5457.914542094461	-241.654540318061	0.008084392198458294	1.9907016029114137	0.6289014779311718	0.0034045766530178072	6.095684014725672E-6	0.7978535009698607	1	-2.158294970625333	23.759211387216446	1	-2.414053396831364	39.33040816480721	1	-2.5317777000138175	50.16875430030601	1	-1.7440870781334616	22.80971707169953	1	-2.7021217045061334	52.32537312867917	1	-3.4603538893626973	17.92778061670369	0	-5.466420772494537	492.50108208366873	0.002822965390264909
1431000	-6717.981574044063	-6389.659092220214	-328.3224818238486	-6389.659092220214	487.2867689190972	5034.954296059105	-239.7768538030655	0.010585731894572414	1.9907016029114137	0.6100641669399173	0.0032482397718961924	5.719471859065457E-6	0.8070155091527295	1	-3.8242148576558126	17.549445690436194	1	-3.424768027537686	35.318380086829364	1	-2.5266697951976917	49.4416926847047	1	-1.7835366741812806	22.012686819604948	1	-3.3972991008320474	48.10614472416544	1	-2.152285642775949	19.661249167390096	0	-4.941202003011658	487.2867689190972	0.002895380736260503
1432000	-6714.634524958208	-6394.831942051214	-319.8025829069942	-6394.831942051214	476.46033845760394	5020.411938115748	-240.6610498579999	0.005616501655014036	1.9907016029114137	0.6012623081929246	0.0033535589047310366	4.526301125097715E-6	0.7012145913470015	1	-1.9220964730185142	20.161464092098317	1	-3.25907720235577	35.73320662741577	1	-2.5264208973468634	49.477496708484715	1	-2.413732874492598	20.17760050485716	1	-3.2408301133876214	48.74773596397583	1	-1.9378493630657752	20.17841026752125	0	-4.136171512967512	476.46033845760394	0.003160942987765268
1433000	-6703.804375350937	-6385.895738760393	-317.9086365905444	-6385.895738760393	466.52314785479103	5053.421413839087	-238.50730421461645	0.007500723967699844	1.9907016029114137	0.6613357294752398	0.0031933667312485574	4.3457483579783965E-6	0.753461131656648	1	-1.7602206951150356	20.796335570726313	1	-2.5014485587991393	38.63583007263457	1	-2.8537304658597638	53.81548607230521	1	-1.758212470884129	23.07121064802938	1	-3.1077957151943565	49.36840508990203	1	-1.7700958671549591	20.81381537026497	0	-3.7556067779565945	466.52314785479103	0.0029794776739847204
1434000	-6714.168794892975	-6389.373121208209	-324.7956736847652	-6389.373121208209	467.4113200831457	5009.579360909915	-239.02995236239954	0.006504932133204278	1.9907016029114137	0.7078758323531882	0.0028309372402518466	4.5665098946264485E-6	0.850243126290571	1	-1.7391603483683347	20.92719957357683	1	-2.4670593373834926	38.878951720655785	1	-2.525951721797699	49.64399767164146	1	-1.7630096924471508	22.19620660674016	1	-2.8201385961037584	58.06034223705167	1	-1.7478462919678972	20.944789367327147	0	-3.7750634781588763	467.4113200831457	0.002603818259707323
1435000	-6729.651887365484	-6400.24010930503	-329.41177806045425	-6400.24010930503	489.7136724907656	5631.164893869681	-242.86834029733782	0.006941949876036904	1.9907016029114137	0.6714580689611899	0.0027076783108401126	3.7847056064207816E-6	0.8195756345239218	1	-3.524796254413136	26.12519371637916	1	-2.740416927993288	44.806438123394244	1	-2.6830831297301296	46.92424096008887	1	-2.0563327830384	24.52766982319906	1	-2.6236514936718702	54.995963831471435	1	-2.1077712247344573	19.755396077283436	0	-5.174841502574292	489.7136724907656	0.002419656228728299
1436000	-6707.119982400694	-6391.49408531534	-315.62589708535444	-6391.49408531534	460.57732901378404	4941.183354461683	-237.53271972438455	0.008789836602558797	1.9907016029114137	0.5967026564087115	0.0035654847226851264	5.591195716630003E-6	0.7446465203140175	1	-2.413410934361738	24.32571931958726	1	-2.3405566422304025	41.43082479262809	1	-2.5289195735443966	49.248785887470575	1	-1.7682643346330549	22.142718534376154	1	-3.088361475051843	49.466573867040225	1	-2.91541278755446	18.504761469876367	0	-3.701505523133954	460.57732901378404	0.003239001644981137
1437000	-6718.6024616206805	-6392.238965418486	-326.3634962021939	-6392.238965418486	437.5573539370247	4716.169868910425	-236.9093775303261	0.0066443709890361006	1.9907016029114137	0.5887817943287869	0.0032556336298108445	3.0440520831801416E-6	0.585684596084509	1	-2.2892892536460856	24.06374913922212	1	-2.348733171126372	40.23264568373638	1	-2.629174565553461	47.425359374837996	1	-1.8305902076343334	21.722861580952767	1	-3.5275190722022955	47.6257295945672	1	-3.5735156469786684	17.821787203198006	0	-4.826711327710205	437.5573539370247	0.0028441038467044966
1438000	-6724.820357947372	-6395.338579591417	-329.4817783559545	-6395.338579591417	486.99209899466234	5471.304987697356	-241.86588666666563	0.008304812468717908	1.9907016029114137	0.66427378144391	0.0027506641535533167	2.667177236118259E-6	0.6308570582951913	1	-2.843381748500371	25.107832726095566	1	-2.364776408116902	41.978269142984324	1	-2.5685555192114107	51.10007601814195	1	-2.0709818263665154	24.572500546505303	1	-3.0453418660338505	49.69212591107101	1	-2.8405777647250816	18.59504308281825	0	-4.914130715703316	486.99209899466234	0.002598909657409117
1439000	-6720.155824573394	-6402.790579873268	-317.3652447001256	-6402.790579873268	464.4105229702393	4904.519103133523	-237.1588361854467	0.008304812468717908	1.9907016029114137	0.6740983915435456	0.003261426342767283	2.9144610811469797E-6	0.580244334659908	1	-1.7323791709068324	22.189239873696696	1	-3.0302333978860565	36.382659021918485	1	-2.7469068251655893	46.4379652135465	1	-1.8307814569060432	21.7218760001839	1	-2.7817389452845793	51.47876693235097	1	-2.07610661163051	19.825793663580097	0	-3.7211091547353923	464.4105229702393	0.0029956219304296786
1440000	-6723.271619732319	-6391.981895412443	-331.2897243198755	-6391.981895412443	570.2483606810126	5715.979277250403	-243.44663600907865	0.007342094189576601	1.9907016029114137	0.5935417618316039	0.0026410911167238297	2.3129103986590324E-6	0.6200882491307573	1	-1.785619493470179	20.6643521315374	1	-3.7265978843498084	34.647260069113706	1	-2.5366448691452996	50.36120148877919	1	-1.9285122342712406	24.08513591915029	1	-2.7267184894630487	57.07946673231335	1	-2.6683934524207467	18.81654626664712	0	-4.367501980455684	480.17029487012985	0.0023378614743956895
1441000	-6731.388068264601	-6396.192809542281	-335.1952587223206	-6396.192809542281	509.9781660452501	5460.429307015653	-243.97117419600835	0.010385998372154322	1.9907016029114137	0.5515713094175388	0.002967555095757619	3.3379767383830535E-6	0.6516288531175399	1	-1.7619042563838103	20.78685910166272	1	-2.94623807955771	36.650833906625195	1	-2.6400994598430785	52.05888002465833	1	-2.21161691657625	20.56446159455494	1	-2.9322854210823417	58.981808577953764	1	-2.587691379673128	18.92809866648412	0	-3.9869307166475934	473.5231882615425	0.002600227535296619
1442000	-6735.570271087272	-6399.790669518741	-335.7796015685305	-6399.790669518741	479.7691286265684	5133.944108053846	-240.19559012234043	0.00623167225175265	1.9907016029114137	0.5921104557386329	0.0035778215923209194	5.19327492654547E-6	0.6771580886626405	1	-1.7011688338606148	21.29729858694304	1	-2.4255821828890087	39.22137326273987	1	-3.691455889270587	57.81631107377577	1	-2.0058982475991085	21.06943991475493	1	-2.779787425962091	57.67108754040676	1	-1.722926904521706	21.132966679617926	0	-4.340213090744017	479.7691286265684	0.0030507455353348738
1443000	-6748.075211042329	-6409.219084386742	-338.8561266555873	-6409.219084386742	438.0314456709855	4684.021125150023	-235.32355586424518	0.009199727044567329	1.9907016029114137	0.8628617340379225	0.003746166720364151	5.617753710148657E-6	0.7117215549119691	1	-3.0074763330811525	18.344619575922426	1	-2.6920374467612858	44.559235204686246	1	-2.962260634836518	54.48953776355967	1	-3.1460618717933055	19.161643610774192	1	-2.907484726220714	50.5134818172153	1	-2.397479781688664	19.215941790420615	0	-4.78076223865229	438.0314456709855	0.0032309913408314996
1444000	-6731.422266688989	-6395.62109921367	-335.801167475319	-6395.62109921367	502.7216570651396	5307.040696667586	-242.39691879297095	0.010399829384857196	1.9907016029114137	0.6689920124581468	0.0031613218652327673	3.6753759318145603E-6	0.6489340724725312	1	-2.6399705093157504	18.7999552040427	1	-3.2264608551620784	46.79503821044149	1	-5.659919753515644	63.74896160753764	1	-2.7654072566968093	19.637021615580714	1	-2.940498248975568	59.042687250737565	1	-1.6977504146664792	21.776188362351576	0	-6.7413970813461646	502.7216570651396	0.0030227497490458747
1445000	-6728.8313682839735	-6399.221684110288	-329.60968417368514	-6399.221684110288	458.72323648056033	4880.5324374412985	-239.33935811319037	0.005852640559252249	1.9907016029114137	0.622718960663592	0.00351575309060973	4.804749016633729E-6	0.6656303572648474	1	-3.2779786498678467	18.05520332011912	1	-2.4244429008217057	42.725169915241075	1	-2.8851882952291614	45.596501972727566	1	-3.4254261107154047	18.859109717167946	1	-2.876329423329301	50.72722902687346	1	-1.7527862819264164	20.913534322407447	0	-3.712251583118	458.72323648056033	0.0031616257646610866
1446000	-6730.470471798561	-6398.72083088358	-331.74964091498197	-6398.72083088358	457.10394580542294	5033.683089264916	-238.6959747269991	0.009444678137512388	1.9907016029114137	0.7175644917512166	0.00314376690371797	2.6763989032758014E-6	0.5947770963691317	1	-1.6990080887168522	21.335660434324286	1	-2.8863587460312607	36.85474095017378	1	-3.094187953648434	44.61135540886432	1	-1.7555464039622315	22.285628906255162	1	-2.8989387354238763	58.726685224850996	1	-1.725335908724574	22.16732320922402	0	-3.7325985409489864	457.10394580542294	0.002574598189079707
1447000	-6714.488612722984	-6394.258967911614	-320.2296448113701	-6394.258967911614	464.2008357076602	5138.341627693224	-239.270144211727	0.00721189669514335	1.9907016029114137	0.5776890741420871	0.0028859648451215613	1.8497645355944084E-6	0.5737592052538206	1	-1.8137288913114615	20.53879934317457	1	-4.00170661325575	49.14608250145701	1	-3.5836862442808335	42.91182694271351	1	-1.891341451419982	21.45192657157525	1	-2.683382231109986	56.47974248272653	1	-1.704992509708878	21.338208952068904	0	-3.71859644048302	464.2008357076602	0.0023532586649598207
1448000	-6715.158056134154	-6395.725675068959	-319.4323810651945	-6395.725675068959	480.0967100480923	5125.5715363519175	-239.9545753368629	0.009887137317455061	1.9907016029114137	0.5646888930364007	0.0028128143873003904	1.6624274709630736E-6	0.5269408810796498	1	-2.1484602274128037	19.609766430307026	1	-3.0479349551488073	46.13972142289562	1	-2.675654689309754	46.98721481762556	1	-1.942515974618848	21.266713001318838	1	-3.0831502914099516	60.00525886216432	1	-1.7372543286107707	21.01740876980001	0	-4.362455465074751	480.0967100480923	0.002339246777386981
1449000	-6720.711521524243	-6395.060825372688	-325.65069615155505	-6395.060825372688	492.71585016842585	5224.509592545724	-239.76707751444445	0.007618855140009945	1.9907016029114137	0.6938708436863094	0.003223769082685277	2.069775071932202E-6	0.5165178196867395	1	-2.560361965250155	18.91141251078294	1	-2.346010674359457	40.298519161915614	1	-3.1570324189626686	44.35599868420899	1	-1.7601211367059575	22.22853794628243	1	-2.6447375583133512	55.734900961337395	1	-1.9076959115047585	20.268925107600673	0	-5.489905843018732	492.71585016842585	0.002662459325848627
1450000	-6704.464983099435	-6390.5682304921465	-313.8967526072883	-6390.5682304921465	443.0648090294398	4545.419802815922	-234.7457712085977	0.010798213696932363	1.9907016029114137	0.540067064482796	0.0038530012495808096	3.041387140009519E-6	0.5334799670510166	1	-1.7019358668710372	21.866903833009758	1	-2.4480113357350524	39.02802973514905	1	-2.6054922599360006	47.68935923842583	1	-2.7630340590030897	19.64028092779434	1	-2.7465282545955887	57.31377043780564	1	-1.8584802204459003	20.432831499999384	0	-4.354302637506189	443.0648090294398	0.003105773366013384
1451000	-6716.076015203278	-6400.635098496112	-315.4409167071665	-6400.635098496112	469.3939963445738	5050.817531675299	-238.50520065627504	0.008812305700925206	2.0277626394369173	0.5677198326627373	0.0029786017486070275	2.5657067574681794E-6	0.593264560062433	1	-5.204503820565879	16.55140552698487	1	-2.351185299278469	41.71870967469808	1	-2.5567745836099514	48.412793086461235	1	-2.5152377855189365	20.00784797009065	1	-2.711729818040858	52.20524329736496	1	-1.7580270759296779	20.88186615362425	0	-3.8289629805190035	469.3939963445738	0.0026785904298146177
1452000	-6705.669887663081	-6406.883003587449	-298.78688407563146	-6406.883003587449	467.69249502720663	4897.99712338881	-237.46075137809316	0.007313665044048282	2.3642922243011095	0.46129888493805393	0.003198715509396302	2.0809878322120695E-6	0.4874581164608841	1	-5.337906596212397	16.46907159531752	1	-2.3348963080151384	41.15883253698322	1	-2.5902989580197886	51.44274289448691	1	-1.9067798724039926	21.392927790091964	1	-2.810757158337111	57.97339494081403	1	-1.7139290017491595	21.222540233409994	0	-3.781829798053465	467.69249502720663	0.0030851821337527577
1453000	-6718.327821272052	-6404.732407783505	-313.59541348854657	-6404.732407783505	489.2881616575697	4686.32124306117	-236.08024462035792	0.01057825092772784	2.3642922243011095	0.43430793436656484	0.0032729729123470008	2.1592309928160385E-6	0.4722491676878813	1	-7.095307132673637	15.530068388345535	1	-2.9897844440511334	36.50940996948719	1	-3.3481113031092473	43.65697002263844	1	-2.7453752497032844	19.664670316430232	1	-3.4725105873261746	47.823580726507465	1	-2.2229544551799454	19.521594505011002	0	-5.132506857096445	489.2881616575697	0.002995628565103909
1454000	-6706.082625850802	-6396.247938657241	-309.8346871935612	-6396.247938657241	511.2603264831783	5028.392789451488	-238.3296345832357	0.007478160017888434	2.3642922243011095	0.4264085595246453	0.003023393594304882	1.7921287204907852E-6	0.4986978482408019	1	-2.8886159690903517	25.18209095053286	1	-4.2032150353100945	49.675639429145704	1	-2.659385220125795	52.261199818282634	1	-2.0909227735562643	20.841346601947826	1	-3.8224701003577515	46.666324194447775	1	-1.8806448710363926	22.990050925196954	0	-8.043824251027	511.2603264831783	0.0026796833985643265
1455000	-6705.88673026954	-6390.434575864522	-315.4521544050174	-6390.434575864522	465.6083368344445	4544.680286401672	-234.0785707671711	0.00860631549877354	2.3642922243011095	0.5081266029469131	0.0036956462130532546	3.8526280077835155E-6	0.5830836968122879	1	-2.300931643647596	19.32125805615997	1	-3.122963874424299	46.422962858738764	1	-2.7568757838043654	46.36914557569368	1	-3.5772589896771327	18.707047136516668	1	-2.80176113422825	57.88812002867019	1	-1.8069661154810919	20.635709128717405	0	-3.7386241004610823	465.6083368344445	0.0032235206568418735
1456000	-6706.080325994376	-6388.898631753442	-317.18169424093446	-6388.898631753442	453.0053535071718	4642.919202578519	-235.1524095133488	0.00790595503132958	1.909854037793668	0.5415092752238639	0.0032087612720289767	2.809435651869351E-6	0.5966463110661572	1	-1.8388961938055415	22.772053148885423	1	-2.4076982650123266	39.394007751911104	1	-2.6253789652456816	51.89322663636327	1	-3.318892060156048	18.97071872484523	1	-2.988986389250354	50.00732920588436	1	-2.145502950810728	19.675259690055196	0	-3.830534590662247	453.0053535071718	0.00275825850773578
1457000	-6700.324866016696	-6389.234333213906	-311.09053280279005	-6389.234333213906	474.49761760062734	4967.221771892904	-238.87001455880136	0.006420967742232918	1.909854037793668	0.5158985282221263	0.003610535819339036	3.248885994540145E-6	0.5559247868068383	1	-2.0649054366637234	23.517613441351575	1	-2.505718311295168	38.6075561659642	1	-2.8241033709148993	45.941694166135214	1	-1.9321057021585082	24.09923753266215	1	-2.7002110277133067	52.3501154811418	1	-1.900207426297785	20.292451520022283	0	-4.033081655891978	474.49761760062734	0.003226157502852412
1458000	-6716.845056679942	-6412.691249340593	-304.1538073393491	-6412.691249340593	472.922496182697	4876.744291995425	-237.04926698286928	0.0090786267281414	1.909854037793668	0.4829081771796309	0.0034686732031289275	3.282898839473488E-6	0.5713600504237509	1	-1.7047147315515303	21.908998605363617	1	-3.1725526833429742	35.966782782020054	1	-2.9465780496847866	54.397300779797355	1	-2.5934695439158686	25.816210223522337	1	-2.952646063271078	50.22466853840947	1	-2.6044765071607636	18.90443914133943	0	-3.9601561353594588	472.922496182697	0.0032847457322998145
1459000	-6702.984597390507	-6401.847775171533	-301.1368222189736	-6401.847775171533	504.6136625129519	5096.430737915244	-238.83893173844336	0.007476870845769951	1.909854037793668	0.49164612595756607	0.0034421609984178554	3.010741959196967E-6	0.5492072089652242	1	-2.036704672692845	19.857012066184247	1	-2.475369020309257	38.81743586672781	1	-2.8471916716306525	53.77182414274987	1	-1.8504021703766964	23.73828571606062	1	-2.6209214719311604	54.20537226621175	1	-1.8669936840293144	20.402766030334057	0	-7.011823877282084	504.6136625129519	0.00320559303614387
1460000	-6716.2054311028705	-6409.9147810950535	-306.290650007817	-6409.9147810950535	495.6194290791905	5189.669013368468	-240.9155016298225	0.00598688222489109	1.909854037793668	0.3791399533806061	0.003380963581372674	2.527277919451422E-6	0.522603655636646	1	-2.062219483142869	19.797101874302182	1	-4.274507226186961	33.61960761252278	1	-2.904525232038165	54.14192975067956	1	-2.0318695214787623	20.996035073320456	1	-2.826703585330851	51.09865468652855	1	-1.8851425496505507	20.341209255139066	0	-5.82155077659786	495.6194290791905	0.0029726461862964633
1461000	-6715.968689568119	-6410.920404133547	-305.0482854345716	-6410.920404133547	505.6399269812816	5109.988195073493	-239.2340803552985	0.009187030072199917	1.909854037793668	0.4394168554833288	0.003572879974261034	2.514619185002501E-6	0.4969807781353804	1	-2.988375276407708	18.36632115070353	1	-2.50248489896695	43.391986444164296	1	-2.9051431311103766	45.490732896867186	1	-2.095374676106508	20.83028027376505	1	-2.621208142195682	54.17768038908549	1	-1.6957880762186546	21.677651319259002	0	-7.162885258842543	505.6399269812816	0.0030659837991833545
1462000	-6731.502462466414	-6409.036940488914	-322.4655219774996	-6409.036940488914	502.05849092494907	5543.42993120733	-242.1854676561811	0.007262202795861859	1.909854037793668	0.46532032215726754	0.002664792354795624	1.8649420664958887E-6	0.5651659858654104	1	-1.9549832018703197	20.06704712721612	1	-2.5889204589965393	43.97461240759646	1	-2.8894126879412125	54.047022690499126	1	-1.7428484463855702	22.75916948728471	1	-2.996691532544738	59.44141006438638	1	-2.1061719074407064	23.68500730557388	0	-6.649104067777673	502.05849092494907	0.0022924183437748
1463000	-6723.019650670408	-6405.004215140025	-318.01543553038294	-6405.004215140025	494.8101589747129	4867.5895754087005	-236.97142986001055	0.009093478804947664	1.909854037793668	0.5553505717778447	0.0033900702525029307	3.830692391515117E-6	0.619103651002508	1	-1.719592673233993	22.078798987406326	1	-3.168619694536914	35.977717015543114	1	-2.858888976558281	45.74088995726575	1	-1.7500856010132217	22.95027823984634	1	-3.1859493694412038	60.616877154254354	1	-1.6998142708450326	21.833148068044963	0	-5.726483007349497	494.8101589747129	0.003163181927440748
1464000	-6711.5102056473615	-6388.98056107378	-322.5296445735809	-6388.98056107378	471.0013605249243	4710.3015591185585	-235.946190413763	0.010050271612820978	1.909854037793668	0.6105124582112748	0.003540267792247718	4.470886919468451E-6	0.6507113142505375	1	-1.7068849829965416	21.21538490038092	1	-3.763732620620071	34.57077147887908	1	-3.2639731050148706	43.95214552579965	1	-1.7784472831823785	22.052784062525422	1	-2.6203240427915007	54.27399847975693	1	-2.248051538892841	24.03087025438473	0	-3.8831686314749025	471.0013605249243	0.0031288812957915323
1465000	-6727.626713083741	-6391.393052447687	-336.2336606360543	-6391.393052447687	467.0107254908189	4625.846861317627	-238.5585085690491	0.013244755268176384	1.909854037793668	0.575549252442337	0.0034643966502945433	4.22075382939836E-6	0.6352397297615143	1	-1.7429975697160296	22.26818944593463	1	-2.337461561132106	40.578060927709515	1	-3.4063897125980427	43.46238999850541	1	-1.790920016920946	21.958760202530485	1	-2.662692416695721	52.91776523859393	1	-2.1907510076306655	23.89666577811218	0	-3.7659268848083216	467.0107254908189	0.002761967676368614
1466000	-6723.008906782647	-6391.154315267102	-331.85459151554494	-6391.154315267102	453.7450885618635	4483.713136356542	-233.5469155119325	0.009676539738879086	1.909854037793668	0.5156940013229963	0.0037268049721101036	4.211481763478786E-6	0.6164503157223901	1	-1.7235225887491235	21.046087421467234	1	-2.431708078872423	39.16632846029787	1	-2.5725416299989776	48.13779309789532	1	-2.127048802621826	20.753639985484458	1	-3.1876066041152664	60.62630893929202	1	-1.7883351393951719	22.585191232938353	0	-3.807881552906474	453.7450885618635	0.002874269434402578
1467000	-6738.804534893123	-6397.499261963656	-341.3052729294672	-6397.499261963656	459.36931284176336	4183.886961005186	-230.7919721309021	0.010660609326060432	1.909854037793668	0.86476967968398	0.003941627146905648	5.1615506653340324E-6	0.649773794326912	1	-1.8047501290954229	20.577062969012903	1	-2.336604032431296	41.26554702486731	1	-2.5772312105989195	51.245117945288385	1	-2.3546642080044204	20.283056874217454	1	-3.574674556580275	47.461471484175	1	-1.7207920969693444	22.124369751083865	0	-3.7069933966923165	459.36931284176336	0.003043665081133554
1468000	-6735.19753507539	-6400.442990775866	-334.7545442995244	-6400.442990775866	479.0856319939494	4359.812428386323	-232.351604839283	0.009704620031225528	1.909854037793668	0.6322626403626455	0.00405645562362818	8.818884977993349E-6	0.7970311423656383	1	-1.9090134139734132	20.20102938646907	1	-2.38633697724797	42.294128858688225	1	-2.535172114487244	50.30864390534077	1	-2.575856506957214	19.91239607812435	1	-3.84660096543571	46.59414133205988	1	-1.6963815235630906	21.720060057734873	0	-4.294982334982118	479.0856319939494	0.0032698971422206293
1469000	-6729.7984205549155	-6391.582176889607	-338.216243665309	-6391.582176889607	470.5472773448847	4365.451451167199	-232.73361767722417	0.01067222229629089	1.909854037793668	0.6849643324014782	0.004021711632202704	1.249888166945658E-5	0.8385211974994997	1	-1.777251702347433	20.7054827053657	1	-2.6011727654614236	44.049175012889215	1	-2.71579856532237	52.78432182884554	1	-1.7719951908117189	23.220819541033247	1	-2.756768597382507	51.714381212301106	1	-1.7366991929207682	22.26244610020544	0	-3.8669081130569594	470.5472773448847	0.003736667294440995
1470000	-6728.639900653511	-6387.127256911216	-341.5126437422952	-6387.127256911216	436.8858812912709	4115.770923174419	-230.05820245973055	0.010631848701945317	1.909854037793668	0.7415212378854654	0.004166543425069217	1.6572659055776445E-5	0.923062604439345	1	-1.7345243505993575	20.95994058572354	1	-6.082735486413796	53.8375852577678	1	-2.5307861105529303	50.120562000721414	1	-2.118498039830431	20.773981512539553	1	-3.1637298877848083	49.0973015910814	1	-2.023685788785749	19.949722683526932	0	-4.893517397124901	436.8858812912709	0.0038029978599130377
1471000	-6735.259702560121	-6394.034208834034	-341.2254937260869	-6394.034208834034	445.9994130465203	4346.990798731202	-232.5780167068097	0.008224433979281829	1.909854037793668	0.8564024292939791	0.004445678244553422	2.002691003856648E-5	0.9911393664780888	1	-1.717006327466712	21.104831237756333	1	-3.389855334510254	35.40262334465194	1	-3.707247929249643	57.87594262726471	1	-2.0610796612317	20.917586677561797	1	-2.8610056468436764	58.41865390250217	1	-1.9702530355440213	20.087629960299388	0	-4.156467833715221	445.9994130465203	0.0039055708822789887
1472000	-6720.815580492695	-6390.454583840918	-330.360996651777	-6390.454583840918	465.9453130082793	4706.103731309042	-235.95278943687964	0.010126270751049417	1.909854037793668	0.7246504879616782	0.003553326078202744	1.0467599168330177E-5	0.9506996706859883	1	-2.1564805135552443	23.75473932423094	1	-2.4645002076932867	38.898300094398785	1	-2.9620264127994806	54.488171357774306	1	-1.8151978684126706	23.542227119359698	1	-2.69567442979115	52.410110799256636	1	-1.7912325257235593	22.60027221423517	0	-3.7445176731457455	465.9453130082793	0.0030596949974364507
1473000	-6725.811350412197	-6387.0969122815495	-338.71443813064747	-6387.0969122815495	484.3300079351086	4836.924365266159	-236.73448248599905	0.0077821876954498135	1.909854037793668	0.6474990286516725	0.0033455875317351604	1.1090453698097307E-5	0.9483242224203381	1	-1.7756449551769125	20.713620068046698	1	-2.6033408546082706	38.04136010117828	1	-2.8110033927507323	46.020573740189036	1	-1.7420643851262692	22.70479603581474	1	-4.128096043419884	45.8068273296729	1	-1.7292742709073912	21.078673496856887	0	-4.682436546087241	484.3300079351086	0.0029925608867059964
1474000	-6724.6328902108735	-6379.718159419923	-344.91473079095033	-6379.718159419923	471.50327774729203	4872.376831331405	-236.90985382719663	0.00814529745658276	1.909854037793668	0.694618685097279	0.003699749487672297	1.715594332545769E-5	1.0467736226909394	1	-1.6929000327479324	21.5975887733733	1	-2.3836535786570305	39.66480263449847	1	-2.827622318191906	53.638646648765565	1	-2.0850803941546996	20.855985967414476	1	-2.724404006879451	52.05636483857577	1	-1.9240600768166676	20.21900907876465	0	-3.9020061562563235	471.50327774729203	0.0032516376540983162
1475000	-6739.499341214842	-6395.6764300030845	-343.8229112117581	-6395.6764300030845	459.21986463763517	5035.462753761089	-240.10590232489858	0.010853128595453367	1.909854037793668	0.7568326163417796	0.0034077221390503214	1.1149589483120484E-5	0.9321187792722493	1	-1.7712302744505783	22.44532026396802	1	-2.3673413172695397	39.88973623978742	1	-2.8719704752112376	53.93521179960359	1	-2.4218790264826477	20.16346872306733	1	-2.7078614471669247	52.25278639358905	1	-1.7379134951967887	21.012629648382163	0	-3.7080653375345314	459.21986463763517	0.003071346130554201
1476000	-6735.001197956314	-6390.690121322098	-344.3110766342161	-6390.690121322098	493.09100879912637	5457.538158848758	-242.17506350046344	0.008915337372778533	1.514704335659918	0.6502670890536547	0.0034510200565488294	9.137865971371159E-6	0.8822144225921439	1	-2.5893763062210127	24.665174078042096	1	-2.511005176560059	43.45484357511027	1	-2.8642190335916795	45.71114121713783	1	-1.7619893498816264	22.207353973641286	1	-2.703113024183229	56.77128974835047	1	-1.9171003656532644	23.121999276677343	0	-5.531277099247231	493.09100879912637	0.0030341549902356776
1477000	-6723.130332701179	-6393.895683837419	-329.23464886376047	-6393.895683837419	462.67996392627265	4984.7273359826195	-238.31362166762142	0.007017477444524504	1.514704335659918	0.6151413499461624	0.004193786958792069	7.6192092202513865E-6	0.6930615686290481	1	-1.7396293614512652	22.244109927465864	1	-2.8307494878125454	45.23465865323757	1	-4.189971859583826	41.35382330343692	1	-1.7619889756151648	23.116918482354315	1	-3.0046316908060944	49.91734229320909	1	-1.7069002591042737	21.96108456236149	0	-3.705338225716574	462.67996392627265	0.0037235454204348297
1478000	-6723.492983300084	-6392.088159554797	-331.40482374528693	-6392.088159554797	458.5422688927933	4715.892035691589	-236.05431587090223	0.010129876077322355	1.514704335659918	0.642383566417131	0.0037732928218925355	5.35828300747653E-6	0.6908243215753077	1	-1.7150468983958918	22.0334374006593	1	-3.6762522710899557	34.75288406093467	1	-4.07807370316093	41.612699430469085	1	-1.747417493245445	22.897979642160678	1	-3.240670285418786	48.74843493289351	1	-1.6971069367114688	21.753092550487246	0	-3.714015962001275	458.5422688927933	0.002996077624958926
1479000	-6738.776852330871	-6397.630197477887	-341.14665485298434	-6397.630197477887	484.1491079415194	5025.805887447837	-238.36822787455372	0.00900892287133652	1.514704335659918	0.7067141226116909	0.003081454414194747	4.9685138183942895E-6	0.7676634032664211	1	-1.942328493142793	23.153013133172774	1	-2.3354985670752093	40.682686740804336	1	-2.5425323939557343	48.73423751332967	1	-1.9401095117881677	24.130204261983625	1	-2.734769964694711	51.94146559004739	1	-1.8420341794553163	22.836139662513677	0	-4.667538562657008	484.1491079415194	0.0025396202581923102
1480000	-6725.041387292845	-6397.357554015658	-327.6838332771864	-6397.357554015658	461.4485657306001	4622.4468640462965	-234.94761347511763	0.009816607156866825	1.514704335659918	0.6735153140592897	0.004161453225110273	9.68780431182255E-6	0.7923297976992659	1	-2.1641357099626024	23.773553760879246	1	-2.4512114773233558	39.00212114387844	1	-2.8885724342970356	54.04169344531136	1	-2.265689953775752	20.453167302316306	1	-2.634817184034934	53.55048990436003	1	-1.8799044265722622	22.987250271588994	0	-3.7010400698678265	461.4485657306001	0.003701904436790619
1481000	-6726.4061295439715	-6399.358562721527	-327.0475668224447	-6399.358562721527	462.86072527306453	5047.305652101473	-239.96082708351543	0.010630747165206825	1.514704335659918	0.6593815664741474	0.0032664866543303714	6.7945336742167785E-6	0.8499459956754574	1	-1.777234195605198	20.705570931654815	1	-4.8488227176908305	32.71542856781059	1	-2.9904049156443695	45.069875080440596	1	-3.8820130058194673	27.865345413545523	1	-2.9856684323119045	50.02667761914566	1	-1.9955311988860913	20.020740096725202	0	-3.706455363377619	462.86072527306453	0.0030284968930878622
1482000	-6726.354490551674	-6406.798129336938	-319.55636121473617	-6406.798129336938	479.9829481006755	5170.071599073004	-239.34666691746435	0.007646932451780678	1.514704335659918	0.5765443803232487	0.0032913892701337435	7.289288675996492E-6	0.8059804066039656	1	-2.122442573436701	19.664074189849668	1	-2.4085978060376307	42.559172879015286	1	-3.6209948532967893	42.80284616320935	1	-1.789642215042841	23.369031502283075	1	-2.6534227120577816	53.09499807754683	1	-2.5284433572850533	19.013690561694553	0	-4.354689790291218	479.9829481006755	0.0032541984935717753
1483000	-6727.314114616396	-6405.961168679983	-321.35294593641345	-6405.961168679983	500.72417150157224	5393.352098170903	-241.05519202940727	0.00767398527771242	1.514704335659918	0.5475530468003642	0.003195557301906252	4.82139116576296E-6	0.703619330004811	1	-1.720210395155492	21.07505091765182	1	-2.3379147773094773	40.557984527692945	1	-4.883976015990445	61.66762687036474	1	-2.2439907882783805	25.04585387808641	1	-2.6588555239717344	52.98849008216616	1	-1.797249926013474	22.63091091582106	0	-6.467361001369282	500.72417150157224	0.00308143830969558
1484000	-6716.977407561294	-6394.311741765662	-322.66566579563204	-6394.311741765662	470.29741832928215	5038.387045271754	-238.29923016547298	0.007795817151082998	1.514704335659918	0.6191142373927477	0.0030374181563438437	4.819596005491254E-6	0.7113966180028961	1	-2.0403945876486205	23.44975003219635	1	-2.4387004087623874	39.105646467921034	1	-2.52812156274	49.303770525293004	1	-2.8305215142912408	26.26015054013006	1	-4.063841131729466	45.978438530898195	1	-1.7443457060480982	20.967871434749764	0	-3.85827832841118	470.29741832928215	0.0029546693112280117
1485000	-6746.764306973294	-6415.56374633988	-331.20056063341445	-6415.56374633988	498.1707022658857	4852.857276742447	-236.9381639336188	0.009342300899429896	1.514704335659918	0.5981627028832162	0.0034849162125235914	9.484101946153736E-6	0.8038178277981436	1	-3.3400043201727927	17.993017860090443	1	-2.4992257111803164	38.65070016362917	1	-2.898019245292918	45.52813759119912	1	-1.972289192886317	24.249174743000825	1	-5.73529381284767	42.457456161275694	1	-2.084084774592222	23.626553057751043	0	-6.134429752189012	498.1707022658857	0.0036649190628463366
1486000	-6720.2663956391525	-6390.823035225187	-329.44336041396605	-6390.823035225187	474.7418866459102	5453.052023503528	-241.95189925040194	0.006462219599311463	1.514704335659918	0.6165186248686789	0.0028102214911427293	5.348234555801976E-6	0.8466352175884351	1	-3.223985117429592	18.11051365617145	1	-3.7461487614755313	48.43510589805758	1	-2.8605309367988347	45.73169837382696	1	-2.018594960623011	24.407523726639404	1	-4.536500937559751	44.80536187158229	1	-2.1435776146865946	23.78083627370493	0	-4.045175823320314	474.7418866459102	0.0028306638049491895
1487000	-6719.569654526968	-6408.1271557235	-311.44249880346797	-6408.1271557235	469.0200727193689	5110.300297037184	-238.98679917173567	0.008713614884828772	1.514704335659918	0.6874418939951384	0.00312729624786314	4.199646014272148E-6	0.6834427411569531	1	-1.6990858203231658	21.816425922312575	1	-3.6686895645376856	48.20928450078098	1	-2.6834480154829903	46.92118859768765	1	-1.8170261745670166	23.55339838754897	1	-4.6815437533343065	44.48070138843652	1	-1.719422521792516	21.165741457925268	0	-3.8176975984971797	469.0200727193689	0.003442402666300351
1488000	-6711.669075667581	-6401.907285216154	-309.7617904514265	-6401.907285216154	463.7530111095483	4981.53469249101	-237.80062655525606	0.00834379441031183	1.514704335659918	0.6568839637183514	0.003337903114889882	4.182946256834602E-6	0.6546771239667569	1	-1.7614231996519987	22.387943971936412	1	-2.5831195903366604	43.93873220799584	1	-3.1041847234217643	44.56972374268854	1	-3.053732788919048	19.269309585942153	1	-3.676284490136789	47.12258933721046	1	-3.518483933713129	26.184373728368417	0	-3.713784442539311	463.7530111095483	0.003650807342135707
1489000	-6731.635852492687	-6405.840342984859	-325.7955095078289	-6405.840342984859	489.1920165834696	5165.812149472741	-239.34134002245162	0.007531778484316445	1.514704335659918	0.6274203744769556	0.0037898311022739354	4.599649986638413E-6	0.6194836169099748	1	-1.9520875575415384	23.18471513210947	1	-3.0984216116162404	46.33166683027712	1	-2.9418467184581125	45.3038179159679	1	-2.5484237718494893	19.95509074448759	1	-3.4759903096657405	47.810854742062965	1	-4.247361126948561	27.116257150093475	0	-5.123021644542196	489.1920165834696	0.003498514429518945
1490000	-6713.604149890208	-6387.670387188691	-325.9337627015163	-6387.670387188691	450.13881360128534	4558.150585390571	-234.18861823553374	0.009363466740187542	1.514704335659918	0.6530978673938731	0.0038814740515090416	6.797979144224236E-6	0.7278050171078113	1	-1.7368075238088525	22.22328148833209	1	-2.484824441564745	43.25674716826021	1	-3.7942870726053552	42.32274837890837	1	-1.8016019056060368	23.454543228658764	1	-2.7409055071925383	51.87599728912738	1	-2.0441818163494014	23.516958739857557	0	-3.9393429087967595	450.13881360128534	0.0035819960563737083
1491000	-6718.043208985502	-6397.126952704506	-320.91625628099564	-6397.126952704506	439.9999422024212	4817.634483370639	-236.45461857390043	0.0081916197356162	1.514704335659918	0.7158214512010557	0.0033182842294975303	3.6593592225995466E-6	0.6325281938244218	1	-1.7818925915436732	20.682421680145755	1	-2.8001372105561853	45.093818017612186	1	-4.876526811846831	39.95575539368235	1	-2.5434530037129535	25.715969303353994	1	-4.140124373492616	45.77518130378507	1	-3.0523415239350378	25.506940779268763	0	-4.60069365897908	439.9999422024212	0.003308211846838731
1492000	-6712.366966148575	-6390.266610399913	-322.1003557486619	-6390.266610399913	449.9589787622506	4889.517267563883	-237.04413044358648	0.008587920203595103	1.514704335659918	0.5799414153034737	0.003703187946197444	4.334590954253079E-6	0.5977929258691138	1	-2.9130062488798933	18.453812811836663	1	-6.227236598467	30.97180952022132	1	-3.762831164278704	58.08319637323285	1	-1.8290829074402528	23.624017430402834	1	-3.875344849669369	46.50922284281012	1	-1.9989598232654242	23.385540429878596	0	-3.947292678224499	449.9589787622506	0.0035047455677191496
1493000	-6730.883657704439	-6394.12411718888	-336.75954051555993	-6394.12411718888	463.68768722101214	5151.959797139503	-241.5991113608479	0.011016318158489037	1.514704335659918	0.5799414153034737	0.0030146237067423414	3.391784989087515E-6	0.6200210959465251	1	-3.7533647136131343	26.429751158804063	1	-3.0534994253572116	46.16116304381132	1	-3.5955707458100497	42.87687574271303	1	-4.96379907878392	29.205079566898327	1	-3.170589376117413	49.06513285348854	1	-1.698026694253846	21.785040685417183	0	-3.713145726752401	463.68768722101214	0.0027771811346156347
1494000	-6721.623826469011	-6394.494832448881	-327.12899402012914	-6394.494832448881	462.3325338662591	5185.8102135277395	-239.55310514979584	0.0073445587941801905	1.514704335659918	0.5839016232849794	0.0030867872509817876	3.2702370898244254E-6	0.6106596152987944	1	-2.437000298715458	24.37318070271526	1	-2.466498234848102	43.10826056736187	1	-4.286340270331733	41.139005822683046	1	-2.787963255768144	19.606256920393427	1	-2.780102992790126	57.67430021654468	1	-1.7402450866779318	22.289419180288764	0	-3.7035399035732697	462.3325338662591	0.0027792056974469343
1495000	-6727.816970793561	-6397.752700546387	-330.06427024717436	-6397.752700546387	476.5611004560805	5544.343063524664	-242.1902796971177	0.007509421189516305	1.514704335659918	0.5243980209112639	0.0037267485797244987	4.717326761741942E-6	0.6463790240473266	1	-2.3067292069887184	24.10192692840154	1	-2.334424429417526	40.764795512132935	1	-5.626776483310064	38.68929693886814	1	-5.468570154694077	17.24434449708423	1	-2.738270422268659	57.218378077808005	1	-1.816781115248127	22.724821347749394	0	-4.141826990980722	476.5611004560805	0.003177489633816741
1496000	-6741.006567663732	-6398.937119296498	-342.069448367234	-6398.937119296498	509.1487564963343	5613.366214179319	-242.79407332638635	0.006802304127498209	1.514704335659918	0.6875497744269267	0.0028617915759168128	3.99672317117985E-6	0.7354370256227328	1	-2.325887480708475	24.14331463849765	1	-3.294851833434644	35.640262590914226	1	-4.898874989695942	39.914690835191166	1	-4.9883744363534435	17.560981971190525	1	-2.63959787468776	55.600344390889546	1	-1.8212480345302404	22.74526136468991	0	-7.702316732627512	509.1487564963343	0.0025279029458535377
1497000	-6740.664603787958	-6404.036755568817	-336.6278482191408	-6404.036755568817	486.705337813392	5278.493687901152	-240.18199653629372	0.007950447708028203	1.514704335659918	0.5259752516262788	0.002851167475235808	3.011806590598217E-6	0.6791740246969292	1	-2.021919628845504	23.39713648439977	1	-4.459896173726259	33.31190247097747	1	-2.556364438524632	48.420817359902685	1	-5.8376152529893535	17.018238718757626	1	-3.8735746857398317	46.514419748963725	1	-1.7131360788904544	22.042291727185567	0	-4.888057306081345	486.705337813392	0.002383652411778274
1498000	-6730.923118056243	-6401.032370012455	-329.89074804378737	-6401.032370012455	477.10593574233667	4830.589679540878	-237.02700727709046	0.009870908262848055	1.514704335659918	0.5198949964442522	0.0032406853338567522	3.272002388238871E-6	0.5752594868645826	1	-2.8485582155129903	18.531139857768647	1	-5.394705938675789	31.96695609003271	1	-2.751864611410924	53.080671213657766	1	-4.082194775326796	28.130188892186343	1	-4.990314624957785	43.83274448076174	1	-1.756007561580605	20.893900180128487	0	-4.1730178130852575	477.10593574233667	0.0027808048119776522
1499000	-6723.819239271955	-6401.388241014562	-322.43099825739307	-6401.388241014562	438.3214984198612	4373.985286529887	-232.62449342333258	0.010227169892139636	1.514704335659918	0.5835004662256954	0.003969141477119452	4.585210745529203E-6	0.5794314958365442	1	-3.520763725711652	17.819332003235804	1	-2.472071860594376	38.841611389698066	1	-2.8923192695361637	45.55834696035499	1	-2.783760798040341	26.176154389155542	1	-2.713125677825179	56.906515458828245	1	-2.0334686200224334	19.9258217430309	0	-4.753146204875826	438.3214984198612	0.0033306449090549535
1500000	-6720.793965480227	-6394.869852938017	-325.92411254220934	-6394.869852938017	446.53340290649527	4638.010633576187	-235.63121656082717	0.007241442199809758	1.514704335659918	0.5525102079953882	0.003733381756155582	4.009726982116487E-6	0.576910809374211	1	-2.88507091855773	18.4870338677657	1	-2.3339544883176577	41.06601126458447	1	-3.1309613491643655	44.460138829881586	1	-1.9179489852561098	21.35204567984767	1	-3.2098180302119066	60.75155594048389	1	-1.794205844460285	20.693273643222785	0	-4.124417802891847	446.53340290649527	0.0030392134059574784
1501000	-6719.895647633887	-6391.769342735298	-328.1263048985889	-6391.769342735298	470.42530119154713	4509.521947953084	-234.19649190721412	0.010556771958975562	1.514704335659918	0.6247674068059889	0.00358997573005181	5.182557966718945E-6	0.7002937840971343	1	-1.705490349506026	21.91985356972862	1	-2.3607279185381387	39.996773772008986	1	-3.346061140804176	43.66395481420398	1	-2.3999211966797662	25.411902574293183	1	-2.7188633756965874	52.12022266393644	1	-2.4574723865214625	19.12087403608257	0	-3.8626670279573347	470.42530119154713	0.0028407058379361747
1502000	-6728.617690457479	-6399.756586877979	-328.86110357949934	-6399.756586877979	482.30085590868134	4964.6356991832035	-237.71612583025723	0.00782442494686493	1.514704335659918	0.6054472579104236	0.003435704215379629	5.968448389931977E-6	0.8040549117455245	1	-1.9688146749898086	20.02924295520834	1	-2.3400140493227495	40.47630516449408	1	-2.535059611310063	48.96445933507127	1	-3.2620078399865884	19.032138900899955	1	-3.634612915856606	62.84185586357065	1	-1.8181936621107542	20.587856008388975	0	-4.521560729206999	482.30085590868134	0.002762175429488142
1503000	-6731.286916554619	-6399.281386794811	-332.0055297598085	-6399.281386794811	488.993518332111	5197.873949414566	-239.54936286137618	0.00805989375869117	1.514704335659918	0.6349588749129601	0.003488813888558475	5.659901075667171E-6	0.755091949721481	1	-2.00678870885017	19.930409245190738	1	-2.485870798726327	38.74234703069097	1	-2.5425128610261116	48.73476034662742	1	-1.755747237112016	23.03851306444551	1	-2.7645908955958403	57.5126698385322	1	-1.86299661832815	22.92179201970313	0	-5.103532643124176	488.993518332111	0.002893904467588555
1504000	-6720.119393466819	-6400.785207144798	-319.3341863220211	-6400.785207144798	470.08632863972673	4812.842163024174	-236.43663238976387	0.008956524114593129	2.1265173917417437	0.7531302026036758	0.003286102561082886	3.120584476760247E-6	0.6514640261421544	1	-1.747533647944168	20.872091043438758	1	-2.9684260371389217	36.5781002691323	1	-3.7208220036905444	42.52134368154005	1	-1.9643038636589738	24.220417387616042	1	-2.621379668801497	54.162215615656	1	-2.5816909408137425	24.713452649058286	0	-3.851163601380452	470.08632863972673	0.002862350131453695
1505000	-6715.0260184705785	-6398.130512232608	-316.8955062379701	-6398.130512232608	471.3236301208779	4787.099646092894	-236.3140232092675	0.007853729139790926	1.8333778928068472	0.6283580645673381	0.0034030722667372153	3.670569814363756E-6	0.6628755497344911	1	-2.2064529084518183	19.49454134033084	1	-2.7057509398929556	37.55673305180357	1	-2.6098609392429832	47.63785143764531	1	-1.744006197210546	22.5091921392751	1	-3.1535490515722477	60.429929565602826	1	-1.870986511274493	22.953094253953754	0	-3.895159691184013	471.3236301208779	0.00302414274035873
1506000	-6718.785328102721	-6393.9470396517445	-324.8382884509767	-6393.9470396517445	470.6662852342084	5008.178253742083	-238.08089558670486	0.008657836911466111	1.8333778928068472	0.5763009206415926	0.0032553471084412217	3.4252862786302586E-6	0.6347904766278418	1	-5.927973451765776	16.126266622530554	1	-2.461517202007666	38.92110564866155	1	-3.6760271553777697	42.64591644938725	1	-1.7601615058456617	23.095379604187215	1	-3.3070083449938448	61.2765141797928	1	-1.7195572263930894	21.16443780038735	0	-3.8710977941047124	470.6662852342084	0.002962403914544388
1507000	-6709.646827262127	-6393.026745606703	-316.620081655424	-6393.026745606703	432.969871131185	4683.040723947595	-235.44946294987412	0.007947112715965743	1.8333778928068472	0.6412453759746878	0.003463728123795585	4.573113515783837E-6	0.6839536667040709	1	-2.003461958395741	23.343198456074607	1	-2.4624084149915344	38.91426320457085	1	-2.9183750770466634	45.42225774126183	1	-1.8138564660576202	23.53394552722215	1	-2.9287546447306694	58.955410321525555	1	-1.696068527824438	21.701057565927574	0	-5.323919637540557	432.969871131185	0.003288560483427012
1508000	-6713.593151543474	-6398.537521554927	-315.0556299885473	-6398.537521554927	491.75247334759615	4891.572711265147	-238.59957914014572	0.010902427642944548	1.8333778928068472	0.5997898254826286	0.0033016776993091126	4.281563366382576E-6	0.6839107583738987	1	-1.7539819795147356	20.832568084729804	1	-4.614774493273407	33.067024031171954	1	-2.5260143751310355	49.57266601980139	1	-1.821182918586391	21.77278394551755	1	-2.6781377584249437	52.6615440249639	1	-2.362509707694068	19.273468164068685	0	-5.385694807449566	491.75247334759615	0.0032883722950935454
1509000	-6716.833428349271	-6392.796449185067	-324.0369791642047	-6392.796449185067	490.47737623565104	5456.989968617232	-241.5814531143039	0.007879408005130052	2.6842255700740094	0.646999510791032	0.002777262737340464	4.3615025399752785E-6	0.8020871669092803	1	-2.4106911309397048	24.320203487794203	1	-2.8532131871225723	36.97289515739569	1	-2.533220893587015	50.232142071593216	1	-2.3470246899323435	25.292560692846358	1	-2.791585643245814	51.39116851356302	1	-1.990731213861658	20.033201298532077	0	-5.252275238724635	490.47737623565104	0.0027715741231872423
1510000	-6705.557676467808	-6396.860390927786	-308.6972855400216	-6396.860390927786	494.15338696707863	4838.707824351557	-236.91139858496555	0.007477758628019057	2.6842255700740094	0.70502051470418	0.0031873028266390033	4.002714088985979E-6	0.6960713050251595	1	-1.6928739451535417	21.556202982043597	1	-2.9717965624424902	36.56717582810497	1	-3.0022140529510772	45.01503252179545	1	-1.981375066828786	21.142398451893875	1	-2.858500974907904	50.855845844155354	1	-2.705904475657375	18.766489520301626	0	-5.650821330562739	494.15338696707863	0.0035336729455208186
1511000	-6713.5449797190395	-6406.479702897991	-307.0652768210485	-6406.479702897991	473.58967071054866	4965.147597538212	-238.28893468445025	0.0068960884622225405	2.6842255700740094	0.649955211938945	0.002981600070496142	3.271152875752959E-6	0.674603621690694	1	-1.9071586851064588	23.033669304682178	1	-2.4363194978946785	39.126065403772444	1	-5.0597585827766975	39.625802453293794	1	-1.820017264341641	23.57139663940471	1	-2.622500638634977	54.9210577758459	1	-1.770939731375168	20.80927907024458	0	-3.989972725231646	473.58967071054866	0.0032356141264520866
1512000	-6719.816113092246	-6395.4981179712995	-324.3179951209468	-6395.4981179712995	466.0631698883521	4438.166164841184	-233.20905401173206	0.010044392207265747	2.6842255700740094	0.6516904183945822	0.0033382705825609495	5.883335399122635E-6	0.7200220490066395	1	-2.0974921563147104	19.717869444264448	1	-2.890722401952739	36.839480261874684	1	-2.6740886130012096	47.000700073152046	1	-2.382081071315409	20.23343636660588	1	-2.619582823855268	54.571513615219594	1	-4.04246738396916	17.4191682352456	0	-3.7466787249796805	466.0631698883521	0.0033768460567651327
1513000	-6716.633662719383	-6398.800614726545	-317.8330479928383	-6398.800614726545	480.5972131778506	5030.515998558945	-238.2394115961132	0.007789138017511385	2.6842255700740094	0.6882784879444606	0.0030410007856293245	3.4169082396425264E-6	0.7111578925355957	1	-1.9466752157452432	23.16720315018181	1	-3.134935240565209	36.072578630125854	1	-2.651691782510712	52.18227429872779	1	-1.8497363753548108	23.734888780347617	1	-3.185823704647399	60.61616145833852	1	-1.8068707814513105	20.636126023514326	0	-4.397143140528896	480.5972131778506	0.002838682820221388
1514000	-6724.143104071769	-6400.297579186694	-323.8455248850748	-6400.297579186694	475.05301386101013	5138.678660375782	-239.19257416533355	0.00861127680417761	2.6842255700740094	0.7383155181443012	0.003027107089095389	3.821444366106432E-6	0.7281021262677195	1	-2.1638573241743577	23.77287199167389	1	-3.0029877487036045	36.467568525792245	1	-2.5277390139228677	49.927889678563034	1	-2.0029181749905045	24.355398839216065	1	-3.241847952977629	60.92852936787679	1	-3.421764235730569	26.05027516866506	0	-4.060884057110252	475.05301386101013	0.0029048905830990814
1515000	-6716.265865408779	-6391.568899563299	-324.69696584547967	-6391.568899563299	455.22131839681344	5144.120372042995	-239.21160973997803	0.008534310748564568	1.9338592099177006	0.8003276568288087	0.003060916997829086	3.6290315036107793E-6	0.6747447951042408	1	-1.7067414051061005	21.21720710406663	1	-3.20634637348639	35.87400234745377	1	-2.7422341321993415	46.470792682096246	1	-2.7002475339874126	19.72813280798358	1	-3.7750843543604984	63.44418760097987	1	-4.114941692495943	17.361436496007215	0	-3.7692543729198213	455.22131839681344	0.0030504054215787424
1516000	-6716.064518134998	-6398.225888564944	-317.83862957005397	-6398.225888564944	492.20283804028725	5102.418809150344	-239.22095856957648	0.006913576584553837	1.9338592099177006	0.6117672146215832	0.0032683222538443567	4.845171831955608E-6	0.7296389858235283	1	-1.692900259389511	21.59763343197993	1	-5.626046089483223	31.67486596631444	1	-3.2244149363499846	44.09746462783407	1	-2.4699981994014983	20.081859907121373	1	-2.782794059320885	57.70157702386734	1	-3.739816567224217	17.672728528982198	0	-5.43404810967815	492.20283804028725	0.0035496167978282494
1517000	-6713.902040332181	-6394.082983959633	-319.8190563725483	-6394.082983959633	475.74061079926736	5057.5829785276765	-239.1609509090927	0.009749424068035327	1.9338592099177006	0.7794237332523938	0.0029358455019341863	8.784493270003562E-6	1.0609896944148767	1	-1.849298447879305	22.815168465941426	1	-2.3943539520423944	39.53748069798435	1	-2.726609650555663	46.58339477672555	1	-2.6667865253201586	25.958638035997993	1	-2.778249091868374	57.65538339432408	1	-1.8411178751109478	20.4968342883212	0	-4.096803718288612	475.74061079926736	0.0032906732902431156
1518000	-6713.213786944218	-6398.079049695494	-315.13473724872387	-6398.079049695494	454.8153035263797	4934.328652769397	-237.60155101599779	0.007524563121522032	1.9338592099177006	0.7447262276640052	0.003275024701547178	5.622398165744184E-6	0.83010956300611	1	-1.7655996106095426	20.76647017753226	1	-2.3919485998970327	39.565023335713555	1	-2.711194543203706	46.699155462928516	1	-1.8005741471109853	23.44754104618365	1	-2.7320249630939104	57.14411868140413	1	-1.8848375820727596	20.342217161501246	0	-3.779007682822456	454.8153035263797	0.003517573861264515
1519000	-6714.598280223534	-6391.957788633668	-322.64049158986546	-6391.957788633668	477.3906763771174	5205.308614976564	-239.76386822773912	0.007189857398746517	1.9338592099177006	0.6497238794262211	0.003326913713147676	5.240198991453309E-6	0.7780150836232521	1	-2.4956342497334862	24.48837339062481	1	-2.333621367503539	40.87535021755018	1	-2.5604588783450173	50.951101207958644	1	-1.7564006536044552	23.047439878420487	1	-2.993341774262285	49.982073759417695	1	-1.809251639954707	22.68953879292695	0	-4.189728068324626	477.3906763771174	0.003468564425313916
1520000	-6723.349127806048	-6395.824328690544	-327.5247991155048	-6395.824328690544	460.50826392284125	5068.466292260847	-239.04517254201735	0.006847378504060618	1.9338592099177006	0.8479493430973857	0.0031820913455903738	5.424627359817688E-6	0.7591390478578509	1	-2.0245770593215364	23.404786389293108	1	-2.5703768816422983	38.21802159661497	1	-2.661038658122811	52.277877799452384	1	-2.5140621692379814	20.009740040655213	1	-2.8043245293198975	51.281689217633975	1	-1.7271551680758088	21.096165981723985	0	-3.701667314401289	460.50826392284125	0.0034023785998217233
1521000	-6706.6448123029195	-6386.383375666156	-320.26143663676373	-6386.383375666156	454.49822617018833	5083.390152645756	-239.02850605576222	0.006988281597738293	1.9338592099177006	0.9043378095915091	0.00345253475988263	4.614310785400896E-6	0.6819387663101558	1	-2.713314670503405	24.887070951360307	1	-2.3516784597231846	40.16782388250168	1	-2.5261575045127875	49.528382507016964	1	-1.9394617543995836	21.277007695223926	1	-3.2715878362985276	48.615039624052194	1	-1.761375577015854	22.432239750285362	0	-3.795650165415635	454.1779146411782	0.003926780612398592
1522000	-6724.273046462241	-6402.7947176139005	-321.47832884834025	-6402.7947176139005	500.65077003344516	5247.909102818108	-240.07199947707886	0.007185824202667441	1.9338592099177006	0.6767458130529264	0.0030850256534977766	3.14621665767447E-6	0.6406346988966607	1	-3.211905323538451	25.681964484908676	1	-2.653053072129879	37.795611644051064	1	-3.2186932231547893	44.118861445854805	1	-1.7912293172075389	21.956595737675656	1	-3.3357321391106916	48.34911414517346	1	-1.8961486848150109	20.30539446061578	0	-3.8135183551793377	453.55411022104084	0.0033946513651371157
1523000	-6705.917377255142	-6387.190757260933	-318.7266199942087	-6387.190757260933	516.5755329852076	5121.6939777419	-240.71518288167852	0.005871658023143598	2.204594498976024	0.6297649671173254	0.003100306102797128	3.2671669026826953E-6	0.622465599795466	1	-1.9777126691066962	23.26541920185234	1	-2.35611287072581	40.079615967408024	1	-2.7996694714138854	46.09040733981692	1	-2.531374076887111	19.982039530610237	1	-3.487327490746165	47.7695942139764	1	-1.7010138918585587	21.40862693489009	0	-4.075405090842894	475.3348183714811	0.003395542884068713
1524000	-6719.291246754013	-6397.717887954957	-321.57335879905503	-6397.717887954957	753.7742853124957	6053.221739538694	-246.4248264574013	0.008040576206026953	2.204594498976024	0.5981627150567467	0.002856073754147465	3.043761155792817E-6	0.6494223923894926	1	-1.6979329199168745	21.357313227973183	1	-2.395787787025263	42.4121895105404	1	-3.2800850546876483	43.894210657465685	1	-1.9805358849295243	21.14496426483995	1	-2.642570754474633	53.33796260887055	1	-2.3288056841722184	19.330526779545956	0	-4.224795238825205	477.97333604862274	0.0028588445506477563
1525000	-6709.6928368010185	-6400.162820072908	-309.5300167281103	-6400.162820072908	530.2384693533547	5186.621925341115	-239.45494208781062	0.008016494576086417	2.204594498976024	0.6249765524329042	0.003035332278226167	3.071875093678851E-6	0.6103715100193013	1	-1.6999554464061566	21.318119051741387	1	-2.3444387094807713	40.33991701393864	1	-2.74202777681118	53.002186016777905	1	-1.9902680375966817	21.11549821882874	1	-3.0020055441476154	49.93230641790004	1	-2.29799551117278	19.384183739522626	0	-3.707387362275867	459.3129660320938	0.0031460879661337326
1526000	-6718.568680820662	-6402.443405075986	-316.1252757446757	-6402.443405075986	492.9607530070077	4912.4190688761055	-237.36565043227407	0.007671361586200159	2.204594498976024	0.6563957813191523	0.00335567771497734	3.5165086119019005E-6	0.6234900509061433	1	-2.009062673333213	19.924700914636805	1	-2.6729289132377567	37.70317538208608	1	-2.5261203693993917	49.537799354769085	1	-1.9053836253507397	23.99113577696647	1	-3.821721578836803	46.668576572818694	1	-1.749665258666797	20.93311031784766	0	-3.7759410809267657	454.9400428635807	0.0032425670882352165
1527000	-6720.1501922556145	-6400.028996442316	-320.1211958132984	-6400.028996442316	489.8272670245103	5230.023108726012	-240.00017452052396	0.0070766660425946575	1.8652495092269392	0.5583114120367384	0.0032152602323474106	3.159594533642316E-6	0.5918197427782177	1	-2.1533752090317764	19.59969943569055	1	-3.1812634843710055	46.63499444383779	1	-2.597904162179054	51.5488615045366	1	-2.2328468070096275	20.519966515073207	1	-3.952915156440044	46.28553262675092	1	-1.8069251565676883	20.635888218753344	0	-3.793714188441483	454.2489692384801	0.0029568153750578067
1528000	-6718.5601725159195	-6405.159496060354	-313.40067645556496	-6405.159496060354	471.5919465788082	5244.674869315089	-239.9110650631492	0.0077113621694559	1.8652495092269392	0.5585911172120348	0.003074846145944262	3.1236559499469668E-6	0.5927544986997272	1	-2.0158742736559256	19.907733156321036	1	-3.691929974938941	48.27759957861169	1	-2.526144002544072	49.531701585128715	1	-1.8460781135967255	23.716042932300002	1	-2.808712387072877	51.24491060671286	1	-1.7454942114780212	20.960206938404852	0	-3.9054280905208314	471.5919465788082	0.00309668383038949
1529000	-6718.213911542988	-6394.932593417296	-323.2813181256923	-6394.932593417296	478.6207282939216	4895.868231352903	-237.32862557277093	0.007495334072665876	1.8652495092269392	0.6104714868222634	0.0035490427019899415	5.212445956641439E-6	0.6646053336441703	1	-1.7151358442962448	21.123157047754805	1	-3.075092132794709	46.243684728826885	1	-2.5404465404664323	48.79196130886519	1	-1.741939417155137	22.62690110726337	1	-4.579066055482717	44.70860183755646	1	-2.004545645448058	19.997624854066142	0	-4.265129872247055	478.6207282939216	0.0033302768499653013
1530000	-6717.136570513692	-6391.550931497167	-325.5856390165257	-6391.550931497167	475.5771211970869	5070.089721738656	-238.5658178691853	0.008478376936977223	1.8652495092269392	0.6178819448925972	0.0035737368386867894	5.480591583501356E-6	0.7007497096353539	1	-1.9868248584819699	19.981512348035242	1	-2.6600390883702696	44.38725848897498	1	-2.7034722334253116	46.759071462882545	1	-1.9038258606487737	21.403983450504683	1	-2.651363768703619	55.88989499950202	1	-2.595676607992208	18.91681186905586	0	-4.088113132167243	475.5771211970869	0.00304669325958272
1531000	-6718.672020950687	-6396.937287816322	-321.73473313436426	-6396.937287816322	473.2111694550093	4924.953325507329	-238.15048221347823	0.010105123107898097	1.8652495092269392	0.6413047186789013	0.0036126830474562236	4.901229773882302E-6	0.6835341334498902	1	-2.1853761967194143	19.535548996082706	1	-2.766929825504224	37.30144130369451	1	-2.5456001678667013	48.655692162705286	1	-1.8204552134012808	23.5740039450911	1	-5.080868369451062	43.65254350988226	1	-1.7418668068289254	20.984737933493804	0	-3.9728632064521685	473.2111694550093	0.0032574888143274477
1532000	-6709.682412092515	-6395.424973436128	-314.2574386563862	-6395.424973436128	465.9262874579621	4982.386836404515	-238.56490588260908	0.006743540081118875	1.8652495092269392	0.5218813972250597	0.0033853955842784726	3.6911652323700683E-6	0.6555294855111744	1	-1.777813159561708	22.481914008230948	1	-2.3616975362947255	41.925295131370255	1	-4.4155173997440915	40.861740455381266	1	-1.7888428235038223	21.973482221521046	1	-2.9373173714958196	59.01919459958863	1	-2.3011055431275382	24.149670623573012	0	-3.77240239210723	455.08723950955164	0.0028727213281044633
1533000	-6718.95732260215	-6402.271042187616	-316.6862804145338	-6402.271042187616	485.71461589902276	4877.0234091514585	-239.26110106782306	0.011570758141027322	1.8652495092269392	0.5725573928926019	0.0035393021513592947	3.2931275147467484E-6	0.6005610645045439	1	-1.7346655055493807	22.2070342036713	1	-2.3400457142134803	41.4126867774909	1	-2.52594795017103	49.63337118594211	1	-1.746670120405394	22.43614683467146	1	-3.7496995099462898	63.337751581926334	1	-2.1732906220540147	23.854399645365493	0	-4.800043327084036	485.71461589902276	0.0029768679529615935
1534000	-6715.044663172681	-6401.489484797885	-313.5551783747958	-6401.489484797885	441.2645949789839	4540.701796997541	-234.00098695819202	0.009141481312407617	1.8652495092269392	0.5382381623775097	0.003320966449888011	3.0735766100462693E-6	0.5901959079346603	1	-1.7206420708562629	22.088721405726183	1	-2.4717505817838443	38.84398319392494	1	-2.8229252896163444	45.948710472414795	1	-2.4120116202997512	20.180598719134615	1	-2.6359070232643846	55.49294009205923	1	-2.164767045963001	23.833513840945557	0	-4.494048778753247	441.2645949789839	0.002796815097308061
1535000	-6726.64066894125	-6413.054000039423	-313.58666890182667	-6413.054000039423	503.65105034666357	4907.643356742155	-237.20813284782457	0.008071291081703052	1.8652495092269392	0.5217801177153213	0.0036911738710532407	4.031105007187675E-6	0.6115122278323574	1	-1.759161324605876	22.374160730875452	1	-2.336071419293682	40.64822268975994	1	-2.577845281251064	48.056481533088494	1	-1.7845797891694275	23.329729418286405	1	-2.6974620822766733	56.69152864808885	1	-3.81477257458182	17.60792417736523	0	-4.219678101975555	477.889510608843	0.003008395683612144
1536000	-6721.86069479608	-6407.1553601088035	-314.7053346872767	-6407.1553601088035	513.6681534984929	5149.736872977039	-239.4694687676337	0.007020519301739897	1.8652495092269392	0.4842060522134895	0.003371877328925502	2.6060704443478958E-6	0.517112351942699	1	-1.958547988295542	23.20539767349611	1	-2.452278892119611	38.99356155812072	1	-2.6709042796386187	52.37544388645166	1	-2.1084885837027465	24.68328006697251	1	-4.735430164665845	44.3635888342634	1	-2.442242302104906	19.144598871747313	0	-5.881334913462956	496.1197399916817	0.0029069137817433585
1537000	-6729.151889197344	-6401.06918217945	-328.0827070178936	-6401.06918217945	530.8534415367608	5271.325515172227	-241.2552529861158	0.009759194584108065	1.8652495092269392	0.734296643266869	0.0029622783008139107	1.5416696729685713E-6	0.47069159127607463	1	-2.1325767914584066	23.695066963657272	1	-4.204160064099975	33.74096939856838	1	-2.6881690808224734	52.53891568873423	1	-1.7429788752992508	22.550059541571628	1	-3.0326192660240463	59.682180799937996	1	-2.2088633036687324	19.54857911254516	0	-5.341916965001497	491.3394797380029	0.002628806579936468
1538000	-6718.111931503147	-6393.567938836988	-324.543992666159	-6393.567938836988	478.7110622042144	4889.9244774869885	-237.57370057666438	0.007098693602956208	1.8652495092269392	0.6039927536918827	0.0034548997569103187	3.370761548327968E-6	0.5827834709111344	1	-2.501819751486504	18.9971241240061	1	-2.7145763104340137	44.67618030552213	1	-2.731449797942024	46.54802911449799	1	-2.0253287818962904	21.01417731426914	1	-3.457540987910827	47.87866466625938	1	-3.1723758896706418	18.21712740739004	0	-4.270872427423722	478.7110622042144	0.002856596916023143
1539000	-6728.884492068494	-6410.871244106418	-318.0132479620765	-6410.871244106418	462.5090140371441	4826.586000549504	-236.52875933040715	0.008809740990614484	1.8652495092269392	0.44303245481092157	0.0038018679768196005	5.444083438745227E-6	0.6621114607516508	1	-1.7661736144606832	22.416196921623158	1	-4.1441189796175335	33.846724149533436	1	-2.53043842241779	49.161816469588196	1	-1.8088647707526584	23.5024554146587	1	-2.620277044904237	54.2803267981495	1	-1.8444837569078492	20.48412408110013	0	-3.704395980709587	462.5090140371441	0.003234704943219698
1540000	-6725.718168735278	-6407.177656125003	-318.54051261027536	-6407.177656125003	514.5551990995052	5254.380364705897	-240.03291966694673	0.00819419883730398	1.8652495092269392	0.44529055569773507	0.003098528108559366	2.690087964364683E-6	0.5977798461405913	1	-1.7287113414345594	22.15961377185879	1	-4.588340620879279	33.10809022417051	1	-2.5840376120225277	51.350744214299205	1	-1.7865391258052092	23.345195332515598	1	-3.0848711751180424	49.48443959140575	1	-1.9839929307470854	20.05088003283067	0	-4.109155921111417	475.9700214082604	0.002538814499149339
1541000	-6722.266105682445	-6396.8792230395475	-325.38688264289766	-6396.8792230395475	545.1207494120789	5448.540313311151	-241.93991822767956	0.006443249633719669	1.8652495092269392	0.494740933784826	0.0027717588920956396	1.6825747020439592E-6	0.5171754153808897	1	-1.8150132493376896	20.53344941955243	1	-2.5361763296441246	38.41582699819728	1	-2.6056204074167115	47.687827694106694	1	-2.1659107311056447	20.6641528195438	1	-2.6917666508088063	56.60827708012134	1	-3.9592763077180217	17.48678978438096	0	-4.601836173964071	483.3349953556095	0.0022953065815220727
1542000	-6740.060060100762	-6414.281479390673	-325.7785807100888	-6414.281479390673	529.8163879270146	5764.726837782199	-243.84660518408313	0.006725121411919943	1.8652495092269392	0.4561785846208935	0.002889158784725604	1.545757855104212E-6	0.45871776290189387	1	-2.378199589715873	19.190376444007743	1	-2.3433297475808113	40.37096946294304	1	-2.6244439338405723	51.88232129152193	1	-1.7426714575488746	22.565792389465514	1	-2.631809357022097	55.358628595908016	1	-2.6135399407877657	18.89176673353523	0	-5.250923493931084	490.46419994785697	0.0023815083951347067
1543000	-6724.589993446345	-6401.590600740613	-322.9993927057318	-6401.590600740613	550.5860210431119	5757.686798133597	-243.73957389463365	0.00699883951553941	1.8652495092269392	0.4744711087501954	0.003070596451354564	1.942620074784568E-6	0.527184924434982	1	-2.0759744137336233	19.765734608812696	1	-2.355677972668293	40.08785136856798	1	-2.569185860552907	51.11107081115958	1	-1.7835866233592734	23.32175845719069	1	-2.818840804736479	51.161707849848725	1	-1.8716238799368266	22.95556210295386	0	-6.185050569968221	498.56887539517885	0.0023794139427891826
1544000	-6720.593139820923	-6405.026568087059	-315.5665717338644	-6405.026568087059	477.8823609425312	5095.352874957583	-239.31610757697715	0.00675434911772224	1.8652495092269392	0.5304529173701407	0.0032518879813011312	2.522195443313762E-6	0.5872485925927708	1	-1.7990758133410174	20.602079326249957	1	-3.649555555945894	34.809830278456474	1	-4.086815212623217	59.22114126048079	1	-1.8998957146976296	23.967928922242503	1	-3.631548061359897	47.2693894010161	1	-1.6972242129546733	21.50921105833287	0	-4.219242770354732	477.8823609425312	0.0026373069918365546
1545000	-6732.901835141774	-6397.437097968358	-335.46473717341627	-6397.437097968358	561.0188304086821	5612.361036299148	-243.43213810198753	0.008789706015175562	1.8652495092269392	0.5546548820572165	0.0028410020746433293	6.657225545699843E-6	0.9378603516463428	1	-1.6929204414036787	21.601320027701966	1	-4.272285166718135	33.623400479832185	1	-2.5796211435025818	51.28293790007403	1	-2.278338633040819	25.130419840239227	1	-2.6340513092888216	53.57421845451473	1	-1.7821917069881579	22.552449403611103	0	-4.5466549880405225	482.62911845416403	0.002602135471085358
1546000	-6734.934336527087	-6399.783283222488	-335.1510533045998	-6399.783283222488	605.8964512708358	5654.160605613784	-243.3111697076927	0.008197837231628598	1.8652495092269392	0.7567794891619289	0.003011806214672889	4.9672810221710395E-6	0.790135129045175	1	-1.9866653052507406	19.981928182033403	1	-4.153608978401971	33.82987115165	1	-2.5291920204641434	50.03133290058336	1	-3.322900751411638	27.067055810865234	1	-2.7177368742607015	52.13343180473105	1	-1.847259123479028	22.858003069156766	0	-3.7140466216342127	463.77935893988524	0.0027687861492891627
1547000	-6731.0046735605765	-6399.0579529179295	-331.9467206426472	-6399.0579529179295	561.3138504435946	5665.866896934248	-243.39479398994146	0.006368918854823345	1.8652495092269392	0.6735016148029235	0.0028399878997655698	4.461607061267741E-6	0.7753098543859336	1	-1.7790770105776255	20.69633566651163	1	-2.360840724878777	41.91005693431244	1	-2.5294465723722297	50.046847161315355	1	-2.0610575249750767	20.917644627860387	1	-2.7325490899006337	51.965611875637464	1	-1.7373763822321733	21.01652093285608	0	-4.435088166755765	481.1312132021304	0.002610136138060611
1548000	-6721.951552197799	-6388.3126361787545	-333.6389160190451	-6388.3126361787545	485.4150166517599	5233.815376310353	-239.991936803855	0.008568106733312035	1.8652495092269392	0.6227042217306432	0.003106174927941784	4.9861380637385425E-6	0.7879330032469483	1	-2.0795207993496705	19.75774695746541	1	-2.6328064131995434	37.893023095068294	1	-4.6260688986918925	60.91863976166617	1	-2.5395858804167357	19.969019451698447	1	-3.7503527783003614	46.887167610333805	1	-1.979267145827144	20.063411669029705	0	-4.09176646786384	475.6460630841449	0.002719476338877707
1549000	-6739.217713191689	-6400.932336649555	-338.2853765421341	-6400.932336649555	489.3050001953707	5569.277660139182	-242.3732781437548	0.007260914794646595	1.8652495092269392	0.6836446944285253	0.0032201337819541165	6.2958413811251745E-6	0.7998223348578195	1	-1.7897944861346153	20.644554041645694	1	-2.389487807561884	39.59381425278762	1	-3.255961404775861	43.981217945040136	1	-2.0813873920700487	20.865309294463575	1	-2.8259477081915287	58.11322839509908	1	-1.7449333671623775	20.963938213843964	0	-4.224092944414574	477.96185498394624	0.0028729816430084457
1550000	-6733.5146187233295	-6395.024931234324	-338.48968748900586	-6395.024931234324	471.27623063763343	5608.631286912348	-243.08204679088013	0.008412413111731559	1.8652495092269392	0.6238593001434992	0.002795448000678293	3.633762268626036E-6	0.6929904737053285	1	-1.6928632205350331	21.588634212840894	1	-2.453134481661065	38.986729675023646	1	-4.792821165503178	61.40677934438439	1	-1.8128776794112398	21.81948465378694	1	-2.6306777907502146	53.68720283936632	1	-2.298929787710861	24.14489218159589	0	-3.8933726087606355	471.27623063763343	0.0026682925766908067
1551000	-6729.435847462382	-6404.016041710632	-325.41980575175086	-6404.016041710632	468.88624335488237	5431.732502594151	-243.17060229658182	0.010030865617004963	1.8652495092269392	0.6262776793877134	0.002935498476826795	2.8066768600967516E-6	0.6451089097944723	1	-1.8328293443771366	20.46208453820356	1	-2.68074771211237	37.66761727002449	1	-3.3823331326753374	56.56933999178643	1	-2.1584878899746824	20.68088861778308	1	-3.0940415786236466	49.437654493145686	1	-1.8538179617927486	22.884950484350792	0	-3.8137895407315776	468.88624335488237	0.002679119023815186
1552000	-6711.963507593409	-6394.320602636154	-317.6429049572555	-6394.320602636154	450.0663460857677	4991.98876556956	-238.05321300590515	0.007486747671796413	1.8652495092269392	0.5820547918938129	0.003018464938714934	3.0916400672594127E-6	0.629566518940257	1	-1.8069345029225508	22.6295314270623	1	-2.7367653548751907	37.42467240085252	1	-2.6410432471608893	47.30500194102018	1	-1.772955274131363	23.22982929085639	1	-3.499087025292419	47.72711758731725	1	-1.739791265083725	22.28602652376692	0	-3.9425303430438916	450.0663460857677	0.0028311315641033367
1553000	-6719.78038345531	-6404.6734758306775	-315.10690762463224	-6404.6734758306775	450.3832623627073	4850.478866000447	-236.70607111551445	0.00854426640688949	1.8652495092269392	0.6690717188709551	0.003528497086014449	5.3054379463626574E-6	0.7152368705086414	1	-1.7105295603703063	21.171953114196555	1	-2.3928894209482676	42.37696380164651	1	-2.8272238139033714	45.92318156952187	1	-1.9053628869709125	23.991048777423284	1	-3.0004957440172855	49.9409347544265	1	-1.69690075214158	21.521994097558597	0	-3.928750761669521	450.3832623627073	0.0033740076141612666
1554000	-6730.552927843409	-6397.687702580641	-332.86522526276775	-6397.687702580641	505.67864275569127	5369.296161772356	-241.27284807503787	0.0066150974704934605	1.8652495092269392	0.6487126604414711	0.003310739512073258	5.0032757440727586E-6	0.7152897970377442	1	-1.6941356011205397	21.464414038992835	1	-3.0953613011351737	46.32019325367245	1	-2.6949931996056016	46.826471800821366	1	-1.9877728882968466	24.303643257422507	1	-3.5826240337473045	47.43423849974234	1	-2.6583046774507153	18.83019635775092	0	-7.168643923891123	505.67864275569127	0.003115305019546512
1555000	-6730.147991173547	-6403.427789018835	-326.7202021547119	-6403.427789018835	462.2983705276738	4681.2309942129195	-236.97090172886266	0.011548957137579769	1.8652495092269392	0.5775756485006377	0.0034036811282026165	3.779292274308959E-6	0.629967096695117	1	-1.725474551597268	22.132219111647192	1	-2.9066796736732043	36.784229613197375	1	-2.808181094174036	46.0378216111445	1	-1.9300856067205974	21.309150552635234	1	-3.1081859755547856	49.36645593478118	1	-6.8546823575945535	29.827845318255708	0	-3.7033878847894566	462.2983705276738	0.003235967875720583
1556000	-6713.299243091261	-6392.00893886075	-321.2903042305109	-6392.00893886075	498.9371691411598	5001.148999432696	-238.15425096911122	0.009026860735454422	1.8652495092269392	0.709251846805685	0.003517345786739379	3.916608945521745E-6	0.6070554110457987	1	-1.720533078715261	21.07215299840101	1	-3.5526479641366464	35.02237667300591	1	-2.5576866239229177	50.89624135165729	1	-3.854576766713084	18.447613674640962	1	-2.828087388812677	58.13253218116398	1	-1.7124623388231575	22.034291178931785	0	-6.232300129777588	498.9371691411598	0.0034699303565618733
1557000	-6711.159907886434	-6391.2179449491705	-319.9419629372632	-6391.2179449491705	451.0711888125403	5078.924721573227	-239.6573884604215	0.010056702011580711	1.8652495092269392	0.642246604327756	0.0033988027063812866	3.881761897195405E-6	0.6418571987903697	1	-2.6893372480169946	18.73349663346819	1	-3.0133120028921017	36.435170483635375	1	-2.53910051398865	48.831483960838696	1	-1.7755142029700668	22.077204262294355	1	-4.001142381862065	64.3519051394881	1	-2.187055341917594	23.887776480007034	0	-3.900262233718199	451.0711888125403	0.0032070702156763477
1558000	-6722.411162724583	-6399.037515051899	-323.3736476726834	-6399.037515051899	492.4471825896239	5555.221725315633	-242.27071714229618	0.007495531907291357	1.8652495092269392	0.5209701111885624	0.00300621639648898	4.055789789057466E-6	0.7279598154207012	1	-2.545039040429628	18.933522815327198	1	-2.559823509718375	38.27733216329211	1	-2.667204167305562	52.339231526895055	1	-2.015490045962533	24.39731082635118	1	-2.7102868858893965	52.22285343226136	1	-2.503789294112244	24.565950998188764	0	-5.460549575238906	492.4471825896239	0.002798427123772209
1559000	-6724.553517380824	-6394.07348656924	-330.4800308115837	-6394.07348656924	456.60164576035163	5334.331424908897	-240.73348479248818	0.008317617562509207	1.8652495092269392	0.7058637548994451	0.0033937105590066356	6.255713805524068E-6	0.7819771994467946	1	-3.5203062810266568	17.819758355281223	1	-2.8301444119648824	37.057599586284105	1	-2.575726080663786	51.22086066752907	1	-2.168527926210947	24.85034738199074	1	-2.9691106722378486	50.12468539816657	1	-1.7234595472546037	22.150003403749007	0	-3.7410051249142517	456.60164576035163	0.0031195319615706153
1560000	-6719.7069226232215	-6398.792410689846	-320.9145119333751	-6398.792410689846	482.944714746978	5060.9722327139125	-238.45766218432277	0.00830084240230624	1.8652495092269392	0.5841043528413619	0.0034784937245964363	7.10301973105133E-6	0.793770549861931	1	-1.6935833553655857	21.657292328418695	1	-2.585617015495626	38.1348112480658	1	-3.071064359879813	44.70923292890786	1	-2.429174885720729	25.476077512860282	1	-2.880533268541069	50.697604790076504	1	-1.8131069794843913	22.70773904887054	0	-4.571120832215636	482.944714746978	0.003410921163735106
1561000	-6714.816360002807	-6401.499472432748	-313.3168875700595	-6401.499472432748	461.68934457047607	4481.100667867957	-233.57631609495905	0.00846673224025534	1.8652495092269392	0.5883694437816807	0.0038609706693464095	7.213597934971237E-6	0.7758553768855404	1	-1.7135075701415698	22.01706081099575	1	-2.817829167493097	37.10370655182768	1	-2.695907511995537	46.81911906266385	1	-4.04136461981022	18.284260959008478	1	-6.2849662252839344	41.56993187029558	1	-1.8776890032161733	22.97883895358854	0	-3.70142504255065	461.68934457047607	0.0036836786483840905
1562000	-6715.245082730302	-6404.31397049624	-310.9311122340626	-6404.31397049624	487.38883554750333	4920.512480961073	-237.6590725200841	0.007265853681016189	1.8652495092269392	0.5535586762233301	0.0034989599934232662	4.926934247727351E-6	0.7234341144496447	1	-2.333041943675031	24.1586275093345	1	-2.484000230258247	43.250258272328175	1	-2.6164630706931167	51.787146210140506	1	-1.7419433876395234	22.68894763254912	1	-2.62218169987936	54.897865602074305	1	-3.521611897781219	17.8699168157639	0	-4.950644646839284	487.38883554750333	0.0033056173647485866
1563000	-6704.8762644657845	-6405.005486427898	-299.8707780378864	-6405.005486427898	439.8713459829117	4602.640360862002	-235.6526025906024	0.011132892937358111	1.8652495092269392	0.5763515392452104	0.003965685642160407	6.03109640145512E-6	0.6908373750098139	1	-2.327516634071019	19.275234101205868	1	-2.5394079224722885	43.65476122121343	1	-2.5491480300116263	48.57230262733876	1	-2.0781183251923103	20.873608257289035	1	-2.61987333986216	54.64790120427594	1	-1.7099750266314433	22.003302864967335	0	-4.611932309877183	439.8713459829117	0.003936880817890928
1564000	-6708.418132642037	-6396.0887943904245	-312.3293382516124	-6396.0887943904245	482.4399062991969	5104.463989952379	-238.8656401450618	0.008508619198154531	1.8652495092269392	0.5882337438183348	0.003319217531425425	4.355569362769116E-6	0.7005595528010131	1	-1.7020254425603367	21.283513731972217	1	-4.049852601666939	34.017057915272986	1	-2.7368457824331447	52.96016914656939	1	-1.842812026957787	21.661960152686067	1	-3.9736625712002787	64.24507951900986	1	-1.8752737167549807	22.96961384875885	0	-4.532146480919575	482.4399062991969	0.0031797457048894813
1565000	-6705.663820363717	-6396.48852172738	-309.17529863633604	-6396.48852172738	457.62285745900164	4785.621293543814	-236.15178936809883	0.008557416925962052	1.8652495092269392	0.5315204918352874	0.0036276858900574243	3.877592150418359E-6	0.6297105146673942	1	-1.7077056670498705	21.20514635919716	1	-5.050477950351294	32.42822986864735	1	-3.8212532508703925	42.25152793682486	1	-2.3764880820023473	20.243461465035892	1	-3.336070595653816	61.426994526213996	1	-2.866060949545079	25.209600575739792	0	-3.8928409751633435	451.25852070750585	0.003326529563923461
1566000	-6710.805456278431	-6396.8582850528965	-313.94717122553453	-6396.8582850528965	489.93080262583544	5473.576014502134	-241.6719174215192	0.007682125793060536	1.8652495092269392	0.5773054636909026	0.002999621544068832	2.4994943443516523E-6	0.6068930506056072	1	-2.196058321924125	19.514647326074726	1	-2.381906264179228	39.686884070148714	1	-2.5800497467925267	51.28963362567491	1	-2.8216146864928198	19.561056643839134	1	-2.640195703797406	53.39855602925232	1	-2.234830279742557	24.000481145239686	0	-5.196667383681513	489.93080262583544	0.0027544225740978234
1567000	-6735.586592891529	-6407.310426094406	-328.27616679712355	-6407.310426094406	485.33779792297844	5489.864933065629	-242.56934634562356	0.009030575645312226	1.8652495092269392	0.5531101807377963	0.0029793088379591937	4.28676045493567E-6	0.7311073774217004	1	-1.9518004910438123	20.075896579848894	1	-3.7238915223575773	34.65288081513659	1	-2.527005267107885	49.858714997276714	1	-2.8535611197521247	19.518888072623998	1	-3.84754607074988	46.59133100061427	1	-2.297357641802315	19.38531052802004	0	-4.464836805726679	481.5406835488109	0.0026731199415480304
1568000	-6725.484815597025	-6398.176918956357	-327.30789664066754	-6398.176918956357	491.3423393752365	5190.6171562704885	-240.080689577304	0.006625250789876235	1.8652495092269392	0.6254854323927649	0.0029361301351035094	2.507031495511543E-6	0.5997840835171225	1	-1.9557456091005188	20.064935836840757	1	-2.8935276230495233	45.51179949368921	1	-2.8831891642329994	45.607272124779485	1	-3.2440642949204275	19.051792749263264	1	-3.813748308971971	46.692619386625616	1	-2.456139677383872	19.122939386150353	0	-5.342218234557643	491.3423393752365	0.002565763182645571
1569000	-6725.6630409379395	-6388.724476043456	-336.9385648944836	-6388.724476043456	460.9936911288116	4867.964509876454	-237.1582447023072	0.009495607878043067	1.8652495092269392	0.6264357654722256	0.0033279755698365507	4.371924411653494E-6	0.7258743101585081	1	-1.9599034495084307	23.209707366973166	1	-3.6858594264889177	34.73255255483662	1	-2.7664204915639123	46.30472613434432	1	-2.9564540482949533	19.387623435673618	1	-2.643278509745257	55.698187445762194	1	-2.259464967388178	19.4534752939537	0	-3.7009192361365364	460.9936911288116	0.002591350815570295
1570000	-6737.020026891224	-6389.176992733759	-347.8430341574651	-6389.176992733759	461.8353305647934	5273.025711763072	-240.7696408990541	0.006479991677098983	1.8652495092269392	0.7739937747677468	0.003294704636923251	1.0047555322639324E-5	1.019968124175896	1	-1.7269916347721475	22.145216228899898	1	-2.361715231334341	39.9800082835743	1	-2.565398850277949	48.255254411276155	1	-1.9544900361134783	21.22713583584856	1	-2.6359604197366737	53.516165345948295	1	-1.707668396258724	21.299235768333432	0	-3.7017664672022246	461.8353305647934	0.0025792456977440756
1571000	-6721.734916340126	-6387.617874237163	-334.11704210296244	-6387.617874237163	486.13656759952414	5149.871933041732	-240.09474321766334	0.009785161019176505	1.8652495092269392	0.6520948901288262	0.003465999550137121	7.082434624751715E-6	0.8354948610661187	1	-3.238885996912579	18.095136278622917	1	-2.4554739347498815	43.01422800122184	1	-2.5706604094892764	48.167773193003846	1	-2.80501922855934	26.214536247283604	1	-3.083584172769381	60.00796190303183	1	-1.69892456299742	21.810819285407092	0	-4.837136265507242	486.13656759952414	0.002896195825102204
1572000	-6739.7214999143325	-6402.068295055015	-337.6532048593169	-6402.068295055015	484.60611486537005	5319.893720986795	-240.4946295505076	0.007606209035949093	1.8652495092269392	0.8359711853945135	0.003121214821464649	6.23080701240638E-6	0.8539681941357506	1	-1.729059372082198	21.00104542726568	1	-2.4729382759730525	38.83522956587879	1	-2.945454714136598	45.285937924328714	1	-1.8369686043713902	23.667692771270737	1	-2.6292044052728984	53.741972508832376	1	-2.1375603537640875	19.6918139259554	0	-4.705384028404181	484.60611486537005	0.0028187387241133434
1573000	-6738.332954596812	-6397.53663176812	-340.7963228286915	-6397.53663176812	575.0070695333608	5825.27180553006	-245.21594178269234	0.005593412886428251	1.8652495092269392	0.7099340817808515	0.0029154457684689526	5.434069754621331E-6	0.8257225471017787	1	-2.396713299990089	19.160256230316467	1	-2.3456882367574314	41.585706239641475	1	-3.1836436971849973	55.66128318711922	1	-2.941610576584478	26.45375847603405	1	-3.575215117523479	62.576503400541256	1	-1.7001726800878276	21.841476600880107	0	-3.7383934347860923	465.59463621662303	0.0026378001863010866
1574000	-6704.590407156329	-6387.386673636953	-317.20373351937627	-6387.386673636953	466.83133764520727	4877.963538634765	-236.9596424438762	0.008697797953825234	1.8652495092269392	0.6282286256002364	0.0033602467193672163	4.087123063572383E-6	0.6948813674625479	1	-2.3234780435357782	24.138140397207426	1	-2.9180165400001865	36.74549219575738	1	-2.9291735679044906	54.29308808259127	1	-2.406936202295583	20.189464568053857	1	-2.621717709564832	54.861535491367526	1	-2.4489782356093297	19.134072706048876	0	-3.762027642486644	466.83133764520727	0.0029244490268881753
1575000	-6706.459104194146	-6383.199180714881	-323.25992347926535	-6383.199180714881	465.39170493444414	4776.576776773162	-236.5980315448445	0.007283570018545495	1.8652495092269392	0.6289842849398923	0.003356245629079872	4.656793805588178E-6	0.7203319676356936	1	-1.9139436969825638	23.05736638990737	1	-2.471477533486887	38.84600122303862	1	-3.8020555818823896	58.22709682910684	1	-3.7148899107246596	18.57555884595923	1	-2.7229424544366005	52.073035093965665	1	-1.696019116897569	21.56875715745246	0	-3.7350588659531496	465.39170493444414	0.00305902053207824
1576000	-6710.76695305286	-6391.985987498373	-318.78096555448747	-6391.985987498373	468.297964889008	4655.715585219096	-235.20142624578483	0.009652647096711202	1.8652495092269392	0.6986180538608338	0.003688741644546654	5.3035393431274025E-6	0.7076461955931915	1	-1.7176805056351383	22.060216763385355	1	-2.8014470260607145	37.166048926822285	1	-3.244132130988851	55.94912955460907	1	-2.165762668269959	20.66448507708432	1	-2.9377536443921555	50.31743257610998	1	-4.055866246904734	26.882931893737364	0	-3.797387041841498	468.297964889008	0.003426342567402305
1577000	-6719.698329147988	-6391.307443570731	-328.3908855772573	-6391.307443570731	531.792448340005	5358.271489112343	-241.54878088509383	0.009224304715584546	1.8652495092269392	0.641072453352796	0.0031266282103660594	3.476592382903301E-6	0.6629217167901124	1	-1.8386050754863128	22.77082598739146	1	-2.6731534628656637	37.70214803366143	1	-3.4552417146687007	56.878892352343584	1	-1.952054035776363	21.235089355596873	1	-2.6196708129641335	54.600711765328946	1	-1.9856033436154634	23.345025729014253	0	-5.751852435771303	495.0278127767714	0.002831716657360688
1578000	-6720.388976870829	-6394.41832708372	-325.97064978710875	-6394.41832708372	486.2203161224542	5079.98653739137	-240.71269431486303	0.005749025215803307	1.8652495092269392	0.584666743739027	0.003409196673665584	3.994161740103118E-6	0.6650754270404567	1	-1.7477119988157512	22.3006147462485	1	-3.1771519239206727	35.95403293338585	1	-2.8347245097695284	53.68742750292141	1	-2.109116324815794	20.796590649963367	1	-2.6643727360427087	56.15389679613863	1	-2.1519788475704726	19.661880421964856	0	-3.75673614316065	466.57860130283234	0.0028977747983469217
1579000	-6720.072223608743	-6400.306215738317	-319.7660078704259	-6400.306215738317	469.229332228304	5007.529946194354	-238.0321011921304	0.00845842935289514	1.8652495092269392	0.5937467475816336	0.0033286811698567567	4.645743102262491E-6	0.6950232241967973	1	-1.8539433888036578	22.833982435918294	1	-2.334892511160647	41.15853750290621	1	-2.6699696456149775	52.366338479739724	1	-1.9344788898393181	21.29398633318531	1	-2.6196736476595532	54.60151798451684	1	-1.7451348232909478	22.324964882448178	0	-3.8239392889281762	469.229332228304	0.003024811418221555
1580000	-6721.0685706423255	-6408.733615873984	-312.334954768342	-6408.733615873984	468.4240292464517	4891.422206921642	-238.75572504567236	0.006189888177793006	1.8652495092269392	0.5705536271098247	0.0034932333000592107	4.423361748271025E-6	0.6956872948353885	1	-3.8118410623441936	26.505459151238473	1	-3.163442982319122	35.99215337821944	1	-3.093671858604169	55.21041909179269	1	-1.7855756138197827	21.99733411921801	1	-2.8976179739762298	50.57976844980992	1	-3.0235811978278004	18.379757274654864	0	-3.8007953760546784	468.4240292464517	0.003212786484789891
1581000	-6709.136687828181	-6391.394247061699	-317.7424407664811	-6391.394247061699	483.55523479600856	4894.803851552732	-237.12249559434233	0.007986351566405188	1.8652495092269392	0.5930751328214136	0.003248602142788941	4.021291365622844E-6	0.7001061485650499	1	-1.6956830575868669	21.411884227161917	1	-3.7650547014312563	34.568069822174586	1	-2.6779432625560027	52.44314650471489	1	-2.1128813616669886	20.78747997594573	1	-2.8807116319885497	50.69635354950028	1	-4.1055345656857165	17.368869983923908	0	-4.6193931328699716	483.55523479600856	0.0029915328740085538
1582000	-6714.787864192991	-6395.001473154616	-319.7863910383751	-6395.001473154616	484.4798806831585	4979.328984731478	-238.1861537147871	0.007126979919009773	1.8652495092269392	0.6061294114162776	0.0031955626726546823	3.7600183932665097E-6	0.6543950715351808	1	-1.8298016445628875	20.47386040204242	1	-2.447665869105565	42.945161727773545	1	-2.641474493788411	52.07381870689406	1	-1.8583502855426872	21.589856494630745	1	-3.9071705281294395	46.41650298633525	1	-2.2211924426073137	19.52494684933645	0	-4.6948613209309595	484.4798806831585	0.002882968299892884
1583000	-6732.6478633845245	-6412.037436540017	-320.61042684450786	-6412.037436540017	452.9056937405798	5160.367196755946	-239.47088902722174	0.007136358152414974	1.8652495092269392	0.5799875292142129	0.0034566033406122376	5.6102807324152506E-6	0.755641498403957	1	-1.7611187486650377	22.38610161878524	1	-2.957344234048894	45.779614503463016	1	-2.985562645880978	54.62385800759566	1	-2.289593169490588	20.40599047978862	1	-3.1645775031522994	49.0933144756116	1	-1.7043387000011188	21.348560344146122	0	-3.8337556020949943	452.9056937405798	0.0030665717677395327
1584000	-6731.659839628239	-6407.552213660755	-324.10762596748395	-6407.552213660755	475.5512063437428	5294.389380923252	-240.40711590515286	0.007183114657871734	1.8652495092269392	0.5120022181667714	0.003045863235035335	5.013977619034947E-6	0.7478612901534596	1	-2.329588394204364	19.271692872074706	1	-2.3445579269189527	41.55489022279515	1	-3.2099956189534273	55.78806173090923	1	-2.5890717086337833	19.892111525598015	1	-3.019223659237962	49.83518899612831	1	-1.7706292744452035	20.810944888822306	0	-4.086744163724763	475.5512063437428	0.002833056043072939
1585000	-6715.777414454877	-6397.373478559868	-318.4039358950085	-6397.373478559868	462.17564906324617	4895.521650768076	-237.09318512253972	0.008186718448812793	1.8652495092269392	0.5819538262013704	0.0034606592548115612	6.215867488159733E-6	0.7798713809321064	1	-3.7662734131901177	17.599105343084513	1	-2.9816821224939902	36.5353190002537	1	-2.581257307958989	51.308361689335776	1	-2.0328935408225353	20.993214722961245	1	-2.652036945382317	53.12354282664919	1	-2.5345137913333646	19.00476589258143	0	-3.7028784887456805	462.17564906324617	0.0030791364680649714
1586000	-6725.430353889602	-6400.453140009755	-324.977213879847	-6400.453140009755	450.27881039043297	4489.1559990589685	-235.05171953424787	0.011852619481722258	1.8652495092269392	0.5598705888193863	0.00348777475905127	6.9217453484742825E-6	0.7909431188025999	1	-1.7290508019214705	21.001112303416896	1	-4.736852260494955	32.881027007441745	1	-2.6766257516172294	46.97889047859594	1	-2.5875815242310383	25.804545409412594	1	-3.3055662806257153	48.472441291921044	1	-1.7826056022701433	22.554689541151212	0	-3.9332466009423688	450.27881039043297	0.0031189841722868423
1587000	-6738.7567713594	-6410.969211458362	-327.7875599010373	-6410.969211458362	472.24198439935265	4468.307174239729	-233.40913351591985	0.009723314618134967	1.8652495092269392	0.7490396139040703	0.003747528628304511	6.12068242106213E-6	0.6895262465177069	1	-1.6948509709309176	21.711202976298193	1	-2.4309793024923305	39.17278119244578	1	-2.9737250576761842	45.148656334319966	1	-1.749612384690082	22.941693687549122	1	-3.8667880222388713	46.53438372677265	1	-1.976626442024373	23.31730984628139	0	-3.9313750607519724	472.24198439935265	0.003334228837248242
1588000	-6738.10703529394	-6414.516603707195	-323.5904315867443	-6414.516603707195	479.26330710842024	4708.13981611744	-236.76512105363054	0.011071826804369122	1.8652495092269392	0.5952751972747288	0.003090511118951754	4.199321805065695E-6	0.6701797829270222	1	-1.6997179615250504	21.828471196148026	1	-2.5197547698807803	43.517932784070915	1	-2.5414947638388643	50.51285163241815	1	-1.8690443406043762	23.82967468264417	1	-2.7586270426193176	51.69610432359038	1	-4.383408833433414	17.15634028156821	0	-4.306586637742072	479.26330710842024	0.002782638343197063
1589000	-6738.770809705869	-6427.77841783228	-310.9923918735896	-6427.77841783228	491.13249095767554	4653.462879085664	-236.09558745389367	0.011003491146953048	1.8652495092269392	0.5164761100286414	0.0031656387190464896	3.688308171860328E-6	0.6152638617427065	1	-1.8027505503246744	22.609534625131083	1	-2.516797399386402	43.49676750034847	1	-2.5646426497034023	51.029980199421395	1	-1.8774777037711292	21.50771225014608	1	-2.6502643453005827	53.16098011360525	1	-3.4632364269516738	17.92503126085071	0	-5.320179017743267	491.13249095767554	0.003069631824915057
1590000	-6724.962455548301	-6408.938710750743	-316.02374479755787	-6408.938710750743	481.6174894026276	4653.362790020197	-235.7264113859438	0.010571564448678435	1.8652495092269392	0.6353483084135967	0.00341557650696058	4.345683073941845E-6	0.647640258077801	1	-2.0731658740380254	23.540020652447954	1	-2.3361505902296846	41.240905092355455	1	-2.6430917394387476	47.28489781426012	1	-2.296659267395861	20.39226293436309	1	-2.718984698799398	52.11880472716237	1	-2.6269422214708054	18.873157309498303	0	-3.7111554320892757	458.8428580657623	0.0032166451120161656
1591000	-6719.143887229622	-6403.53208084088	-315.6118063887428	-6403.53208084088	457.6915700487506	4525.58720348553	-234.28183085551677	0.010420091808429295	1.8652495092269392	0.5684903423510806	0.0037218356911824877	8.850752935743508E-6	0.7969544305350825	1	-2.259050910009702	23.99635489824175	1	-2.437967327877604	39.111907466480055	1	-2.570661519214613	51.13650989556009	1	-2.0620520252605274	20.915043272601988	1	-2.731527681434609	57.13812257868325	1	-3.326500283121696	18.058504457250123	0	-3.7240258762271337	457.6915700487506	0.003707021339546447
1592000	-6728.410433659305	-6403.700563248421	-324.70987041088483	-6403.700563248421	479.1496298387268	4852.995218493373	-237.08241661173423	0.009613641835480932	1.8652495092269392	0.5382080326405415	0.0032157713532272292	6.307933970919388E-6	0.7571215870730272	1	-1.830115670458098	22.734515336457605	1	-2.5447144097284133	38.364875883510024	1	-2.8063061164427108	46.04933144544273	1	-3.7120183077778153	18.57824525782043	1	-2.721608166360814	52.08836162351837	1	-2.8951681282056985	18.528861855921733	0	-4.299149719620022	479.1496298387268	0.003212888759183794
1593000	-6719.339196002156	-6400.174390862675	-319.1648051394818	-6400.174390862675	518.2084489387299	5288.2271201291915	-243.9037523121238	0.004922182465466358	1.8652495092269392	0.636654643079834	0.0029367803535366587	2.0261253401033545E-6	0.5419365189199333	1	-2.7117231875265255	24.884297599880593	1	-2.460702382934026	38.92738349454893	1	-3.00011342180228	45.02473301659742	1	-1.9870697310247847	24.301204906014448	1	-2.8356715392271408	58.20022032778478	1	-1.7340771939953399	21.041008789629785	0	-4.83536843644321	486.116607077986	0.0028097767727786197
1594000	-6695.325441272825	-6388.042849584269	-307.2825916885555	-6388.042849584269	453.54407158557746	4732.325297550001	-235.876487363433	0.007868950355838598	1.8652495092269392	0.5589468268721376	0.0033778801108238386	3.822767021553418E-6	0.6020457017056245	1	-1.7206362885216875	22.088667237716752	1	-3.77191197260153	34.5540804193808	1	-2.531002802330236	50.13148286344704	1	-2.523006659924551	19.99538497822988	1	-2.762160320995339	51.66170734063255	1	-2.774873698888721	18.677153318654888	0	-3.813818718329216	453.54407158557746	0.003486621216899702
1595000	-6711.218485231518	-6401.772880518532	-309.44560471298627	-6401.772880518532	459.17812486154554	5287.168047325498	-240.77374182514043	0.006567748874181877	1.8652495092269392	0.610495520340226	0.0029634999972504013	2.668453978028437E-6	0.578318223190449	1	-2.52600541676853	18.96130275802889	1	-3.1100317242197635	36.14416505867402	1	-2.6587529938300722	47.13693380668371	1	-2.530198722163327	19.983909319089825	1	-2.765243401754929	51.63205789178823	1	-1.735238940573589	21.032267082036974	0	-3.7083802294291672	459.17812486154554	0.0031514891836404426
1596000	-6710.38692586522	-6391.76792272596	-318.6190031392605	-6391.76792272596	458.7202308433322	5405.238970833851	-242.57165114150965	0.0097670822314601	1.8652495092269392	0.7165621166096455	0.003262308510065355	4.597146860136005E-6	0.695472292264576	1	-1.895035268551387	20.24473866102254	1	-2.6135994832383806	37.98877055107848	1	-2.7875132463566503	53.35256585170418	1	-3.1955776415519086	19.10559951981201	1	-2.8764362379193003	50.72647310700799	1	-1.765252146468097	22.455880587865725	0	-3.712279843750484	458.7202308433322	0.0033470435933511005
1597000	-6731.666233341925	-6413.7606088687835	-317.9056244731422	-6413.7606088687835	474.82948974871164	5183.57833174121	-239.5818537784855	0.007241567108082435	1.8652495092269392	0.7824453681844621	0.003042746199446678	3.921151102860416E-6	0.6581345909602389	1	-3.100303412456828	25.514937599724917	1	-2.5237753265063594	38.49190724995427	1	-2.826487173483451	53.630801123569434	1	-2.0871495174498347	20.85078600079556	1	-3.118130861830923	49.317071920408885	1	-2.473580553896561	24.507095949094527	0	-4.049564338054573	474.82948974871164	0.0033500816896854827
1598000	-6728.4642756196945	-6406.792408630206	-321.6718669894881	-6406.792408630206	466.06554943725786	4971.1437967794545	-238.83611796864074	0.01033337038583939	1.8652495092269392	0.6378437211411917	0.003284962530815812	5.61909282373759E-6	0.7359357086193369	1	-3.868256822427277	17.51224096678742	1	-5.984118951180658	31.247201695720527	1	-2.841974505237948	45.83703885630492	1	-1.7834374006286944	22.0134440831219	1	-2.6489331414414807	55.83505225701657	1	-1.7160022950833111	21.200200116238296	0	-3.746722889011791	466.06554943725786	0.0033803601807527667
1599000	-6718.688920497877	-6403.106272373113	-315.58264812476403	-6403.106272373113	458.33255672812453	5371.010599519639	-240.8938205667232	0.007808882760693617	1.8652495092269392	0.5697779200167237	0.003365517495057899	4.424527035498922E-6	0.6637303995356343	1	-2.4324343986410737	19.10336958100435	1	-2.9826654204127467	36.532165097253106	1	-3.202520494822738	44.179880168020176	1	-1.7434978679095092	22.527781584777678	1	-2.697650067592315	56.69422577028129	1	-1.6959261433248325	21.575891099218108	0	-3.7162205492380247	458.33255672812453	0.003410619031753479
1600000	-6715.141848148856	-6405.938722350214	-309.2031257986415	-6405.938722350214	443.10613658011073	5329.013389117034	-240.63858875856164	0.008175787517188657	1.8652495092269392	0.5592627535485655	0.003042060697995453	2.9011083718733588E-6	0.6168399944433381	1	-4.228164307869359	27.02244024344871	1	-3.1654008219810437	35.9866875653931	1	-3.388835964517776	43.52021130011248	1	-1.7634566972278303	22.19140955031347	1	-2.6494853388571027	55.847699804421936	1	-1.7112230493318246	21.253732152625417	0	-4.351259702873173	443.10613658011073	0.0033318336095796656
1601000	-6706.605326609578	-6390.938224869276	-315.6671017403015	-6390.938224869276	465.8189837705529	5324.222798475941	-240.67453135937777	0.007060416017094371	1.8652495092269392	0.6841298404216516	0.002740606204926344	2.614764267955109E-6	0.6528336574313585	1	-2.92828771617436	25.246245542851025	1	-6.151225044460736	31.056703553217314	1	-2.865550381852601	45.70375019761151	1	-2.256081594735463	20.472464960934783	1	-3.1550659565152914	49.13825419353722	1	-2.2102531749187984	19.545899505752388	0	-3.742258666251833	465.8189837705529	0.0030197029775587666
1602000	-6716.78831009148	-6404.423679694903	-312.36463039657735	-6404.423679694903	451.47729616328456	4956.10682857251	-237.59285546369188	0.008413790443409619	1.8652495092269392	0.6700843006092692	0.0033994696617516197	4.4489337590379395E-6	0.6960857060799573	1	-3.841542382202462	26.54359459817637	1	-2.766180523668515	37.30444467557793	1	-2.6203486815317287	47.519631748761306	1	-1.7700189368273027	23.201821859380534	1	-2.6394998883096257	53.416972739895165	1	-1.8986097503248653	20.297529916988868	0	-3.8843559947935926	451.47729616328456	0.0037529596863413285
1603000	-6715.761369213435	-6394.618504879323	-321.14286433411127	-6394.618504879323	456.8954708762262	5030.6146850765945	-239.25398276033852	0.010141611412759648	2.0981038515781285	0.7648363835791432	0.003418557642924261	5.022618709966871E-6	0.7277695121278921	1	-1.8810016983000364	22.938846510561092	1	-2.3424764316939894	40.396093054817754	1	-3.499907627098433	43.16484420218094	1	-4.087660228259149	28.137291946967913	1	-2.7710409417861976	51.57718607549219	1	-1.755056098919689	20.899641924412677	0	-3.7359667131588647	456.8954708762262	0.003625213735073758
1604000	-6715.602974048004	-6405.218359825148	-310.3846142228572	-6405.218359825148	476.0277560105449	5197.228244254819	-239.87388620593268	0.006917054594540391	2.0981038515781285	0.5488372944334544	0.002746424340627315	2.7755845522686924E-6	0.6330934233426351	1	-1.7767440710891764	20.70804482183983	1	-2.8153704695967576	37.112988516826434	1	-3.2713421586373657	56.07511533505814	1	-1.7546971716232975	22.29724879922863	1	-3.014199876682627	59.559989684143545	1	-2.4336210506080067	19.1581492390474	0	-4.112293471554857	476.0277560105449	0.0030753334267611876
1605000	-6711.948083815116	-6404.801279571702	-307.14680424341316	-6404.801279571702	498.8619058515822	5171.321952552612	-239.34626732516375	0.008155354856107648	2.0981038515781285	0.5983221386530339	0.0031561112536401007	4.450394614583443E-6	0.6602786010390079	1	-2.5806287792096745	18.882505208454987	1	-3.4856174045092105	35.17517404961393	1	-2.726132023336494	46.586909148874454	1	-2.3965499677263744	20.207725799745383	1	-3.947185922654206	64.14129368714721	1	-1.7635023101184824	20.850218788182538	0	-6.222611022770722	498.8619058515822	0.0037705700251700787
1606000	-6710.288825640863	-6401.386193081377	-308.90263255948605	-6401.386193081377	457.02037785660696	5092.850755571085	-238.71231491418519	0.008224640298407406	2.0981038515781285	0.585333553677107	0.0034987025468009927	6.635978806789317E-6	0.7728011257778662	1	-1.7547883959328672	20.82778020961665	1	-2.4585425885892587	43.040793913157884	1	-2.607733230287617	47.66275877118913	1	-2.161361430906873	20.674390675494497	1	-3.322058366801107	61.354783790877505	1	-1.705414458202733	21.331721004540384	0	-3.7339281017699086	457.02037785660696	0.003677357170556722
1607000	-6718.044627419905	-6410.286265214031	-307.7583622058733	-6410.286265214031	466.5795149568659	5067.88707962458	-238.77145483115274	0.00905457701429319	2.0981038515781285	0.4965037993914081	0.0034776565362404743	3.0179793602562146E-6	0.5277984226154021	1	-4.47954137615523	17.037317529761136	1	-2.4623930394571056	43.07369377686814	1	-2.6356749771543178	47.358593709145026	1	-1.9194120957543002	21.346793161121827	1	-2.986417262966606	59.37065353138524	1	-4.108789007472784	17.36629633343338	0	-3.7567548460836586	466.5795149568659	0.0035659593808468285
1608000	-6720.498754414219	-6406.324519981132	-314.17423443308735	-6406.324519981132	473.0936432410599	5180.630903670496	-239.62339478801488	0.007122508646937291	2.0981038515781285	0.5004168030576996	0.003021720024125642	2.9469070723333743E-6	0.5976232507496242	1	-2.976609279682706	18.37978160826961	1	-2.887556882051399	36.85054418885719	1	-2.9631646194062347	54.494808318341846	1	-2.5677047232274104	25.76490377300307	1	-3.9330166189407247	64.08539576773383	1	-1.7252842811669709	22.166853911624695	0	-3.9676540878531887	473.0936432410599	0.0029749995121541085
1609000	-6722.394320260582	-6404.634914192932	-317.7594060676504	-6404.634914192932	442.2612111567474	5001.076820865075	-238.02303188467744	0.008671283897754825	2.0981038515781285	0.5613111910944071	0.0033092126337271786	4.0719202988498575E-6	0.6276448434125788	1	-6.579671891440334	15.781810540118862	1	-2.4256397195083306	42.737121672027	1	-2.530793481016418	50.12093738942755	1	-2.8470686700970385	26.289503936694086	1	-2.8734390775633933	58.52194245682941	1	-2.2799173433594833	19.416379104782145	0	-4.414942027177547	442.2612111567474	0.003267432285678293
1610000	-6727.84572044265	-6401.02800632177	-326.817714120881	-6401.02800632177	462.3693964250607	5278.207288216122	-243.97374929686114	0.00488349782553277	2.0981038515781285	0.5989862363929408	0.0030066040034464458	4.451725509505572E-6	0.7080112403110627	1	-1.6929243894818644	21.545954664108347	1	-4.780600452758968	32.8157760727059	1	-2.546260447872575	50.6404180305517	1	-1.835665804591947	23.66060009429628	1	-3.0855461563983795	49.48097886354648	1	-1.699261950985173	21.44811375698095	0	-3.7037089199436704	462.3693964250607	0.0029593084918242613
1611000	-6736.011057361735	-6412.556820384671	-323.45423697706434	-6412.556820384671	466.14963384524316	4891.404644794485	-237.27916988231874	0.009303578315941492	2.0981038515781285	0.6206496214034928	0.003674457659768608	6.348413597622854E-6	0.690138831557123	1	-1.6931043105652201	21.623603614098737	1	-2.71967034855105	37.496751212433324	1	-2.9706798833649373	54.53843531717404	1	-1.879907651143136	23.880001150151763	1	-2.64999424260062	53.16678077785077	1	-1.696820320559317	21.525410100469422	0	-3.74829699572535	466.14963384524316	0.003513571749232569
1612000	-6715.127598994015	-6399.109331860718	-316.0182671332969	-6399.109331860718	459.7747393865651	4974.5471014742125	-237.84521089799588	0.008848882624119418	2.0981038515781285	0.5987041796577641	0.0034204733140430635	4.331189475045343E-6	0.6410433438965922	1	-1.8558607913069955	20.37658809284009	1	-3.0881987108620845	36.20799485418349	1	-2.639804955700181	47.317245699856784	1	-1.8655533334758752	23.813072100018424	1	-2.641628822010629	53.36159420037801	1	-1.6957197123939542	21.669757869752598	0	-3.7045219812002577	459.7747393865651	0.0033323338826290903
1613000	-6716.258434298243	-6401.114010039492	-315.1444242587503	-6401.114010039492	479.96393474859497	5179.563627288158	-239.52798815400433	0.008570350078746864	2.0981038515781285	0.6311221991301171	0.0030385152025846525	2.9408329003811786E-6	0.6137158839264335	1	-1.7430206578735672	22.268351755042602	1	-3.06708857625114	36.270704793262	1	-2.586892623507408	51.393257880284075	1	-1.7501717763644449	22.951815083839385	1	-2.6257311925649005	55.10876642048661	1	-2.6330984079859254	18.864660273884763	0	-4.353396184085749	479.96393474859497	0.00292701689113827
1614000	-6712.407025768306	-6400.740387974088	-311.666637794218	-6400.740387974088	481.30690967522617	4794.904633760451	-236.23623693172962	0.008685231000799909	1.768672812332993	0.5200941794053854	0.0035816274607917142	3.604744415128344E-6	0.5921006377403475	1	-2.0043182611245096	23.345732891584326	1	-2.446057048103931	42.9306543957826	1	-2.8507147767181626	45.78701751556364	1	-1.9227521574366078	24.062263351081384	1	-3.7252101534256354	46.96606155960223	1	-2.09774168115222	19.777364965723894	0	-4.44778351668571	481.30690967522617	0.003243377988147995
1615000	-6711.662554498012	-6393.73804153842	-317.92451295959177	-6393.73804153842	449.33442004386484	4567.670938396297	-234.28002441155795	0.009375269402375638	1.768672812332993	0.6365279526663307	0.0033594092499763363	3.393625684594595E-6	0.5917355347733226	1	-2.161578160381886	23.767283442752607	1	-2.517108642562503	43.499002516425975	1	-2.7685115246789986	46.29079675067027	1	-2.046409130916185	24.49675219001011	1	-2.8078287422615795	51.25228054747285	1	-1.9532572779285013	20.134482008940072	0	-3.9759406073048176	449.33442004386484	0.0029960122235058225
1616000	-6717.439050107851	-6393.111633499166	-324.32741660868453	-6393.111633499166	462.95503586962803	5229.6465474742	-239.90212920466865	0.008435196459748892	1.768672812332993	0.519661985068221	0.0029682401172991934	2.3112831254282576E-6	0.5392149084307116	1	-1.7092294680049804	21.96810323379804	1	-2.3956035875133854	39.52339386591471	1	-3.0568702547430853	55.016885033788746	1	-2.1839021852068115	24.891373299109226	1	-2.8660222700123876	58.46061932936496	1	-2.1662745890996487	23.83722024981822	0	-3.7070874704881307	462.95503586962803	0.0026378590239524995
1617000	-6728.758628127217	-6400.974690653938	-327.7839374732795	-6400.974690653938	486.76593605164584	5244.271358477805	-242.3160179766437	0.010814692559794501	1.768672812332993	0.5155684370422073	0.003175285260606069	3.659614973600415E-6	0.6444499478047515	1	-1.7539112709863485	20.832989451365687	1	-2.7526180562749962	37.35930513734438	1	-2.6973401720703136	52.62241175213766	1	-1.825788168395208	23.605211239745923	1	-2.675095195650889	56.34442748397039	1	-1.7922521564728657	22.605527328837436	0	-4.89354480184497	486.76593605164584	0.002746753310539628
1618000	-6708.65956989982	-6396.909707118135	-311.74986278168524	-6396.909707118135	468.33771375688804	5009.7011533546265	-238.1215315873714	0.008749634975092655	1.768672812332993	0.48878538149769124	0.003041876946207036	2.6627956907183716E-6	0.5675773489511009	1	-1.8223771158389706	22.700477438950685	1	-2.3481263737226876	40.24677292308324	1	-2.988303232742707	45.07971531014194	1	-2.9133052830844326	19.441858029746676	1	-2.739993652424892	57.23853840235156	1	-2.2919263454276257	24.12945874011253	0	-3.7984554254127474	468.33771375688804	0.002757380287252219
1619000	-6720.939817923135	-6400.126033784491	-320.8137841386441	-6400.126033784491	477.47736684688584	5115.247112482427	-239.38707972619406	0.009338981918082091	1.768672812332993	0.6256918695280002	0.0031419708671217876	3.279811645846155E-6	0.6437136611401928	1	-2.0586366436741725	23.500456689059295	1	-2.3353691701630725	40.69113505325036	1	-2.5280835727117372	49.955375303688754	1	-1.7418526045114635	22.650447865167838	1	-2.637619054347213	53.468455680870946	1	-1.707597597326995	21.300206876368094	0	-4.194871270712914	477.47736684688584	0.0026966414774533616
1620000	-6717.128259436004	-6396.953026003517	-320.1752334324862	-6396.953026003517	476.19493836954246	4684.460662568805	-235.95630859451782	0.007253029738627812	1.768672812332993	0.5678162777907183	0.003308079554341175	4.6037991507124245E-6	0.6501320634302405	1	-1.6928917315144418	21.595890608616166	1	-2.9709983457603473	36.56976007675076	1	-2.621539445662436	47.506651794576136	1	-2.090354025951631	20.84276586437794	1	-2.7922367080178576	51.38547112388892	1	-1.6974076467824597	21.764387596482102	0	-4.121444455671279	476.19493836954246	0.0032194612014630154
1621000	-6722.468106069481	-6394.439446098324	-328.0286599711574	-6394.439446098324	475.9092300440795	4835.564983901259	-236.70795741098368	0.009173527853255526	2.2905454668126763	0.5480350714821458	0.003066364043328716	3.281258006415861E-6	0.6561598034446059	1	-1.7505040033263926	22.31918430926138	1	-3.2174782813044045	35.84388595350093	1	-2.706858423077068	52.7068730127239	1	-3.1522037881210583	19.154629843299116	1	-2.6430821187865874	53.325339376223724	1	-1.7716103229615403	22.49332463048688	0	-4.105864824037277	475.9092300440795	0.002576845924679543
1622000	-6706.840807495264	-6385.509390744295	-321.33141675096914	-6385.509390744295	457.41334775963446	4469.581733806192	-233.38950387058327	0.009578552541618704	1.8394702474698787	0.5771673267528895	0.0035172192917177834	5.125741539792025E-6	0.6904687209386667	1	-1.702896333002337	21.88209003543832	1	-5.635277988888487	31.663480726146343	1	-2.709037473780941	52.72591288313898	1	-1.9901152766063448	21.115955914363553	1	-2.645653475770607	53.26388513446807	1	-1.7146249253865888	22.05945389901862	0	-3.7279154637840133	457.41334775963446	0.0031867189618001667
1623000	-6715.15426713683	-6394.247290207704	-320.9069769291251	-6394.247290207704	469.6203183726868	4436.314762949907	-234.90425948534104	0.012311942094498714	1.8394702474698787	0.6467293197015034	0.0035863564804746585	4.05172268750602E-6	0.6153443247813198	1	-2.542562876152494	18.937116851276077	1	-2.5864001099702474	38.130609290206195	1	-2.897286826589919	54.096692760125705	1	-1.9058170825816154	21.39651953607763	1	-2.6772294139746844	56.38015792917697	1	-1.7520661361152476	22.372558433101034	0	-3.8360287766322543	469.6203183726868	0.0032699802379458844
1624000	-6710.8270295549355	-6402.852093478628	-307.974936076307	-6402.852093478628	451.5000116768326	4230.11473701899	-231.38648000227636	0.010899012307037229	1.8394702474698787	0.5779371737156038	0.003991658032757987	4.634038013474673E-6	0.6078121864139427	1	-2.680657752223569	18.745042934995183	1	-2.8059079662063535	37.148955689205636	1	-2.5394818512098554	50.45322712326987	1	-2.0122443102205847	24.386577200236403	1	-2.647026489954535	55.790467117770405	1	-1.720919551107006	22.12562386205652	0	-3.883486219405363	451.5000116768326	0.0036506782306518757
1625000	-6707.990234680316	-6396.94754367587	-311.04269100444515	-6396.94754367587	447.35134927364516	4413.639241126536	-233.5876477773553	0.011185860541331916	1.8394702474698787	0.6381234954985894	0.0036950464609971415	3.660783820028032E-6	0.567516596163247	1	-3.5077834979002755	17.83145473366202	1	-3.645525173254308	34.81848556733889	1	-2.6760310175432958	46.98398540983767	1	-1.769632744002355	23.198034219657632	1	-2.6239035281382757	55.01093222342617	1	-1.7332554422257958	21.047274296381577	0	-4.077659816525359	447.35134927364516	0.0035019845178421603
1626000	-6697.904627946232	-6393.109769197276	-304.7948587489558	-6393.109769197276	483.36531795797214	4417.0487260282725	-233.58583915648808	0.007649595228574251	1.8394702474698787	0.5615067417815492	0.0037939330002268574	3.7616208547590175E-6	0.5441214485175092	1	-1.7006943904904441	21.305243810349534	1	-4.048075815021822	34.02032113249329	1	-2.6839253429282244	52.49952746804536	1	-2.518565577465208	20.002500876688483	1	-2.6232330984692314	54.02678019554243	1	-3.568305113978938	17.826582743932292	0	-4.604243835115974	483.36531795797214	0.0038569449235489567
1627000	-6692.041575562755	-6392.318372779471	-299.7232027832838	-6392.318372779471	448.4052371977032	4471.3893196264235	-233.97668873447557	0.007677864078783801	1.8394702474698787	0.471510496182089	0.003589564274574317	2.9356677980408786E-6	0.5318398040647063	1	-1.7910594402674154	22.551645748304644	1	-2.446581048722912	42.9353902811959	1	-2.7919662026747507	53.38528446778863	1	-1.8296325539825469	23.627121434566142	1	-2.725826521117349	57.06845085324336	1	-2.7941162133068693	18.65281554410584	0	-4.021557750792013	448.4052371977032	0.0033521257187868266
1628000	-6686.293642030761	-6391.8064249960025	-294.4872170347578	-6391.8064249960025	477.5431381362241	4666.229073701024	-235.69411273164081	0.007392326421632272	1.8394702474698787	0.4902037093966286	0.003371286421265255	1.959954880015025E-6	0.4503459567379998	1	-1.8383168107865484	22.769609712058564	1	-2.496951855110508	43.35036522162632	1	-2.624803725763025	51.88652340278972	1	-3.560332927981512	18.723619196320406	1	-2.6205632525850246	54.749704697198915	1	-1.7244274205309287	22.15900607452431	0	-4.198790701417416	477.5431381362241	0.0033845191241204304
1629000	-6701.895511731374	-6398.842294112023	-303.05321761935073	-6398.842294112023	491.0063820869192	4530.149769626204	-234.54432202705533	0.007542055870241177	1.8394702474698787	0.4953296677529816	0.003288452102260171	2.5942079464753476E-6	0.5311354521225738	1	-1.9350693233074605	20.123405377481692	1	-2.749454717359221	37.372239765142	1	-2.916260285886039	45.433116489375635	1	-1.946431817650536	24.154253242049634	1	-3.3087363997450217	48.45934015108834	1	-2.172131707430391	19.620897500946732	0	-5.307001665629576	491.0063820869192	0.003216077046298332
1630000	-6698.963330520548	-6397.882119322818	-301.08121119773006	-6397.882119322818	480.60360106134317	4908.038202328533	-238.09125699812319	0.010232628446973438	1.8394702474698787	0.5619944121217493	0.0032261473111529692	2.120095804877569E-6	0.4779064141816919	1	-1.7204091214300237	21.07326416508178	1	-2.694830297031478	37.60465074164834	1	-2.5267318353186625	49.4337880665079	1	-2.347814038986481	25.29437487004965	1	-2.6513603581594323	53.1377059678883	1	-1.8282187776283363	20.54703706640666	0	-4.39759134803464	480.60360106134317	0.00340657919585733
1631000	-6727.0182490755915	-6423.295679080824	-303.7225699947675	-6423.295679080824	468.047449365362	4500.454562598103	-233.63464417649314	0.009196248807332686	1.8394702474698787	0.5583728143880581	0.0037547836638461576	3.916373285021802E-6	0.5038338026197849	1	-2.8496003587912577	18.529869939265986	1	-2.497835534357026	43.357056576838424	1	-5.8318505616815015	64.18237164273603	1	-2.208611304118401	20.570849475403133	1	-4.273158462726237	45.43458242741822	1	-2.2611950348820735	19.45030878741606	0	-3.790786917078979	468.047449365362	0.004215628574552908
1632000	-6706.9784960230245	-6408.0938718620255	-298.8846241609988	-6408.0938718620255	492.25155956238007	4470.995882764466	-233.47809637970383	0.009872816775363577	1.8394702474698787	0.4802879137373912	0.0032785081709476222	2.4634777296573647E-6	0.46469427333005164	1	-2.042634797179738	19.84287842826381	1	-2.3549022381225413	41.79728835244733	1	-2.843066595727561	53.74406902513743	1	-2.6171489899640132	19.849600354197186	1	-5.057322249357613	43.69900551472637	1	-1.7705512371295096	22.487195113656725	0	-5.439317414907201	492.25155956238007	0.0036052933252652694
1633000	-6714.064447874038	-6399.761701729395	-314.3027461446423	-6399.761701729395	477.08995405461525	4775.613851690082	-237.01556962219428	0.010567965685590123	1.8394702474698787	0.5274157406122123	0.0035557173408788775	3.2841065371052836E-6	0.5044318972396759	1	-2.4885510027849254	19.01703330340653	1	-4.480565669091245	33.27861178743933	1	-2.5450366047486583	48.669625736019604	1	-3.2699571164589876	19.02347546802494	1	-2.662963131355553	56.127273593894344	1	-1.6962930047605624	21.551295590638134	0	-4.172088233531973	477.08995405461525	0.003588759133936732
1634000	-6712.714747886319	-6394.081859620037	-318.6328882662824	-6394.081859620037	463.30519873063975	4795.304461316297	-236.6542249196487	0.0073844415355144525	1.8394702474698787	0.6026457204287228	0.0035017818249438895	5.2542916106352125E-6	0.6331977081122434	1	-1.9145992491676898	20.18398491348526	1	-4.103569448759578	33.91933316845888	1	-2.7797384404591856	46.21708429344691	1	-2.4061075940217873	20.19091557760628	1	-2.718231374133162	52.12762370638059	1	-1.8346108858287238	22.804432551652923	0	-3.7097294771445397	463.30519873063975	0.003509038269119398
1635000	-6706.166581905627	-6394.272913974441	-311.8936679311869	-6394.272913974441	464.5150732285958	4529.972964986012	-234.0272797779064	0.008358572753716749	1.8394702474698787	0.5177408438883202	0.003915601266863981	7.06164351320694E-6	0.6509643346538464	1	-1.976128496222082	20.009663628476055	1	-3.588930784181886	34.9416893241203	1	-2.636882327171268	47.34642304870138	1	-2.441972165958422	25.503771268803195	1	-2.815503851994965	58.017631193451976	1	-1.7926322400299142	22.607479472102515	0	-3.7224237471385586	464.5150732285958	0.004048049270030828
1636000	-6707.967961519699	-6393.5584662534775	-314.4094952662216	-6393.5584662534775	460.1314727736483	4374.259252998273	-233.2699335358838	0.011352691768543107	1.7005810626865687	0.6139537148882426	0.0036100069450087937	4.87514509210233E-6	0.6269699531648931	1	-2.80727874228226	18.58198171272139	1	-3.2273240650748374	35.81742759358594	1	-2.9561176046654274	54.4535897226915	1	-3.722056915227708	27.646585180651687	1	-2.7848900854262677	51.45043513192747	1	-2.250412592352983	19.470131933740948	0	-3.7028739863979423	460.1314727736483	0.00351556771276287
1637000	-6711.412108864667	-6391.760551787652	-319.65155707701535	-6391.760551787652	464.32029390745936	4450.292530612607	-233.93151331381813	0.011100065062346958	1.7005810626865687	0.6123928176189131	0.004351604519028444	6.577937539913661E-6	0.6110715777371292	1	-2.349174897078412	19.238526190674552	1	-3.208692011018363	35.867638427033455	1	-2.7133634055126956	46.6825669353838	1	-4.191219867116506	28.270681824116753	1	-3.048377115672927	49.6758144227135	1	-2.3406843337180434	24.235301657501676	0	-3.7200076584981328	464.32029390745936	0.004108909969761161
1638000	-6703.757806262496	-6393.5858706856225	-310.1719355768737	-6393.5858706856225	468.56417220607824	4579.302811537922	-234.3474408893966	0.009052802900909093	1.7005810626865687	0.580500614756212	0.003741990047818086	3.54553517510785E-6	0.5402733771579394	1	-5.414035653784239	16.422940599401013	1	-3.8685973612890656	34.36085484591414	1	-2.5383702157994623	48.85379054994084	1	-2.8900010595432732	26.364803368867122	1	-2.6955283335909392	52.41207333023854	1	-1.7953766515966043	22.621467969877333	0	-3.804652655948551	468.56417220607824	0.0036175511434690263
1639000	-6722.498203527054	-6411.337887995967	-311.1603155310865	-6411.337887995967	480.3288640933944	4651.951544262971	-235.00490968558736	0.009051123041094395	1.7005810626865687	0.6009900262242224	0.00355854358390897	3.6924711390131843E-6	0.5695474643902997	1	-2.1465166456750113	19.613763731991927	1	-2.474188224827701	38.82605938695342	1	-2.6307395276814622	51.954824219638596	1	-2.145188347056995	20.7112860776375	1	-3.2950140753844486	48.51629560224416	1	-2.310092444935468	19.362938763637885	0	-4.378439328646182	480.3288640933944	0.0035216611559039934
1640000	-6710.658606798252	-6390.537320252454	-320.12128654579715	-6390.537320252454	490.70418926768804	4866.988982829707	-236.89087016272876	0.00883773654694118	1.7005810626865687	0.5572881752757963	0.0034124982208724596	4.000841031465515E-6	0.6439991374524792	1	-1.7360348795723628	20.949075744227073	1	-2.477799730826	43.20089370272355	1	-2.664016649357401	52.30767415117576	1	-1.7709934128277889	22.117089283666928	1	-3.2062653149968714	48.901289947316684	1	-1.7292567485527857	21.078815787137053	0	-5.275630427400138	490.70418926768804	0.0031012024511404886
1641000	-6709.490745669611	-6397.594973121239	-311.8957725483724	-6397.594973121239	481.0194372612783	4506.746854837677	-233.73490016508578	0.009529362153049852	1.7005810626865687	0.6670358311621774	0.0038075801559295714	4.772358660991228E-6	0.6119466087194343	1	-3.068898205942718	18.276052603898112	1	-2.743306149624566	37.39753516036105	1	-3.187710414395479	55.68099273603137	1	-1.7854213865813058	21.998482355635915	1	-2.956615720292724	50.20032203226647	1	-1.7378690156466423	21.01295092634547	0	-4.427065787310421	481.0194372612783	0.0036870643742139297
1642000	-6728.944699482355	-6422.631096426623	-306.3136030557312	-6422.631096426623	457.64673274038535	4557.186506018722	-235.51216828448383	0.006869958247005968	1.7005810626865687	0.5256691238191661	0.004227375390518132	5.172382447079861E-6	0.5576497222258275	1	-1.7532444454953477	20.836975682805377	1	-2.410479290716385	42.57971054399582	1	-4.5913055152596085	60.814964837411885	1	-1.7437885443454861	22.516847922621015	1	-4.837874150729746	44.14581062846102	1	-1.6972541729855448	21.50809372960229	0	-3.7246321509802187	457.64673274038535	0.004205600337657297
1643000	-6715.4128977180435	-6404.029052450267	-311.38384526777634	-6404.029052450267	447.38383856705104	4517.743715019815	-234.95240547598215	0.007082323607754111	1.7005810626865687	0.5497811499765067	0.0036963603028966176	2.929512672171762E-6	0.5058265230979638	1	-1.8991779418959398	23.00534266644941	1	-2.6431825686665817	37.84267163351117	1	-2.715104035332965	46.66932727965233	1	-1.7932556737665797	23.39586168240808	1	-5.005240485062764	43.80275681945511	1	-1.81084093578784	20.618920025060543	0	-4.075860729242441	447.38383856705104	0.0032072020411383108
1644000	-6708.41393923143	-6393.554388646009	-314.85955058542066	-6393.554388646009	464.0382123717382	4864.369745009355	-237.01094405020902	0.009266343031063617	1.7005810626865687	0.5198299273886626	0.0036521867936361364	3.292595888740868E-6	0.5542531453634151	1	-2.530233439086368	18.955101156046293	1	-2.579379468329644	43.9153926707982	1	-2.5269847913144536	49.40442405010639	1	-1.7602678857190655	23.096661528848422	1	-3.964841524501943	46.25181727154673	1	-1.6964006977496	21.545381576453142	0	-3.7167616190532495	464.0382123717382	0.003143189590780707
1645000	-6730.771271827533	-6395.232570817432	-335.53870101010165	-6395.232570817432	480.05456775316355	5303.1300212829665	-241.53055303387623	0.00972715380867112	1.7005810626865687	0.6702802836849617	0.003406695141851511	3.0032335389819693E-6	0.5802910776273129	1	-1.9397545551752824	23.144556245272646	1	-3.539856168507559	47.82113934719405	1	-2.60025712627645	51.580587155623896	1	-1.7433057189999415	22.53555083830226	1	-2.7037807747799594	52.30412936073783	1	-3.1473941928810607	18.243740261209567	0	-4.359573595471069	480.05456775316355	0.002815519308134418
1646000	-6718.921540919194	-6392.987488722764	-325.9340521964295	-6392.987488722764	450.4898053147786	5031.34566127595	-238.37803494418714	0.008921376142048486	1.7005810626865687	0.6047520510125715	0.003209999851045304	3.090776703396323E-6	0.6033818380493425	1	-2.983374674753783	25.333907099275784	1	-3.8828468959980884	48.82144748474734	1	-2.859544217976479	45.73721902649971	1	-1.8949157340861198	23.94653861927588	1	-2.624300546447048	55.03367753113254	1	-2.0896985368459045	23.641550472400592	0	-3.9242112248186385	450.4898053147786	0.0027492563640467865
1647000	-6719.2348248517	-6395.477614366758	-323.7572104849422	-6395.477614366758	464.2628586285897	5202.91509328353	-240.22200577856322	0.009358797236178586	1.7005810626865687	0.6755121220984144	0.003035544492727567	3.03817631312568E-6	0.6684983632324214	1	-3.0031920377111367	18.349471142573943	1	-2.3428698370842023	41.505817133006445	1	-2.9641725827985863	45.194499017825784	1	-1.968112055827402	24.234190745639715	1	-3.174199383297826	49.048291916119055	1	-2.2010300643781067	23.921234520535872	0	-3.7193224469525235	464.2628586285897	0.002605528955761837
1648000	-6728.382951861635	-6402.079979933072	-326.30297192856307	-6402.079979933072	476.14393784083927	5440.004912222058	-241.5971618731876	0.00683307439922919	1.7005810626865687	0.5442623062186327	0.002899154857252406	2.851393548528476E-6	0.6674911317123969	1	-2.0001318828071257	19.947249288799565	1	-5.30967435127211	32.07777635201334	1	-5.843585673978982	64.2116439591294	1	-2.878288007403261	26.3443801927354	1	-2.6433342670375266	53.31916644565479	1	-2.1592353519643814	23.81986745037342	0	-4.118642535292007	476.14393784083927	0.0024990918389549985
1649000	-6714.919995129784	-6392.324597214021	-322.5953979157626	-6392.324597214021	467.14930028665253	5115.485609638789	-239.90395411145676	0.006358001103353428	1.7005810626865687	0.51072878985208	0.0034847477532830113	3.440494155588861E-6	0.6026592867691358	1	-3.5675468359715063	17.776060084941015	1	-2.470480028788101	38.85339144019686	1	-4.555693454907393	60.70803543544689	1	-1.761364080907651	22.214327931534854	1	-2.74697774875429	51.8128921601739	1	-1.7400429342414656	20.9974468897126	0	-3.7690204247739554	467.14930028665253	0.003060249509033471
1650000	-6716.592012547881	-6397.94950631095	-318.64250623693096	-6397.94950631095	494.01519567892683	5014.5962299188795	-238.07251029516	0.008055200318266053	1.7005810626865687	0.605277073941863	0.00330669626517433	3.0467888496930782E-6	0.5787557520010765	1	-1.9054526853511085	20.21201726714043	1	-2.4712208072338058	38.84790053790695	1	-2.9158948598088736	45.434996072186195	1	-1.7685526160479008	22.13994913052107	1	-3.0766406047376877	49.52686219980652	1	-2.1806199404861153	23.872225024384086	0	-5.6350721218118744	494.01519567892683	0.0029824418450620747
1651000	-6721.076471246767	-6404.539856206584	-316.5366150401837	-6404.539856206584	482.1473162242981	4834.242738479806	-236.6926511139013	0.007832425261054224	2.028409474072267	0.6030309817612167	0.0034251799234892516	4.142984464947131E-6	0.6558588227572498	1	-1.9696142528731273	20.027088992530835	1	-3.388769561375951	35.405268679556585	1	-3.9720557470047764	41.86830533779353	1	-2.170144315136838	20.65467919662584	1	-2.6195017516798393	54.52503493228452	1	-1.9363036589994207	23.18741303367966	0	-4.5099472188333305	482.1473162242981	0.003256316377256345
1652000	-6722.094295577954	-6400.017024485233	-322.0772710927203	-6400.017024485233	465.27145463140107	4537.643976320034	-235.40841252001798	0.0068487712531185695	2.028409474072267	0.5950699569383976	0.0036825115872643117	5.257591453083386E-6	0.6764387207710194	1	-1.7195830499671583	21.080735376019124	1	-3.695650554485092	34.71191805088397	1	-3.1774328269153	44.27616736077562	1	-2.3727477629544604	20.250193216428187	1	-4.267286654886339	65.34443701651666	1	-1.8186307794923322	22.733327864895827	0	-3.7331554654088923	465.27145463140107	0.0034630549941872474
1653000	-6718.1883696279565	-6403.533474820848	-314.65489480710846	-6403.533474820848	455.30918102009616	4636.089919013876	-235.08058932830568	0.007939027910517588	2.028409474072267	0.6438603223522049	0.0036493494816423454	6.804554992719062E-6	0.7342928134304063	1	-2.0239279186491563	23.40292032390102	1	-2.430822139271057	39.17417604499453	1	-3.5480190888256447	57.25802408988209	1	-2.3937384690915122	20.21269674288405	1	-2.8036894946697637	51.287050232175616	1	-1.7943823926281275	22.616421635583524	0	-3.7672303687917776	455.30918102009616	0.0038445944108901242
1654000	-6733.328933400995	-6408.311550838664	-325.017382562331	-6408.311550838664	476.62178918441435	4597.400598325355	-235.7644429096321	0.011313140029686046	2.028409474072267	0.8290885261758162	0.003390967569601391	5.8718429463531E-6	0.7347884954806355	1	-2.282010623068479	19.354698686864662	1	-2.642233915185375	37.84723693321935	1	-2.7719237497554428	53.235931176237195	1	-2.8465852625349957	19.528036066631977	1	-2.6451160126962057	55.74425322138716	1	-2.1614269690062873	23.825282801140506	0	-4.145250304914134	476.62178918441435	0.0034466232951670572
1655000	-6716.663409286684	-6398.618550510615	-318.0448587760695	-6398.618550510615	456.7303185026693	4426.612188829152	-233.54980970464274	0.007772186023654733	2.028409474072267	0.6901680968302984	0.003558123909260156	5.337870113340484E-6	0.6962707333227303	1	-2.92646583265358	18.437963371206774	1	-3.141258369807616	36.054602531718665	1	-2.741630447154747	52.99898115674178	1	-3.2000899401575156	19.100548168236045	1	-2.844575853797595	58.27829054943454	1	-2.870735426730744	25.21729603296303	0	-3.73875671174038	456.7303185026693	0.003542037917596603
1656000	-6705.380473521357	-6393.04903985105	-312.33143367030675	-6393.04903985105	473.71618865493923	4969.266734247218	-237.75912084328127	0.007800184758125846	2.028409474072267	0.6060312380215003	0.003120283547650548	3.4086438075636806E-6	0.68277503696194	1	-2.7115268222124143	18.70423640817297	1	-2.4509924381888526	39.00388264135096	1	-4.187519810124926	41.359384130132945	1	-1.911909099657878	21.373977137388916	1	-3.1339587258508037	60.31442304857909	1	-1.7126928683598195	22.037046017088326	0	-3.995805000275248	473.71618865493923	0.003082123642186606
1657000	-6706.668831394734	-6391.097393255912	-315.5714381388229	-6391.097393255912	471.95654041635146	4934.609237121341	-237.45141513393634	0.007935250064605033	2.028409474072267	0.5881754505565571	0.0031010151630748314	4.2640056118475E-6	0.7085199701853796	1	-1.7024677978555072	21.875406931249984	1	-2.586534374621731	43.95990002558086	1	-3.0281440661545553	44.897175041252396	1	-1.7806864949918637	22.0348105490141	1	-2.669226412836312	56.24259964696514	1	-1.8153893589348344	22.718379968556786	0	-3.9197949330263424	471.95654041635146	0.003091054716616121
1658000	-6710.07512103274	-6397.285394936396	-312.7897260963434	-6397.285394936396	471.6692852583736	4594.209602979501	-234.72473517871018	0.007981010512735823	2.028409474072267	0.6517365881252033	0.003610441534077949	5.559725399285494E-6	0.6748752432790438	1	-1.7466202751556705	20.877880205868045	1	-2.5427954529690897	38.37623037303749	1	-2.6611201766967	52.2786975548869	1	-1.7466380432462905	22.43688088488094	1	-3.003077259764077	49.926192916519966	1	-1.6955914481668977	21.621059048542328	0	-3.908435803945779	471.6692852583736	0.0037005180761721847
1659000	-6703.530623294386	-6395.216399419557	-308.3142238748289	-6395.216399419557	465.3257000383873	4536.887707481738	-234.16320248736582	0.009958796729536262	2.028409474072267	0.5750009309098152	0.003408668979542667	4.274872826683535E-6	0.6481444564203015	1	-1.82945040968662	20.475235318463703	1	-2.371869667673047	39.82254745751823	1	-4.580926737046923	60.78387777737068	1	-1.7848555714294423	23.33192679834853	1	-3.152200810295731	49.15187749417276	1	-2.598458762826097	24.744454114663636	0	-3.734007408912543	465.3257000383873	0.00354345383483637
1660000	-6699.5564220064025	-6387.518214468359	-312.03820753804393	-6387.518214468359	447.712334185384	4631.427316905586	-235.66064898026667	0.010781558798319215	2.028409474072267	0.6279252463929885	0.0033172859328421574	4.498113221109523E-6	0.6806205400833926	1	-3.9326061403391694	17.45869114766436	1	-2.5251457347954513	38.483372798600044	1	-4.323412813394662	59.9911638747662	1	-1.7555872886003638	22.28507885827007	1	-2.6273510810655547	53.81725092699981	1	-2.4815324151650238	19.083931023983336	0	-4.057919344997355	447.712334185384	0.0034478942359376387
1661000	-6701.279440411759	-6383.97512779389	-317.3043126178688	-6383.97512779389	484.90874308459195	5237.024928059768	-239.93549471085493	0.007326835589929926	2.028409474072267	0.6356966958474052	0.0033891705921007004	5.352684884908357E-6	0.7008508506903439	1	-2.237294535184016	23.946865426514513	1	-2.3675111972087715	39.88713516552444	1	-2.604705011263014	47.698796255484304	1	-2.9618642034004123	26.48822431533424	1	-2.701327026626147	52.33562729091929	1	-1.7920538211322548	22.604507204035666	0	-4.730825001164225	484.90874308459195	0.0036616932849626305
1662000	-6691.234163377032	-6387.934024988354	-303.3001383886779	-6387.934024988354	474.8412393253561	4840.800260406221	-236.69351177489105	0.008980560138217294	2.028409474072267	0.6351247783211103	0.00396950472145587	5.905564808912902E-6	0.6433073405524292	1	-1.8103425622436473	22.645563211829742	1	-2.8912214156611835	45.50187290978948	1	-2.91452621100665	45.44204429954926	1	-2.245178841147042	25.048821522915045	1	-3.002908411764471	49.92715547718287	1	-1.7027123389900478	21.37615039146093	0	-4.050154989958235	474.8412393253561	0.0046981604015692595
1663000	-6694.174361017454	-6393.914863269977	-300.259497747477	-6393.914863269977	446.57307213978487	4373.825410728012	-232.59256292141708	0.01014004461618325	2.028409474072267	0.7980177016612882	0.003891397928940019	5.40867517075191E-6	0.6303709321482703	1	-1.8339418518525237	20.457791303853814	1	-2.3793971297452035	42.20077154590239	1	-3.862616125728779	42.14393786067894	1	-1.7443928836423548	22.496493968884256	1	-2.8953402683327667	58.69833311422307	1	-2.299834685030735	19.380938562734613	0	-4.122084995536543	446.57307213978487	0.004990629726437075
1664000	-6697.144378491048	-6393.936855213637	-303.20752327741155	-6393.936855213637	481.45956685486476	4889.5255309000995	-237.31392028398193	0.009406632736790562	2.028409474072267	0.6604182899892589	0.0034159537462111933	4.21981901695419E-6	0.6043169441315785	1	-2.4374735292468417	19.095469598546913	1	-2.649398277404992	44.32836888686252	1	-3.1623925985917816	44.33488566990015	1	-1.8302645381533034	23.630678937447254	1	-3.8112810864895703	63.59425787069191	1	-1.8800812954059254	20.358049450542296	0	-4.458898653839064	481.45956685486476	0.004114353224130497
1665000	-6701.568543638052	-6400.991275842729	-300.5772677953226	-6400.991275842729	483.985323613196	4853.774104597473	-236.75170357634647	0.008184821570680066	2.028409474072267	0.6376863398779018	0.003445265730483938	4.50673481548939E-6	0.6267554560817971	1	-1.7306984441241828	20.9884012337536	1	-4.110448477542244	33.90694626919542	1	-2.532897042365441	50.21850226411352	1	-1.7420594980312745	22.61098517527211	1	-2.7655525024370076	57.5229199576259	1	-1.7816982807181925	22.54977210469088	0	-4.6541436527481395	483.985323613196	0.004175314014094972
1666000	-6700.113533837323	-6394.379088975195	-305.73444486212816	-6394.379088975195	469.71597464964714	5014.18761794388	-240.1690050893942	0.011083536760533091	2.028409474072267	0.5495033864644643	0.0031269131302915894	3.0998087965287346E-6	0.5711592218873283	1	-1.6966507654613432	21.386429536608713	1	-3.77393315514155	34.54996448331379	1	-2.536091112451895	48.92806196488926	1	-1.9122949646021168	21.372563811752954	1	-2.6230836434281013	54.03620575046667	1	-1.8592873947099864	22.9070214270647	0	-3.839071154197824	469.71597464964714	0.0035698550205871386
1667000	-6685.030481829098	-6380.77813640702	-304.2523454220786	-6380.77813640702	468.8990200629345	4864.344630459228	-236.91504717465753	0.007869800062009522	2.028409474072267	0.5809010162098943	0.0031968678932144073	2.466895778861104E-6	0.5151018989099312	1	-1.8669735455915135	20.337622406894408	1	-3.1937640413244726	35.90830566924099	1	-2.7341361430430453	46.52859177076277	1	-1.7489971400660609	22.38825266628731	1	-2.626402705286111	55.14104754291542	1	-2.158943146424834	19.647607651110764	0	-3.8141598208068865	468.8990200629345	0.003484861819848803
1668000	-6699.095963834878	-6386.381980864022	-312.71398297085574	-6386.381980864022	473.31252876214177	4888.537332769781	-237.85215532988514	0.010187309522708746	2.028409474072267	0.5608287537032717	0.003238437506750201	2.763276101864515E-6	0.5340657858715451	1	-1.6957625467413733	21.409642753003666	1	-2.6982992256978164	37.589345587570094	1	-3.014662452917706	54.78734871067776	1	-1.7419093176093168	22.68275001890684	1	-2.761633160019068	57.480939100793734	1	-2.259102902251154	24.056022995223795	0	-3.9773951554947087	473.31252876214177	0.0034825466999494252
1669000	-6702.499337126536	-6396.122484599069	-306.3768525274676	-6396.122484599069	463.1361500291893	4657.455794055127	-235.040520235236	0.008885046395960348	2.028409474072267	0.6333062705062796	0.0034406982569691103	3.473721727664765E-6	0.5583343379094821	1	-1.7963783356838483	20.614216846363387	1	-2.96963006056215	36.57419412995303	1	-2.839755838400398	45.849854979070244	1	-1.8027127354019994	21.880686803413287	1	-2.649320692267877	53.181361449434995	1	-1.9543793640822242	23.24680025976852	0	-3.708395978487828	463.1361500291893	0.0036929480353001505
1670000	-6699.804911314165	-6384.507071410336	-315.29783990382964	-6384.507071410336	478.2581961306346	5377.978651909915	-241.58969375129928	0.009066876493238533	2.028409474072267	0.5766543657926477	0.0029597811776091994	2.705268817535584E-6	0.5892198615092119	1	-1.9773433333202792	20.006437894389844	1	-2.915423076413597	36.75431694514567	1	-2.679602786706773	46.953545022029	1	-1.931264058399916	21.30506463546414	1	-2.623974001420469	55.01504143233733	1	-4.606588572523142	16.99524991980894	0	-4.242365401972571	478.2581961306346	0.0029905794223568437
1671000	-6700.3284902767955	-6385.305897370229	-315.02259290656605	-6385.305897370229	479.51685671775454	5487.2079358781075	-241.97480550626366	0.008261735727937548	2.028409474072267	0.6146125689732561	0.0028752123304195947	3.819212607318999E-6	0.7182130117239289	1	-1.7296580256789336	20.99639385396392	1	-2.402472655780031	42.490537996888094	1	-2.52670868225321	49.823934385872285	1	-1.7506295046571831	22.359279074652388	1	-3.5132058047755814	47.676541827904224	1	-3.5578744169371985	17.83620666740085	0	-3.7594588951720493	466.7100571693834	0.0030254373258906666
1672000	-6710.690103343652	-6389.677076172351	-321.0130271713009	-6389.677076172351	481.57671921213887	5008.298813435018	-239.0490674196363	0.010163678286311595	2.028409474072267	0.6212448582686141	0.0032950775163926188	4.083105738926275E-6	0.6794291538480426	1	-1.9304181739123445	20.136922344042233	1	-2.650697152686692	44.33560565290089	1	-2.574128827456792	51.19472696095681	1	-1.7949547721734493	23.40816143769465	1	-3.145017132731226	49.18621340600362	1	-1.696209666491081	21.556185688893255	0	-3.7011412574146236	461.52710925136313	0.0031532734422844546
1673000	-6708.598571249032	-6397.883995874534	-310.7145753744979	-6397.883995874534	555.6352670659209	5180.3669819004535	-239.86954823116795	0.006777977677180832	2.028409474072267	0.5209944956704752	0.003170329482160479	2.154504275744314E-6	0.5106805261032368	1	-1.8825160926079403	20.28527141049561	1	-2.348359527338188	41.65336883743545	1	-2.539447301196917	48.821112069620725	1	-3.743308690855635	18.549098278155032	1	-3.7221625238202742	46.97569435665648	1	-1.6957811651415486	21.589287362735472	0	-4.7867239013949465	485.56145776545543	0.0031965699458214158
1674000	-6715.306681454222	-6401.850440750718	-313.45624070350414	-6401.850440750718	682.4739438576646	5485.688765449996	-243.20843355885188	0.005653277310365029	2.028409474072267	0.5281485210317205	0.002906768086011298	2.209927693500923E-6	0.5720061528296156	1	-1.693653831332639	21.487092319489108	1	-2.34211211974065	40.40718667955161	1	-2.8459440444879562	53.76344700695079	1	-1.742364232575729	22.584863977184714	1	-3.521142728009393	47.648309150468855	1	-2.239956508517075	19.48955947007513	0	-3.7195781443954217	458.04043111617085	0.0028433252054676735
1675000	-6741.422571499261	-6418.07933035693	-323.3432411423307	-6418.07933035693	641.8936369575796	5585.484561264272	-242.56507819601273	0.007798189334589063	2.028409474072267	0.46689841261306647	0.002969165564342194	2.682294568894904E-6	0.5807853967664678	1	-1.6956357442855245	21.735875830257903	1	-2.3368096977473023	40.6090882226418	1	-2.9499653774522345	54.417353698902836	1	-1.7431762740090189	22.541078994604334	1	-3.4584952630428627	47.87513669282824	1	-2.1264645517552117	19.715214991827818	0	-5.051119499416222	488.45314366963095	0.003007026649043625
1676000	-6735.9430605147745	-6421.2246983996	-314.718362115174	-6421.2246983996	705.2732908006401	5693.024344528118	-243.31996743592254	0.007561685790303778	2.028409474072267	0.6441665962504881	0.0028396458931066156	3.0176482735195995E-6	0.630826588472454	1	-1.7392069698629131	20.926879105924417	1	-3.5612469884352804	35.0031295002476	1	-2.66130886888178	47.11367451451359	1	-1.8360031300492161	21.6953815605379	1	-2.9421681665426362	50.28969462844774	1	-1.7303122788628977	22.210835213439733	0	-5.2966717880164005	490.90718451049867	0.0030397004116238463
1677000	-6728.947561985604	-6413.386187782014	-315.56137420359005	-6413.386187782014	638.9559683445065	5427.1026806250175	-241.32021021203172	0.007380427354230105	2.028409474072267	0.5725346304984947	0.00308592018686562	4.068426492516061E-6	0.6654814294998217	1	-1.7078124423580063	21.20383562433577	1	-3.813429528109734	34.47020298163889	1	-2.7529050158167694	46.39636360842143	1	-2.680159545456008	19.75692963439668	1	-3.077187880718981	49.52402846479676	1	-1.7016430342860038	21.872672790402486	0	-3.831381135666991	469.4721258247217	0.003181518297885294
1678000	-6734.837912299977	-6407.3992088292825	-327.43870347069446	-6407.3992088292825	616.0529424214291	5275.691219258253	-240.21275332319	0.008212942720566227	2.028409474072267	0.7018123372979722	0.0031850677495417596	4.490216324056109E-6	0.7102597889100187	1	-2.1567249911928164	19.59287201978252	1	-3.68434682154423	34.735748072864844	1	-2.676781777440843	46.97755560326831	1	-2.6036297037076563	19.869971771588673	1	-2.644622317589314	53.28814121816637	1	-1.709555250534369	21.997820458794425	0	-4.791678736223337	485.6185361822045	0.003076505218456123
1679000	-6741.555245441848	-6398.866492102775	-342.688753339073	-6398.866492102775	572.1608383868494	5132.360790430899	-239.663275191348	0.006655433546853881	2.028409474072267	0.6206632372121803	0.0032601031450757117	8.530766742075528E-6	0.8843280830105241	1	-2.3225453254111224	24.136135039737383	1	-4.016474375595122	34.07869766575556	1	-2.5663885176793486	51.06166213151891	1	-4.266435579433913	28.36618958985018	1	-5.798550000519789	42.35054530975269	1	-1.7024408415531902	21.888030637228756	0	-3.727275693763772	464.8758878928991	0.0030008540624153223
1680000	-6743.137527831681	-6405.330613283299	-337.8069145483827	-6405.330613283299	487.33573849364313	4703.582871613065	-235.4622175691113	0.008987667335887083	2.028409474072267	0.5995469821349074	0.003607784341069644	8.477919418320602E-6	0.8197529922944721	1	-1.8547540286852089	22.83723951329798	1	-3.5727073249891275	34.9775986690349	1	-4.353689909547629	40.99298931764668	1	-2.2958083448134223	20.393910914101365	1	-5.17595268832033	43.46763458475212	1	-2.073927806955047	19.83075291842992	0	-5.630017705402828	430.5134249888678	0.0032864032354745277
1681000	-6727.7288847792615	-6395.459246164193	-332.269638615068	-6395.459246164193	552.7603445853002	5019.973094585006	-238.11719428244842	0.008037059799906725	2.028409474072267	0.7134758980117287	0.0033342952150070427	5.6224550827850296E-6	0.7592131164098991	1	-1.7083783221502387	21.957640424351965	1	-2.521280492340777	38.50752843518373	1	-2.757541674098408	46.364605695257644	1	-1.990091797746908	24.311661701180764	1	-3.3835379930225367	48.159487585711595	1	-1.6958561706340924	21.68432239848068	0	-4.007740058151166	448.6790836499266	0.0029780167141808984
1682000	-6726.1273438947765	-6402.228057342952	-323.89928655182524	-6402.228057342952	519.3056865978788	5011.557695818131	-240.24667734935903	0.01116411032959114	2.028409474072267	0.6217974310704423	0.0033292556249227886	4.063713145501763E-6	0.6380361922529602	1	-1.77273579236838	20.728565327234758	1	-2.8617312320740207	45.37327805904493	1	-3.7568629744487234	42.4230588539493	1	-2.1320951290117227	20.74175028352675	1	-2.6338552333075698	55.428049919344154	1	-1.8440848291138006	20.485622541141343	0	-3.903217061349877	471.53473830413316	0.0032196514199017063
1683000	-6732.3555884260395	-6406.558599380203	-325.79698904583626	-6406.558599380203	618.17119351961	5377.047860219533	-241.0622427411913	0.008255799775451487	2.028409474072267	0.6709028870336101	0.003133828306800221	4.964506706244571E-6	0.6979597417064793	1	-1.8032308515414914	20.583694632473346	1	-2.5281559413233015	38.46473928212484	1	-4.807382846623048	40.08433101036207	1	-2.2102672866491244	20.5673272057814	1	-2.9930145606882093	59.41618997511404	1	-1.7586070129414137	22.414942562795794	0	-6.931002449667265	504.05583897020483	0.0033996173666806105
1684000	-6706.161705178561	-6393.538787272056	-312.62291790650465	-6393.538787272056	459.980311418507	4358.165441364143	-232.33504835137012	0.009700292469027047	2.028409474072267	0.6648473423198189	0.0034551582582401357	4.983922935022918E-6	0.6534562843858647	1	-1.7319383212074468	22.185751796072296	1	-2.816759399965421	37.107741902286044	1	-5.392115655339728	39.062827062251436	1	-1.748782606993006	22.39230025702461	1	-2.6216045114457165	54.14297630014831	1	-1.7839937206619065	20.742211438628107	0	-3.703512198187093	459.980311418507	0.003603966719967946
1685000	-6707.164646119561	-6395.342660627465	-311.82198549209613	-6395.342660627465	459.0887693359173	4371.756392265741	-232.65684688129286	0.010368478929640322	2.028409474072267	0.6650734566556047	0.0036821817864230236	7.266538897118617E-6	0.7561337280946635	1	-1.6936832456747903	21.66272714343428	1	-2.3396607567462313	40.489001765914466	1	-7.4076126716077475	36.31137286786997	1	-1.7455880500427092	22.85439341132868	1	-2.6198690556203204	54.64705555690009	1	-1.9339651345580635	20.189718555520294	0	-5.519101770662148	431.3777322242336	0.004045821729739328
1686000	-6717.961256372225	-6402.18938770682	-315.7718686654056	-6402.18938770682	503.1382520824458	4930.691842116295	-237.4846940797617	0.008935052996370227	2.028409474072267	0.640837790096256	0.0032524835446640947	4.793589912658718E-6	0.7045681374370333	1	-2.683168795328413	24.83421820926191	1	-2.3830792964827694	42.251095779177184	1	-5.462976375265438	38.948089640890004	1	-1.7805285118955252	23.296617755063313	1	-4.357040994025267	65.66400270229336	1	-1.9239302549069646	23.14555655303734	0	-6.800038834005539	503.1382520824458	0.0035343841140033035
1687000	-6698.6776220560605	-6390.713443634753	-307.9641784213073	-6390.713443634753	457.40156569197086	4648.624057812141	-235.13811605625492	0.00802506519761788	2.3696438226794045	0.5297636277798937	0.003494572103350812	3.3113412058074886E-6	0.5787670787485554	1	-2.094872284079922	23.597865799674288	1	-2.416844785903	39.303299660801244	1	-2.622054721014874	51.8542288302812	1	-2.890042479417771	19.471576437563677	1	-3.083989923331173	60.01048865865535	1	-3.9409368487780743	26.739338784433727	0	-3.7280868947848345	457.40156569197086	0.0033448101609837573
1688000	-6713.029612534639	-6406.57420509556	-306.45540743907975	-6406.57420509556	463.37597302139795	4752.175113054382	-236.4532472342989	0.010173867775327874	1.5827973478863977	0.5527994278740312	0.0034184378044056266	2.9787530444520315E-6	0.5613612902108219	1	-1.697822818448029	21.359656026332384	1	-3.701840135547286	34.69891823728252	1	-2.6542153359514122	47.17881523084322	1	-2.6307412123854315	19.829297832386047	1	-2.7252447523898757	57.061242205064666	1	-1.8682014128334596	22.94226070400595	0	-3.71031989398868	463.37597302139795	0.0032239063755480327
1689000	-6706.451974528048	-6397.202197128897	-309.24977739915084	-6397.202197128897	488.7556143698817	5032.2771853484755	-238.24979185151264	0.007803875420433936	1.5827973478863977	0.5044127275833787	0.003702090679756173	3.118638333464222E-6	0.5238786783804464	1	-2.3915531019774328	19.168606456589227	1	-3.3294413350791388	47.14711570435589	1	-3.185830534738578	44.24371012765129	1	-4.775779545507493	17.710609612202312	1	-2.619835969006751	54.35280608955666	1	-1.797866693208186	20.676379365629483	0	-5.080341547223662	488.7556143698817	0.003570155733374841
1690000	-6713.692419568624	-6404.166363896459	-309.526055672165	-6404.166363896459	469.1553279355122	5124.462013795216	-239.17750778699838	0.008860453193733684	1.5827973478863977	0.5407152205861466	0.0029877578351067808	2.381100641169236E-6	0.5364981162829638	1	-1.8508905676349736	20.39446985120781	1	-4.087372660856712	49.37421734046248	1	-3.084677075604501	44.65134144522901	1	-1.7541908822346486	23.01638005717635	1	-2.649465281941202	53.17821734462932	1	-1.7096196908893917	21.998667277115047	0	-3.821713680572316	469.1553279355122	0.002921142014192634
1691000	-6699.876780988138	-6394.469851655467	-305.406929332671	-6394.469851655467	479.1657716892251	4980.854984310703	-238.45132676423054	0.00979831743225293	1.952142566342792	0.5654315511139993	0.0033398956387378498	3.1812065049363124E-6	0.5709268295538623	1	-4.868676956813861	16.76781650783819	1	-2.3366856804938543	41.26979000223437	1	-2.54263115397836	48.731598813977385	1	-1.7584625737572543	22.248290262016063	1	-2.7901714318613537	51.4035835418437	1	-1.7103366298612992	21.264540025101304	0	-4.300203049813803	479.1657716892251	0.0032865081314842454
1692000	-6716.050824086202	-6389.844145395186	-326.20667869101516	-6389.844145395186	461.66497647491417	5055.754632139859	-238.5627194036669	0.007414923212048193	1.952142566342792	0.7509718855178552	0.0033154545850670155	4.640684380120865E-6	0.6700306446563402	1	-3.735605094780628	26.406589413735798	1	-2.367336986684256	42.020416794207364	1	-2.7049327702670665	52.68995736153429	1	-1.8340287523678225	23.65162054620006	1	-3.0189064820652507	59.591455070776895	1	-1.801387317979268	20.660427768567793	0	-3.7013759892559865	461.66497647491417	0.0031641277092534256
1693000	-6720.095391599976	-6397.000986370869	-323.09440522910705	-6397.000986370869	483.7343058423375	4980.116049852533	-239.20137939460955	0.010590271094739385	1.952142566342792	0.6594147158609968	0.003324945324001126	3.8065615948953747E-6	0.6427003192260844	1	-1.7149547047598845	21.124972769647563	1	-2.8364903964985566	45.26063168635053	1	-3.3786255451898066	56.553298966483055	1	-1.9936190008213757	24.32379180179837	1	-2.9014235793783154	58.74616467697582	1	-1.709172225010004	21.279252089761872	0	-4.633787153677044	483.7343058423375	0.003088222289739929
1694000	-6714.862718992753	-6392.963970588489	-321.89874840426336	-6392.963970588489	473.67325008263816	4801.002421990312	-236.6670026959032	0.007424232708238639	1.952142566342792	0.5457846673816904	0.003531419336463062	3.8033488403477915E-6	0.5747395459032079	1	-1.698511240017644	21.3454072866852	1	-3.446057349840416	35.26776662261622	1	-2.5435669336103666	48.70698091376418	1	-2.176450333413715	20.640662389174704	1	-2.7293933836414928	52.00035338950867	1	-2.775861785285662	25.058458652215304	0	-3.99381924642543	473.67325008263816	0.0032084536385247335
1695000	-6712.667966957183	-6392.627033881698	-320.04093307548527	-6392.627033881698	503.6184762521844	5420.68357077716	-241.28611936538238	0.007833574625443231	1.952142566342792	0.506503778451724	0.00301696470089575	2.7063847002002284E-6	0.5691605613825141	1	-2.211655634524041	23.887392677797344	1	-2.405020811677173	42.519433462599494	1	-3.1952615367775383	55.71744805011974	1	-1.7601215058097852	23.094896641634165	1	-3.7261961140117412	46.96294844930314	1	-3.2028856540726958	25.73492977448582	0	-6.868271114037421	503.6184762521844	0.0029048754178136373
1696000	-6713.492706181982	-6398.332966347864	-315.1597398341174	-6398.332966347864	480.1762063589325	5162.040149998384	-239.33494565428526	0.008445347367307262	1.952142566342792	0.5489566390436817	0.003091438889234947	3.352310029728389E-6	0.6222318563758018	1	-1.826919919900278	22.72057209885402	1	-3.0775064984052283	36.23963248440352	1	-4.221746054640633	41.28219897783364	1	-3.522485713506816	18.761009986176827	1	-3.2855869490814706	61.16379252124921	1	-2.0634587612489774	19.854801116019893	0	-4.367908194267245	480.1762063589325	0.0031112657291443246
1697000	-6702.938384074024	-6392.010074751474	-310.92830932254986	-6392.010074751474	474.2514328382043	5113.79178113324	-240.5117668485054	0.010504440408742086	1.952142566342792	0.5571799577446757	0.0033930219943937604	3.128804273122477E-6	0.5660545359962226	1	-2.9922455493156606	25.347875416580013	1	-2.469994945154628	43.13730668873804	1	-2.703905061752881	52.68089457347981	1	-1.9213209252189452	24.056527251678286	1	-4.853025744447741	44.114120890642425	1	-2.150858156223658	19.66418830747174	0	-4.021105283886831	474.2514328382043	0.0032999165245216366
1698000	-6712.824365257753	-6399.5302393529855	-313.29412590476755	-6399.5302393529855	476.29039227343617	4986.899841346467	-238.08418379009174	0.009149985878656397	1.952142566342792	0.5922426915173705	0.003486432748989558	4.340845959984609E-6	0.6493953183627954	1	-2.132104229275496	23.69387266945669	1	-2.5929843438368128	43.999523870266145	1	-3.022785915692135	54.83219875614529	1	-2.059474096270512	24.53736281412919	1	-4.445593658491938	45.01640181908829	1	-2.445246822289839	24.450978093387103	0	-4.1267129549323975	476.29039227343617	0.0033155700743853368
1699000	-6718.646980293901	-6400.691739012727	-317.95524128117364	-6400.691739012727	495.333158402278	5175.790816616402	-239.74099383530714	0.009042970603163227	1.952142566342792	0.5585278466229765	0.0029242330740078246	2.6103910788609155E-6	0.5696845709506331	1	-2.031519095312432	23.4246386193867	1	-3.5174792859311124	35.10192226583988	1	-2.933197182101141	45.34702963796678	1	-1.9749192259854969	24.25854416507817	1	-4.275524817628249	45.42867302719114	1	-1.6974123829102097	21.50235309934399	0	-5.7876901941550365	495.333158402278	0.0027398944984356635
1700000	-6717.465912097122	-6403.910679241428	-313.5552328556941	-6403.910679241428	471.11694903827276	5104.246423706509	-239.10457637686753	0.009061331615791892	1.952142566342792	0.458758199392801	0.002994117972569529	2.0120151334745156E-6	0.5138209711292562	1	-1.7000589702687694	21.834741997701176	1	-4.752784174044217	32.8571811269169	1	-2.717334867117523	46.65245322069343	1	-2.0545717376047556	20.9347181272111	1	-8.199430131357046	39.01984550071309	1	-3.0084423861173226	25.438499195832343	0	-3.8874264822503286	471.11694903827276	0.0026656649505890193
1701000	-6707.433449565105	-6403.522126869961	-303.91132269514384	-6403.522126869961	491.56747340916553	5221.759906767296	-239.74378276313976	0.007634058256691956	1.952142566342792	0.40844791814447134	0.0031351751967521606	2.0601900651528433E-6	0.5013204350192798	1	-1.7143744423361047	21.13084094926512	1	-4.985947086665934	32.51866535253539	1	-3.4461625351759926	43.33375251431461	1	-1.7535648089564275	23.007091247308818	1	-3.0048363888925995	49.91617823135394	1	-1.9976638369794568	23.381645810416142	0	-5.366017879517711	491.56747340916553	0.002795862953713085
1702000	-6715.708123066405	-6402.104327687858	-313.60379537854675	-6402.104327687858	470.7940575578462	5038.323646404141	-240.7679154225342	0.011323909055396267	1.952142566342792	0.4957734048271315	0.0030176896172868636	1.8982929464257191E-6	0.47962685192683085	1	-3.5334368714027375	17.807545435621517	1	-4.346165040898023	33.4986619147441	1	-2.6146364916401317	51.76480542767932	1	-2.583400526665549	19.900794403708915	1	-3.0116038027189345	49.877881536528186	1	-1.9234498995435678	23.14391057550559	0	-3.8756529373093453	470.7940575578462	0.0027019072294242634
1703000	-6716.43068105997	-6403.900930357314	-312.5297507026562	-6403.900930357314	457.0243906979898	5114.4546226911225	-239.96539312264477	0.010008727511673376	1.952142566342792	0.5474851744212439	0.0029559209173269847	1.731992113900641E-6	0.48649042646249424	1	-3.182145201990481	18.154167152386933	1	-6.0929123887338505	31.12256456839871	1	-2.8218355405748268	53.598507745241726	1	-2.3518818294581028	20.28816095830496	1	-2.735746054040556	51.93093027426577	1	-1.7679548104484897	20.82544601896793	0	-3.73386362836746	457.0243906979898	0.002689422138816986
1704000	-6713.928475239396	-6406.056325366194	-307.8721498732017	-6406.056325366194	473.0340506621302	5158.454458321235	-240.4467506842849	0.010047027546261819	1.952142566342792	0.4862520868775306	0.0027734578154836142	1.595082223055929E-6	0.5064761425871306	1	-1.7289799259269356	22.161831793845387	1	-2.3840400596634703	39.65997237356328	1	-4.2185036651595205	59.655181336585336	1	-2.2864059829893866	20.41221434402859	1	-2.8024750663106257	57.89495868790311	1	-1.7191200901128398	21.168682136178493	0	-3.9650315178997726	473.0340506621302	0.0025308775129232277
1705000	-6737.899686461721	-6415.844969741955	-322.0547167197669	-6415.844969741955	616.3957663447095	5058.928360063847	-239.43093181675584	0.010030739809192063	1.952142566342792	0.5373083586039262	0.003135197973504779	2.837935911005559E-6	0.5902312045120152	1	-1.8943353911994014	20.24696881027946	1	-2.447440104419763	39.03269420209201	1	-4.63378759348068	60.94156638533045	1	-3.6259825308110853	18.65984518711678	1	-2.6235195643917573	54.009229852583076	1	-2.3198003744489517	19.34605685196303	0	-3.7380591478112186	465.57470667085954	0.002745234880231482
1706000	-6732.244620219441	-6411.801925897924	-320.44269432151657	-6411.801925897924	560.8652425582603	5543.4285721721135	-242.24425649395883	0.006985594461965512	1.952142566342792	0.4859774084761192	0.003065503625708139	2.3759933747944624E-6	0.5680093634793929	1	-1.8610657432970006	22.862341063986666	1	-2.4273157291763257	42.75373461363241	1	-2.5263502783056766	49.77096390398588	1	-3.155141545072045	19.151281374250903	1	-2.65082240599863	55.87786169260665	1	-1.849809613348576	20.464318342247733	0	-4.198431545110896	477.53712161866895	0.002591336941178237
1707000	-6735.223952547812	-6420.321138296969	-314.90281425084237	-6420.321138296969	528.0289195340528	5574.560825283643	-242.4589979049976	0.006995005486395604	1.952142566342792	0.40613299726852103	0.0028323864869897906	1.740680198672756E-6	0.5001991057883364	1	-1.7319407515222844	22.1857710773808	1	-2.588082317468291	43.96945180252951	1	-2.5322220484091815	49.0770829886311	1	-3.795309493411743	18.501258425613106	1	-2.7087849151064054	52.2413397661801	1	-2.1012125060971267	19.769728967743756	0	-4.6560446516883855	484.00863417272427	0.0025370416431407306
1708000	-6728.725033490222	-6412.874962418224	-315.8500710719982	-6412.874962418224	522.9851368621567	5162.451589108271	-239.265003774096	0.008074155376884874	1.952142566342792	0.5092395683559964	0.0032748271900743683	3.6150209399178753E-6	0.6546209785122924	1	-1.8314208992927887	20.467545660305113	1	-3.579221317544932	34.963147949729574	1	-2.7095079856539295	46.71212641914403	1	-1.774321386136041	23.242418840190552	1	-3.0394627324824794	49.723902050750795	1	-2.6680177474291704	18.817053145301845	0	-4.201882116860938	477.5948385998282	0.0027860217185051495
1709000	-6742.948837725571	-6412.742311083818	-330.20652664175276	-6412.742311083818	632.8241873606921	5755.5228683191435	-243.75109431014582	0.0074133588968594965	1.952142566342792	0.641460297997873	0.0028594375041336496	3.5102543315221227E-6	0.7295404206202222	1	-2.182832864220795	19.540562163109264	1	-3.9131915086767153	34.27414090981946	1	-2.884087260641248	45.60242967212381	1	-1.752874529526357	22.323584309726378	1	-3.540535307705454	62.418287225481556	1	-1.6968807948989966	21.52283174938668	0	-5.068063898764774	488.62890256151655	0.0024805921935837287
1710000	-6745.607623556514	-6410.52135481695	-335.0862687395639	-6410.52135481695	528.6804780817677	5057.274024554779	-245.06522895975414	0.004321509490170708	1.952142566342792	0.6012396633891232	0.003557021724330137	6.5549329261774135E-6	0.7786179718243506	1	-3.793822856839266	17.575390778697503	1	-3.1762127637475266	46.61688209737059	1	-2.572226316058115	51.16304465556382	1	-2.472002181272766	20.078527656965417	1	-2.736699795606196	51.920680852678366	1	-2.3127481872091886	19.35830584105562	0	-3.7176587917804724	464.1188334852649	0.002968463475927554
1711000	-6737.531758931135	-6392.76048205247	-344.77127687866516	-6392.76048205247	476.8070881722498	4913.077785309901	-237.24164597416674	0.00855039936488221	1.952142566342792	0.5478214364102237	0.0033362361864107794	6.87094187196239E-6	0.8033487386330225	1	-2.9000149355315923	25.20061541830169	1	-4.463830236912977	33.30555119939612	1	-3.8009698029962653	58.22313874074029	1	-1.8927552569842916	23.93715672252082	1	-4.678012478886223	44.48843997636071	1	-1.90200042998815	23.068681621165002	0	-4.1557817764552105	476.8070881722498	0.002646983367471146
1712000	-6732.910300167529	-6401.258199527174	-331.6521006403553	-6401.258199527174	466.06098064021893	4967.468441505144	-237.76355134958314	0.007740460150737852	1.952142566342792	0.7094564111741569	0.003353269769697119	7.210418669857923E-6	0.895530642946124	1	-2.3319114177498914	24.156212885576394	1	-2.4145637036798058	39.3254162562686	1	-2.551426423114565	48.52215606949638	1	-1.940577108769224	21.273238492594906	1	-3.295985239572909	48.51224359626922	1	-1.7119457284901398	22.028049821483062	0	-3.7200355460716823	458.0027516542145	0.0028013637388479605
1713000	-6719.685860909527	-6391.034504167754	-328.6513567417733	-6391.034504167754	482.5601903523779	4981.024885726553	-238.01774208251874	0.0073984440256381935	1.952142566342792	0.7133129516988137	0.00351547549425258	9.142160291390087E-6	0.9645484363786263	1	-1.724633576679187	22.124887354490614	1	-3.7582813397086	34.58192655388967	1	-2.6395532739900904	47.31974275102068	1	-2.9945614518859287	19.340644041196125	1	-4.118346641886978	45.8325864129195	1	-1.7071169766830547	21.964232290100426	0	-4.541355809152423	482.5601903523779	0.0031389173633555143
1714000	-6715.303271335198	-6399.019525972141	-316.28374536305665	-6399.019525972141	459.6912982341692	5004.2265537472285	-238.16198920281371	0.007451383288239569	1.952142566342792	0.6473987494851866	0.0032882648267467253	8.694871150359947E-6	0.9774899614392938	1	-2.6720368339119513	18.75656872552491	1	-2.3352541959541737	40.69889102047473	1	-2.5324789545416273	49.06594193851736	1	-1.774505982668255	23.244100056554455	1	-2.8888632587514054	58.6468661472996	1	-2.2314251773265354	23.992600636485722	0	-3.704978539440462	459.6912982341692	0.003327130935736881
1715000	-6738.839003643656	-6398.809865511677	-340.0291381319781	-6398.809865511677	503.09501341049906	5491.386088651462	-241.88746923843613	0.007987631205016735	1.952142566342792	0.8091138034740053	0.0029591091236264144	5.822272261384059E-6	0.885533412816917	1	-2.9615324216930974	25.299340813778006	1	-3.8575583546489	48.751073230029	1	-2.6547141699265664	52.21354646849104	1	-1.741885283101083	22.67723836234986	1	-4.042637440637052	64.51155059822419	1	-2.779120905693005	25.06401118802093	0	-5.50995039804507	492.89811612027444	0.0026841174870163
1716000	-6718.077247186387	-6398.995340652744	-319.0819065336424	-6398.995340652744	462.26601893360817	4809.657254226997	-236.51908448646594	0.009304714375386488	1.952142566342792	0.5600219387158696	0.0033604898368076114	7.962669813674477E-6	0.9224635028074568	1	-1.6946770169422727	21.705113776101186	1	-2.3563010876199257	41.8251052054508	1	-3.040291844564443	44.84311209866747	1	-2.9025712312745955	19.455528205482405	1	-2.9739069881694196	59.28326334593274	1	-1.6973881169139453	21.50321696228528	0	-3.703248027262235	462.26601893360817	0.0030867751342011987
1717000	-6736.190840204437	-6409.6677952484915	-326.5230449559462	-6409.6677952484915	445.70765075279166	4638.579442148417	-236.0268841412604	0.011105746561055762	1.952142566342792	0.6249959907874828	0.0037092253384867044	1.4794149005532825E-5	1.0703661116869438	1	-1.8150633426461709	20.533241357923146	1	-6.37109334602639	30.814000278321444	1	-2.8380964277544827	53.71040614547004	1	-1.9639925269707201	24.219286507530995	1	-3.591784876504584	47.40301392557976	1	-1.8759678815100123	20.371917269663907	0	-4.174489987942586	445.70765075279166	0.003455322893169749
1718000	-6718.122171153241	-6402.42872693959	-315.693444213651	-6402.42872693959	457.3985875438178	4361.74063339836	-232.35146550998468	0.009302122857891783	1.952142566342792	0.6472221067041367	0.003923331666644086	1.6699971827491308E-5	1.0532709771278945	1	-1.8610634034512088	20.358176303802058	1	-2.808492604546058	37.13909247494966	1	-4.049033447999005	41.681668330438384	1	-1.9754090716778832	21.160745356601108	1	-3.714853455190177	46.99885897246116	1	-1.9310645014184966	20.198227654020833	0	-3.728130313782058	457.3985875438178	0.0038832681861999414
1719000	-6719.699681784516	-6405.109006970475	-314.5906748140408	-6405.109006970475	459.22002634398416	4567.012593142592	-234.25740689676294	0.008682220695553623	1.952142566342792	0.6371039248870597	0.0035487611716613133	1.3821899091859845E-5	1.0382909495374992	1	-1.8811243092265082	20.289864229203918	1	-2.33838353887744	40.538284509100514	1	-2.5451256080718037	50.61150420066501	1	-1.9619017910083565	24.211673003249054	1	-2.688232524701208	56.55502380585277	1	-2.1217521876944416	19.725252958399977	0	-3.7080641307652904	459.22002634398416	0.003502256006290445
1720000	-6724.216028535422	-6401.67047108053	-322.54555745489193	-6401.67047108053	491.456826509812	4787.808002987687	-236.19798502886192	0.008253629613424313	1.952142566342792	0.6553016408876688	0.003578116783015617	8.920302611368438E-6	0.839376203235411	1	-1.917111569089606	20.176393554392718	1	-3.718834294778092	34.66340112042341	1	-2.5261685006052703	49.73434043359526	1	-1.8523026634368138	21.617283365771684	1	-2.693262117268678	56.63043312458393	1	-2.169975431354042	19.625236519827215	0	-5.354300994035864	491.456826509812	0.003486945334855816
1721000	-6724.844300564746	-6400.61098244606	-324.2333181186855	-6400.61098244606	474.94931960748613	4861.946067172276	-236.87083540866416	0.007948489361329433	1.6794110467460974	0.5568171267704638	0.0034432773797040666	8.974371370756696E-6	0.8725192967724835	1	-1.6938449707844616	21.67088603148957	1	-2.3937453342311876	39.54439569673602	1	-3.3365331063078867	56.369006438247034	1	-4.058983340931494	28.099949934600076	1	-2.859241290545272	58.40379836137421	1	-2.6642024155465327	24.863673502760516	0	-4.055610946459655	474.94931960748613	0.0032239591230027293
1722000	-6723.578131438684	-6404.778204401462	-318.7999270372219	-6404.778204401462	436.6524488041574	4637.403386834292	-235.10653547755328	0.009842554474939468	1.6794110467460974	0.5272278905136715	0.003525617461734628	8.63350353668633E-6	0.8878076953045212	1	-1.8751543733369391	20.309772063774528	1	-2.46602392276912	43.10429284972929	1	-2.6424909857770107	52.084807770671866	1	-1.7627322846246882	22.19920966270827	1	-2.701338907135156	52.33547360972832	1	-1.9717319097836952	23.302025619783404	0	-5.0528358072424835	435.36061651398643	0.0031028436315844402
1723000	-6721.39309608307	-6393.254424579386	-328.13867150368446	-6393.254424579386	457.6888138038066	4552.204213648556	-234.53639113549306	0.010382755273335514	1.6794110467460974	0.6604914462851236	0.0036305167221597503	8.740372552857565E-6	0.857425734128361	1	-1.8556114264523664	20.37747833053381	1	-2.815277003745796	37.11334187739361	1	-2.6238357460772144	47.481857050192524	1	-1.7510622170610772	22.352067575533887	1	-4.022987149914272	46.089885138869384	1	-2.3268136580131067	19.333951487483645	0	-3.724062917511336	457.6888138038066	0.003146889086402495
1724000	-6723.76217621885	-6388.572202300393	-335.18997391845704	-6388.572202300393	482.1117533070946	5042.297434435808	-238.79480002142873	0.006925473779616016	1.6794110467460974	0.6856487982458438	0.0033228371935093808	1.2454195024671467E-5	1.0649129491283706	1	-1.7080552047018613	21.200873144536537	1	-2.712033552437552	37.52951155850983	1	-2.627044604957069	51.912532471303	1	-2.0407786989852363	20.971674081317797	1	-2.6200403768474385	54.67783678723791	1	-1.981863915825493	20.056511888116408	0	-4.507268572656834	482.1117533070946	0.0028633220612966476
1725000	-6727.110873449678	-6397.905847237521	-329.2050262121574	-6397.905847237521	447.7672406893114	4745.8866441508135	-235.84394626350854	0.008995813938891824	1.6794110467460974	0.7288086016511185	0.003309142035749048	1.4266844460352392E-5	1.126012004139554	1	-1.7624942753309252	20.783566384609077	1	-4.4935531120073104	33.25779281960828	1	-2.5470451612390375	50.65995053699979	1	-2.0195722251629835	24.41072722693387	1	-2.7820114601608172	57.6936665533199	1	-2.152051880937641	19.661730129156958	0	-4.054964687329433	447.7672406893114	0.003105398188369975
1726000	-6727.328407919263	-6392.621598501198	-334.70680941806495	-6392.621598501198	480.97123374828277	5331.881375026196	-240.59839093122406	0.007899540160856682	1.6794110467460974	0.6539252873305588	0.003204133491277736	4.899609925655401E-6	0.7663702820603364	1	-3.5397035343390937	26.145506682870447	1	-2.7969704338933727	37.18329220379678	1	-4.149504790868005	41.446223337637456	1	-3.111521317194245	26.735812357189623	1	-2.8932427401650784	50.60956631745363	1	-1.7235093385044506	21.12773237282704	0	-4.4236191542146885	480.97123374828277	0.0028919764016391235
1727000	-6731.228383529773	-6398.342235373873	-332.88614815589926	-6398.342235373873	462.73972805205744	4867.117734093954	-236.91170460121873	0.008916968721234075	1.6794110467460974	0.7313836616520386	0.0030248070282133106	6.225922408262318E-6	0.8901457931573257	1	-2.114461396926071	19.68109229370895	1	-2.564514158124446	38.25079202449161	1	-3.679518339663762	42.63610818535105	1	-3.6200502510528025	27.503374162664077	1	-2.7445583068308186	51.8378427112333	1	-1.6966658630099276	21.73429110345439	0	-3.7056938439384974	462.73972805205744	0.0026572092351577516
1728000	-6747.793994011691	-6405.597198941808	-342.1967950698838	-6405.597198941808	480.8142384772844	5227.191982132015	-240.8418087321328	0.00977596126370935	1.6794110467460974	0.8997784782110224	0.0032683883656997492	6.281699909248918E-6	0.8514824038728793	1	-1.8037576872647554	20.581389607678503	1	-3.818818543286514	34.4594171477749	1	-3.0534573066038746	44.785308206076884	1	-1.8423805016149377	23.696670784655037	1	-2.6747387101791364	56.338395133367165	1	-1.714367169792919	22.056531085252356	0	-4.412448186586797	480.8142384772844	0.0027986304144445025
1729000	-6743.278603719295	-6402.231387933905	-341.0472157853889	-6402.231387933905	559.1635721110242	5764.607774974773	-245.0231759597724	0.00900821317349553	1.6794110467460974	0.6532829745592513	0.0026121660321719205	4.165092984796983E-6	0.8106002944543165	1	-1.6986160329722497	21.807078499484902	1	-3.591326041614786	34.9364104239401	1	-3.068209719535895	44.72147396099554	1	-1.7891783898682567	21.971081516561306	1	-4.352630622186547	45.23878887651422	1	-1.730898013157159	21.06564878290512	0	-6.866411555079917	503.6054514437511	0.002240057278410894
1730000	-6718.904174351283	-6399.525938889852	-319.3782354614305	-6399.525938889852	453.85752633437886	4888.470922225879	-237.25526116545885	0.007526762125813586	1.6794110467460974	0.5740634329982073	0.0033238329357130254	3.837212517943127E-6	0.6222440845324367	1	-1.759344690912236	20.801315016199357	1	-2.816212408161507	37.109807146666995	1	-2.7048547244364496	46.748244898383504	1	-2.823880912219124	26.24831721786249	1	-4.891295772418221	44.0346542582628	1	-1.733315071077407	22.235628316237545	0	-3.8046316472879327	453.85752633437886	0.0028524679122272803
1731000	-6731.96290086121	-6405.970421427668	-325.9924794335419	-6405.970421427668	495.9976959792831	4916.348854934077	-238.01427515624528	0.01004698701912715	1.6794110467460974	0.518735537316381	0.0031723075388678658	3.828909091065244E-6	0.6759786309803008	1	-1.8177278373648926	20.52223822809403	1	-2.950653187088616	36.636245660677766	1	-2.5264819018184865	49.467983412756354	1	-1.9476029351019408	21.249749928766988	1	-2.628168745383225	55.21920712923499	1	-1.709544859669148	21.997683731669223	0	-3.704003835023145	459.87606212918797	0.0025508313995342086
1732000	-6720.643342121099	-6391.864051416629	-328.7792907044691	-6391.864051416629	458.7267399217536	4731.275221659908	-235.79406582197618	0.009317835172986203	1.6794110467460974	0.5836914500498303	0.0038780055033449264	6.995095641891431E-6	0.772909408556158	1	-1.8116602060925504	20.547479411465854	1	-2.92417312481942	36.7246297593028	1	-2.54377973310343	48.701476342842	1	-1.9414968144487914	21.270138910672905	1	-2.619769626988983	54.367197577293325	1	-2.3166565327842252	19.351507859945094	0	-3.729498034768012	457.30596906106246	0.003150043468278616
1733000	-6729.708923229205	-6398.247833382407	-331.4610898467976	-6398.247833382407	580.705984172004	5390.255915387536	-241.902906283781	0.009285842957940361	1.6794110467460974	0.5748958527306289	0.0027832242498365056	3.032417839087485E-6	0.72919101216598	1	-1.8561726853280802	22.842921099460327	1	-3.3835246192652484	35.41806924931201	1	-2.6525308394363534	52.1909913433277	1	-2.8370004474951473	19.540659664382048	1	-2.7838009138439404	57.71172801682728	1	-1.695706103463476	21.5981978004575	0	-3.9283951524219574	472.16921337994233	0.0023155878277986586
1734000	-6727.475427760219	-6400.148889582239	-327.3265381779799	-6400.148889582239	504.0985906711331	5042.86695710273	-240.08068131823487	0.010768690600013826	1.6794110467460974	0.8262516426217715	0.0035273873354146642	5.2944041930057056E-6	0.7764354834885987	1	-1.9783416335129878	23.267356851192606	1	-2.433131392036062	39.1537978633875	1	-2.708475350691855	46.720099409881655	1	-2.6097213104420742	19.860770467681533	1	-2.754842303578386	57.406881464732535	1	-3.420514925454705	26.048523356420084	0	-3.718879655035883	464.22517822238274	0.003161754999551768
1735000	-6748.662116712233	-6407.104305834274	-341.55781087795907	-6407.104305834274	564.1531870749782	5490.444520483049	-241.8108376964464	0.007736354183547165	1.6794110467460974	0.6879239124636921	0.002942810592768055	4.3784169416551205E-6	0.7779602494159066	1	-4.788782859984838	27.669248489602964	1	-2.339272780207083	41.38386215909231	1	-3.4074263831608693	43.4589957451563	1	-2.0939351065608456	20.83385038267526	1	-2.7098438885287086	56.862992101919914	1	-4.509319591718343	27.42474937043274	0	-4.423354065234683	480.967521743374	0.002669064971915138
1736000	-6736.13058330464	-6405.584491815059	-330.5460914895808	-6405.584491815059	530.9384431540457	5601.4114220426445	-243.36152746913646	0.008816858339375738	2.1670008066901545	0.7285025212321673	0.002958315567387063	3.90573962015207E-6	0.7573851395326157	1	-2.346632111189238	24.187507456627458	1	-2.4030312863774723	39.442535728922095	1	-2.784339560551399	46.18738005025103	1	-2.6125370324204544	19.85652970065155	1	-2.7012330477961632	56.74505002875689	1	-3.4849742443526157	26.13824811086101	0	-4.675235582745387	484.24273391050383	0.0026877755703875504
1737000	-6736.628942792029	-6406.1962902811865	-330.4326525108425	-6406.1962902811865	527.5014621525759	5364.546939961123	-240.920815078044	0.008151573454240073	2.1670008066901545	0.6165506150346038	0.0031304252819017967	4.216431069825995E-6	0.74250848211986	1	-1.714303476042694	21.131564141152587	1	-2.645564917253483	44.3069308279352	1	-2.837037701990573	45.865623113038	1	-2.599825724494284	19.87573631221301	1	-2.99885048523005	49.95035841270037	1	-3.503310652713622	26.163530835784798	0	-3.743093135818517	456.4853749597855	0.0027116451931509626
1738000	-6742.8970463420455	-6403.539242281344	-339.3578040607018	-6403.539242281344	546.103160879952	5417.960159282605	-241.38623928697757	0.006946153286051648	2.1670008066901545	0.7557037454318225	0.0027050020319920095	4.157584621839247E-6	0.8169750574357906	1	-2.6660881485418404	24.803965079945204	1	-7.218704997627663	55.96435584464738	1	-2.7612406956115976	46.33951264709992	1	-4.441227922648133	17.959907019460367	1	-2.949983591515065	50.24108589206118	1	-2.141857278435894	23.776510500678675	0	-5.094326184264267	488.89929794505457	0.0025355978708175688
1739000	-6714.387816416789	-6397.447384517398	-316.94043189939117	-6397.447384517398	516.4307707088503	5193.470984783699	-239.6102870569325	0.008473876752532066	1.745957208977305	0.6534852613968511	0.0032723357380545514	6.487054242458551E-6	0.8217415190799912	1	-2.2350020052338015	23.94159946048856	1	-2.606974929739544	44.08393188461766	1	-2.5337179079117202	49.015087527473945	1	-1.746813657754052	22.884507644727602	1	-3.300285229868364	48.494341570423984	1	-2.089699433342216	23.641552859627144	0	-4.0671210529759545	447.5428210020093	0.0032535472492055423
1740000	-6716.741540892528	-6394.11750755384	-322.62403333868735	-6394.11750755384	571.3740424089635	5461.108866707253	-242.1169557694852	0.0063424004691758455	1.745957208977305	0.621288102694226	0.0033369448524749098	6.2913242819665956E-6	0.797843763563183	1	-3.6820305771299804	26.336226624082762	1	-2.8639110943446067	45.38289190982524	1	-2.5442645617920157	48.68905874898233	1	-1.7463355366749922	22.87325365414224	1	-2.6305906245656256	55.314549111938945	1	-2.125330104248533	19.717626013786756	0	-5.375426178307263	432.5402490638537	0.0032106259163974596
1741000	-6705.453054974581	-6391.6666683677695	-313.7863866068121	-6391.6666683677695	512.5205760051463	5119.4128866316705	-239.23440445598962	0.007051855762817034	1.745957208977305	0.665650527265327	0.0032153203005354475	6.037167854020482E-6	0.8868086038257436	1	-1.92027091680752	23.07916057778709	1	-2.427726873912107	42.757788225160624	1	-2.6741271073299737	47.00036770542865	1	-1.77038440637041	23.2053829791144	1	-2.774665229283401	51.5434443377736	1	-1.9569389220892628	20.124195407421062	0	-4.161683023707584	445.9143798942354	0.0030725068693223806
1742000	-6706.063066258041	-6390.571498839378	-315.4915674186618	-6390.571498839378	596.098280788306	5417.087153106362	-241.31079947434998	0.00711305751904458	1.745957208977305	0.6502951222509664	0.0030101430753999565	5.361044522436383E-6	0.8372240417045341	1	-1.8362080347030452	22.760677242349782	1	-2.3374948224647376	41.309232947882116	1	-2.6094477373179386	47.642662509492986	1	-1.7471438642641577	22.89196927596043	1	-2.6988285373973344	52.36820855866741	1	-2.1398486446459297	19.687028013795242	0	-4.001952779611942	473.8482397823506	0.0031079647603407964
1743000	-6738.909980791902	-6411.106594625506	-327.8033861663959	-6411.106594625506	591.4601374989378	5352.564136566296	-240.7427451456698	0.007617536817153638	1.745957208977305	0.7507098083971024	0.0032568272460220217	5.7234570447709244E-6	0.7399175857574565	1	-1.6950618507797488	21.71824369789715	1	-2.3661192205448858	42.00057333942701	1	-2.5268544546425704	49.41903951878478	1	-1.8087882832451683	21.843522587940143	1	-2.9954758657370504	49.96975719963348	1	-1.7872295328936132	20.726400113645166	0	-3.713902344785939	463.7648923546692	0.0031879058610782317
1744000	-6729.160650995978	-6400.032814737976	-329.12783625800205	-6400.032814737976	635.129666525268	5284.968716747211	-241.968991286993	0.01024881799332063	1.745957208977305	0.5857693144299772	0.0028188871176293025	3.4850783827479085E-6	0.6500734382653525	1	-4.069022314538778	17.34817739538213	1	-3.4229425665870052	35.322746245515425	1	-3.016498941772203	44.94968056796302	1	-1.77986457093881	22.04134446294118	1	-3.199346707684896	48.93262369171187	1	-1.9630685375081796	20.107240025466133	0	-4.761313301171089	485.2667725960715	0.0027784591394979688
1745000	-6713.209140376047	-6390.468168919695	-322.74097145635153	-6390.468168919695	499.17186400642095	5084.718434475014	-240.20643983225733	0.006033357995721659	1.745957208977305	0.5941982435004932	0.003032036205187688	3.2960966440075278E-6	0.6453663801180195	1	-2.9887779055290316	18.365861795562736	1	-2.9376798904226256	36.67927873069749	1	-2.607470147062045	51.67494732130396	1	-1.918763650836075	21.349118217191034	1	-2.6655028658068827	52.86799185520538	1	-1.7198700097534625	22.11520279140698	0	-6.237011424640205	498.9737177036882	0.0028360997194791077
1746000	-6723.362684992426	-6393.421109952671	-329.94157503975464	-6393.421109952671	542.842962560122	5116.483310422902	-238.89290335012183	0.008040205729583784	1.745957208977305	0.6734648079739746	0.0030624458148772564	4.458861184774444E-6	0.7359080859150717	1	-2.4358369887342635	19.098031950540054	1	-2.524432414679405	38.48781106351668	1	-2.5789693706723402	51.272706015643905	1	-1.806141988323426	21.859485674447647	1	-2.884532710860897	58.61213483366936	1	-1.78519923548386	22.56861248130193	0	-7.266054456036923	506.32917561513494	0.0027283256097911618
1747000	-6730.841404029587	-6408.210772560815	-322.630631468772	-6408.210772560815	468.17501439941566	4403.633888621287	-232.79452801929077	0.00884342669121588	1.745957208977305	0.6625702252905818	0.003853111301818698	4.586323640610425E-6	0.6372791905073437	1	-2.155033408567809	19.59631635829726	1	-6.806774791681544	30.357088614513426	1	-3.769675005692621	42.38852155721603	1	-3.3343338439661654	18.954271344508335	1	-3.434831650617692	47.96330001007723	1	-2.1813069597250263	19.602553818661303	0	-3.794119001922022	468.17501439941566	0.0034781208187712395
1748000	-6709.8819120186845	-6400.8760905075615	-309.0058215111231	-6400.8760905075615	495.8541380526823	4576.025778226413	-234.33448252232452	0.00923458311976023	1.745957208977305	0.5678286505719733	0.003706555777279016	4.59702952285532E-6	0.6533975103066918	1	-1.7612804592437803	20.790356228191772	1	-2.486876293459729	38.73530279726111	1	-3.2535568532461254	43.98997830910427	1	-1.9710033639614835	24.244575877740427	1	-3.4759785960793472	47.810897531718624	1	-1.773253693804999	20.796973748574516	0	-3.9722705198453405	449.41250577417964	0.0032717903628306897
1749000	-6722.129917916279	-6406.838265135052	-315.2916527812271	-6406.838265135052	458.2334835520368	4436.218377430157	-233.07885083104716	0.009631751628471682	1.745957208977305	0.5280261105953759	0.003646429988714124	4.815295585970664E-6	0.6792946668578145	1	-1.730712778545246	20.98829190828595	1	-2.3347346805242033	40.73762193334225	1	-2.592479193240912	51.47375507024878	1	-2.146303838407616	24.78983701600753	1	-2.952900711241619	50.223102049353756	1	-1.6981348451955596	21.47885349294757	0	-3.717321841381006	458.2334835520368	0.0029673332682593457
1750000	-6724.255813205928	-6402.745386456947	-321.5104267489805	-6402.745386456947	469.8649283049798	4567.287397183868	-234.8096294752284	0.010561624110328736	1.745957208977305	0.6035642875135504	0.004043524267162171	6.40869390568053E-6	0.6802251842401752	1	-1.7612581047874636	20.790481857685943	1	-2.5722689918849326	38.207538094314835	1	-2.764063830907143	53.17582378010798	1	-2.065619348274825	24.556198236066297	1	-3.090519546763572	49.45556385879475	1	-3.6669807688498066	17.737082925065636	0	-3.8438748280121153	469.8649283049798	0.0033983467553725995
1751000	-6726.49389664905	-6401.81657069636	-324.67732595269007	-6401.81657069636	483.1038014184411	4487.941016383992	-233.83236191345657	0.010312754887776767	1.745957208977305	0.563232765589848	0.004089448138971024	8.699655385265397E-6	0.7635429195626677	1	-2.1918862706792543	19.522781446859746	1	-3.401098491692159	35.375322034691756	1	-2.5450744792797386	48.668682803909476	1	-1.757259830568303	23.058883127870164	1	-4.301264862929592	45.36471344312841	1	-2.7985715637985544	25.09700223447252	0	-4.583579736374279	483.1038014184411	0.0035659678063242072
1752000	-6721.2427583921	-6406.422898241684	-314.819860150415	-6406.422898241684	463.0068295002854	4617.135018481056	-234.76670412280228	0.009462144361187792	1.745957208977305	0.5849733429494726	0.00353006704980876	5.285725523825132E-6	0.7253073128664516	1	-1.734694633756004	20.958705761964854	1	-2.8142736920926597	37.11713740881302	1	-2.5366975729719776	50.363013925688236	1	-1.9893477761953613	21.118257748526695	1	-3.0626979463438015	59.87651674305855	1	-1.958275808738156	23.259346785068143	0	-3.707448968115072	463.0068295002854	0.0031204247536959656
1753000	-6719.435832829875	-6400.997576380847	-318.4382564490283	-6400.997576380847	453.87429371812493	4643.073070958947	-235.01213371979605	0.009462144361187792	1.745957208977305	0.5456415466347531	0.003430822916455129	4.387805347357767E-6	0.6913453837647251	1	-1.6952379241638573	21.72387165029252	1	-2.4522005951416017	38.99418804646925	1	-2.555927276264418	50.860206717643756	1	-7.6364690758971445	16.07297913438525	1	-3.384059101704511	61.669717034861364	1	-2.2361571972831915	24.00354602132669	0	-3.8041513643482037	453.87429371812493	0.002972384429204299
1754000	-6730.76086562897	-6399.1547816684915	-331.60608396047917	-6399.1547816684915	475.91307971736285	5210.786332554175	-239.8408805480296	0.007117571802699898	1.745957208977305	0.6872479440904744	0.00279105321867005	3.1628979779731223E-6	0.6726708764430813	1	-2.4006611503834696	19.15389091467641	1	-2.364387453491959	39.93608220084264	1	-2.559708722555808	48.35691691190676	1	-1.8061874504084232	21.85920859236553	1	-3.074890140106357	49.535938412314806	1	-2.1454197708327096	19.67543222428837	0	-4.106072853472924	475.91307971736285	0.0024320399138545424
1755000	-6727.2708592765675	-6410.0731226807575	-317.1977365958101	-6410.0731226807575	484.87283876496423	4776.739328436856	-236.28092307120147	0.009471162764261205	2.3763009939202324	0.5192287418343486	0.003401897521029507	4.120013922144227E-6	0.6429314606002193	1	-1.7679087187285856	20.75400176452676	1	-3.142895164503095	36.04996219872967	1	-2.540803932094807	48.781784444456996	1	-1.7714112244352054	23.215270842394833	1	-2.6480901934371825	53.20844083367695	1	-1.9422853734373324	23.20728830213458	0	-4.727790841803721	484.87283876496423	0.003133269860127323
1756000	-6729.700509308625	-6414.148288563309	-315.5522207453168	-6414.148288563309	491.42261380877784	5120.720917937758	-239.10175040143207	0.007289257787860831	2.3763009939202324	0.6246662402899862	0.0029241072601327482	3.2333440350578907E-6	0.6689733855005289	1	-1.6946521174093072	21.44446570461304	1	-3.446753553985584	35.266120892318014	1	-2.6436517683334975	52.09730109534081	1	-2.2647353021794645	20.45507587391617	1	-2.8277713423437927	51.09019096670002	1	-1.800005522285219	22.64465186180444	0	-5.350685902009388	491.42261380877784	0.002902910475334865
1757000	-6710.2736410443085	-6395.342639197258	-314.931001847051	-6395.342639197258	485.1215166365093	5030.828208605573	-238.33722495033354	0.007502135819834402	2.3763009939202324	0.6040971728075796	0.00301804333641886	3.1276642325307428E-6	0.6258753630658276	1	-2.09828667737694	19.716128931058154	1	-2.942143722343147	36.664414599995006	1	-2.6152850011876283	51.772762315836	1	-1.9426941543634773	21.266115000444614	1	-2.652404814242817	53.11590546960453	1	-2.0533070561101647	23.542507180442403	0	-4.748893015958291	485.1215166365093	0.0029517514956712283
1758000	-6716.320733866412	-6400.442698277962	-315.8780355884502	-6400.442698277962	464.4705888752877	5114.739057955704	-239.38600983904882	0.00934404555293947	2.3763009939202324	0.5967470761210798	0.00313691020429031	3.9966368219344235E-6	0.7195363737690069	1	-2.156229075412041	19.59388107099317	1	-2.6003853840691917	38.056709406091365	1	-2.823755038761164	45.94376717301674	1	-1.9909589328531192	21.11343006890086	1	-2.827078420122235	51.09568086984149	1	-2.016856926619303	23.438560845897268	0	-3.7218593911870688	464.4705888752877	0.002921555685705162
1759000	-6718.642693998746	-6397.995808526703	-320.6468854720433	-6397.995808526703	450.9179890843548	4967.762665757291	-237.68811068267473	0.008380764080008724	2.3763009939202324	0.5245245818185651	0.0031192008381638347	3.3162499936675963E-6	0.6223721735940088	1	-4.407649331505207	17.089619265670905	1	-2.372577054357551	39.812427313961116	1	-2.723597122333947	52.85049428707181	1	-1.7964676199207676	21.920948933016646	1	-2.633832914235748	53.58110050943713	1	-3.677544551101597	26.398811759947566	0	-3.906438287146223	450.9179890843548	0.0027995135747835654
1760000	-6728.006072259846	-6393.828612668992	-334.177459590855	-6393.828612668992	478.695339368961	4945.766090548482	-237.77826673977444	0.009291152609721784	2.3763009939202324	0.5449957625045084	0.0031447096261233327	3.0995692836433914E-6	0.6045665273665917	1	-3.8281097170472522	17.54613688627855	1	-2.5740819611480825	38.1975346626188	1	-2.705668226814144	52.69642793385991	1	-1.7485943339919943	22.39590490690548	1	-8.755879578394833	38.3904673548425	1	-3.758693545218822	17.656275203051692	0	-4.269870910057358	478.695339368961	0.0026599112397108996
```
