## Supplementary material for "Deep-mining of vertebrate genomes reveals an unexpected diversity of endogenous viral elements": beast_run3.0.log (part 2 of 12)

```
1761000	-6727.217649043395	-6406.15959109305	-321.05805795034456	-6406.15959109305	463.34475833141033	4732.862790990536	-235.69808363796272	0.008607786970524021	2.3763009939202324	0.47549692495460716	0.003369752441340726	3.0256912218058438E-6	0.5819907750127586	1	-2.0645628274034538	19.791713718933174	1	-2.517706005738954	43.50328716153882	1	-2.544858110520499	50.604567607927436	1	-2.263824402120835	20.45689876723119	1	-3.9145712176050043	64.0122486555539	1	-6.008246677370167	16.127619577623495	0	-3.7100571566626583	463.34475833141033	0.002793702261634689
1762000	-6728.584146673103	-6405.075240382894	-323.5089062902091	-6405.075240382894	495.37911508099717	4879.852141152267	-237.13439625142456	0.007632517042813619	2.3763009939202324	0.45737689131401527	0.003471267235495826	3.018779090000934E-6	0.5649816308645286	1	-1.802677018064732	20.586123996058504	1	-3.265021139241881	46.92882479864026	1	-2.8506135544037203	53.79472374514308	1	-1.9391661364869102	21.278008593777177	1	-3.1311972168196136	49.25300377187367	1	-1.8406979219830928	22.830489233990015	0	-5.793108981236971	495.37911508099717	0.0027549674579191645
1763000	-6727.169077754223	-6401.980122382407	-325.1889553718158	-6401.980122382407	457.8264034445624	4756.584722940541	-235.90775204294115	0.008761767270590188	2.3763009939202324	0.5157459957148258	0.003013216493313869	2.943101475635314E-6	0.6167689891214612	1	-2.410543823188269	19.138043190020042	1	-3.8232759208012643	34.45051325855758	1	-4.613281024214604	40.458399018754186	1	-1.869958748905149	21.5392277997718	1	-2.8968163064539496	50.585209325867574	1	-1.940126860160367	23.200142392118387	0	-3.7222502536107767	457.8264034445624	0.002487429171111165
1764000	-6721.328334686192	-6392.273657843369	-329.0546768428227	-6392.273657843369	473.0794057700194	4899.545177752468	-237.1229529432805	0.008218829980278059	2.3763009939202324	0.6601992408488755	0.003287041530635347	3.006975455475753E-6	0.6416664756267999	1	-2.090839842795468	19.73251595143457	1	-3.254672190444744	35.7447913014889	1	-2.5259899430777777	49.67557249989788	1	-1.7619051124951066	22.208287018717662	1	-3.4095494371073762	48.059102910509665	1	-2.170326323985843	23.8471552781066	0	-3.9670263728348067	473.0794057700194	0.002465431214018148
1765000	-6735.751500776462	-6405.418780489795	-330.33272028666727	-6405.418780489795	498.85430555209473	5105.908155472306	-238.89755333121897	0.008572886196379506	2.3763009939202324	0.5979109775957179	0.0032036512889540287	2.6768263709121347E-6	0.5743369035187523	1	-1.698362887034907	21.80188537800439	1	-2.773080431256414	37.276894812842826	1	-2.5259506354257746	49.61793854304373	1	-1.9601746931134278	24.205358197308136	1	-3.7671411878762946	63.41099035950974	1	-1.6965879721112644	21.535956126699595	0	-4.316921604576735	479.42017435510473	0.0024645991692760455
1766000	-6739.450319624325	-6405.520431802926	-333.9298878213987	-6405.520431802926	609.7625103508531	5222.909605138931	-240.59490411899867	0.006351533639166247	2.3763009939202324	0.6111010917897298	0.002910083805852753	5.092574965101856E-6	0.8211008079700431	1	-2.1839164882086597	19.538424485769312	1	-2.547005958535806	38.3513884905253	1	-3.565447806628871	42.96590465684764	1	-1.8366065131589995	21.692369952840835	1	-3.0282780229863855	49.78503156626871	1	-2.346655064686414	19.300103877019684	0	-3.7019742840713437	460.394371206798	0.002437754767405654
1767000	-6737.241982513184	-6404.877179476648	-332.3648030365358	-6404.877179476648	582.4584069692256	5422.289950784934	-241.54651376290016	0.008469144003416054	2.3763009939202324	0.7066715101239875	0.00286242579634276	2.8479453070971056E-6	0.6901119976807601	1	-1.714528507703409	22.027986295985905	1	-2.5165696112000835	38.53732838343833	1	-2.5658635091344077	48.247296024089714	1	-1.8085894349311677	21.844710596014703	1	-2.706018438571888	52.27581876633602	1	-1.695741815298059	21.672482692665593	0	-4.452185392060114	441.78519555755895	0.0023325652713241623
1768000	-6724.282148698681	-6401.739751898982	-322.5423967996996	-6401.739751898982	451.53570877840974	4762.055703236713	-236.4173303788895	0.00997686881334827	1.9744144271956823	0.5627128972324242	0.00394533101302757	4.8248636133698275E-6	0.6783540978317126	1	-1.7951008875926464	20.62002250691043	1	-2.33839833239272	40.53767867973419	1	-2.590442957936542	47.879097167280776	1	-1.8622281439709285	21.57266093981095	1	-2.7444592532919394	51.838869580210876	1	-1.7013125877500561	21.402577928319705	0	-3.8821236431431156	451.53570877840974	0.003146661694554017
1769000	-6728.206328538137	-6392.63781088999	-335.56851764814735	-6392.63781088999	473.3392210990114	5353.769868038582	-240.99057651529824	0.006860395202959675	1.9744144271956823	0.602204762472744	0.003064084949389573	6.5663179201656575E-6	0.9330367322945118	1	-1.9729620112064252	23.250719479831872	1	-2.7037371745388263	44.62034678234266	1	-2.525959747437647	49.605595135133726	1	-1.7933789547739531	23.39676066855946	1	-2.7717370250598954	57.58809477277091	1	-1.9859171915877147	20.045809021862922	0	-3.8767401107238326	451.67810562945556	0.0024825982898543804
1770000	-6731.2962591537325	-6396.837047481231	-334.459211672502	-6396.837047481231	481.7880812406709	5384.0451290145	-242.269501443215	0.005863002143743862	1.56485768070475	0.6723179869321998	0.003819574722019757	1.5691889012851317E-5	1.07668247476909	1	-2.3265345801456156	19.276914958343962	1	-3.33255086943023	35.544425825499026	1	-2.526722386200859	49.43497118230352	1	-1.7997393136721045	23.441809605951697	1	-2.8629882300389378	50.823003706151795	1	-2.015832462515418	19.969189732158785	0	-4.48308438961983	481.7880812406709	0.0034602526498680097
1771000	-6728.999967441596	-6394.013593257927	-334.98637418366894	-6394.013593257927	474.50868589709427	5239.678683505124	-241.4531146027764	0.010206813523498488	1.56485768070475	0.6351612453761661	0.0034179567230518495	5.2150542213153446E-6	0.7370031896534924	1	-2.057057538243922	19.809036802571896	1	-2.984715636197775	36.52559762934624	1	-2.6506774110206592	47.212012399621074	1	-1.9294681766442203	24.08889960902087	1	-2.6282100308414105	53.781356289369434	1	-1.834978988699727	20.52042119689139	0	-4.033625122402752	474.50868589709427	0.002860149038715718
1772000	-6718.095295512942	-6391.1460029698965	-326.94929254304554	-6391.1460029698965	471.102691975263	5041.976220334063	-239.52610522678827	0.010294042326151852	1.56485768070475	0.6676175213798654	0.003369439781417825	4.836249771277636E-6	0.718215600494248	1	-1.851611250222363	20.391858763305695	1	-2.569110058782675	38.225065637751996	1	-2.7401821767799763	52.9872759952448	1	-1.9536033092564546	21.2300253469972	1	-2.697841336307489	56.69696680577109	1	-1.7220115421779112	21.141309616909425	0	-4.021306997503066	448.41015212721663	0.003048257782804342
1773000	-6715.471833265191	-6390.061094757622	-325.41073850756845	-6390.061094757622	466.4802954054529	4915.916731964075	-237.3163852359491	0.008812198091364404	1.56485768070475	0.695507280076261	0.003306053991297583	4.285668190996152E-6	0.7343062022923768	1	-2.220966956330943	19.466838535584532	1	-2.8321749098128275	45.24112008937389	1	-2.527115681835019	49.3906489199715	1	-1.7713669031784738	22.1136790312763	1	-5.1793280576497445	43.46114858809466	1	-1.9563654803635129	20.125792486870203	0	-3.7547418533418386	466.4802954054529	0.0028943827685902106
1774000	-6733.147898972003	-6406.024213197705	-327.1236857742975	-6406.024213197705	514.6043456561689	5029.825363443568	-238.76280856432842	0.006866094864196759	1.56485768070475	0.5730963292205377	0.003128547289420016	4.3304565495797315E-6	0.7062527026767721	1	-2.045897782184842	19.835156881027306	1	-2.381092305841026	39.69731059955168	1	-3.8389253594970687	42.20531981438369	1	-2.3661678561378934	25.33626567125827	1	-5.653668702143229	42.59743589770011	1	-1.838564905772314	20.506578436059563	0	-3.786536806646715	454.5191879706285	0.002957440129997855
1775000	-6727.0266590346755	-6401.692723305411	-325.33393572926457	-6401.692723305411	459.9241190224058	4852.472764177857	-236.73288626578994	0.008658378785941277	1.56485768070475	0.5783761272645428	0.0034954334840778135	3.5005846738775555E-6	0.6170633235027259	1	-2.5586871421877353	18.913818396910823	1	-2.464457766534961	38.89862263911078	1	-2.906197275632546	54.152323012308955	1	-2.291796644364066	25.162888660095422	1	-3.686441132177838	47.08975883432521	1	-2.1448906376591994	19.67653017622777	0	-3.7037719755278076	459.9241190224058	0.002978404152345405
1776000	-6740.303976811923	-6408.353268364086	-331.95070844783777	-6408.353268364086	459.34325170656587	5023.500015531982	-238.23918002919848	0.008740424707386547	1.56485768070475	0.622422237393319	0.0038771439827015417	4.252505286825673E-6	0.6366475505101357	1	-2.8857282303390335	18.486247049578985	1	-2.3833369916907037	39.668773677919184	1	-3.60188412270238	42.85839916841066	1	-2.730760689811591	19.685041088287765	1	-2.921935473795243	50.41856736683434	1	-1.9782571781107872	20.066104385473164	0	-3.7071740780778564	459.34325170656587	0.0030971946090479134
1777000	-6729.835532851063	-6402.590455794654	-327.245077056409	-6402.590455794654	483.2028830324141	5140.205773934567	-240.16141530851792	0.009948897380219002	2.099150206143316	0.6013186332609953	0.003374065274135787	3.414911080671932E-6	0.6209690421500739	1	-2.1915767467752536	19.52338640399088	1	-2.5115285813544848	43.45865813459437	1	-2.6620410033981075	47.107054495177174	1	-2.1120709608055575	20.78943673717872	1	-3.4601390120865503	47.86906503105584	1	-1.7168034869177826	21.19187894058414	0	-3.8415133727422885	469.79201568685954	0.0027557750770146132
1778000	-6726.291070182564	-6398.197456753178	-328.09361342938655	-6398.197456753178	505.2740944850816	5366.473045709208	-241.08738617119184	0.008494665134951607	2.099150206143316	0.4856946698564705	0.0031326556534725736	2.748705526819059E-6	0.5791350794647246	1	-3.0294191488310367	18.31991430157818	1	-2.78934872716658	45.04319394162994	1	-2.8807877653664518	45.62025276038562	1	-1.8680375298954415	21.54743544979747	1	-2.64592843119755	53.257500252177245	1	-3.6759033873607194	17.729123465302322	0	-5.200142371949203	489.9652350952187	0.0025431508951339965
1779000	-6727.851393312857	-6403.042753175063	-324.808640137794	-6403.042753175063	491.87211100860304	5597.38578595402	-242.76706846041176	0.008055341285456584	2.099150206143316	0.4654013219514006	0.0030764086374677124	2.3656352334981613E-6	0.5443082598559886	1	-1.7378338550897892	22.230930006913972	1	-2.55627408378268	43.767381190612724	1	-2.6349937027297017	47.3654922290531	1	-1.953273064643468	24.179887589052306	1	-2.6490808162189765	53.18659482316031	1	-2.105937064469686	19.759391699540227	0	-3.7790349571298	467.5778161433074	0.002471901027888537
1780000	-6729.242836089534	-6396.536810771939	-332.70602531759505	-6396.536810771939	517.9512882887834	5728.181954254393	-243.5836128049596	0.006774914489699166	2.099150206143316	0.5044797365877827	0.0029205101838533846	1.931965080737726E-6	0.5004913748642986	1	-1.7606765106674853	22.383418401096183	1	-2.7473277478044063	37.380966965378995	1	-2.5259637450196	49.601842827312815	1	-1.9948350110602613	24.327955354676906	1	-2.6346947773066187	55.45511859172125	1	-1.9401134498007828	20.17186344356735	0	-9.20769050324018	517.9512882887834	0.002410673293888465
1781000	-6717.660220548904	-6391.962281380339	-325.69793916856514	-6391.962281380339	589.4874818381148	5604.657326152605	-242.65326040859762	0.0075697547232454615	2.099150206143316	0.4914787694715377	0.0029001035616809737	2.4667452249482112E-6	0.5924726445849078	1	-1.739051231851064	20.92795027086819	1	-2.335740001122269	41.21671906826599	1	-2.7562283649411174	46.37356622936793	1	-1.742607011368721	22.746044894985562	1	-4.576549150046352	66.41851899915603	1	-1.6994117962407593	21.823367829330753	0	-4.300491475221443	479.1701893100195	0.002472188997190972
1782000	-6730.210313821062	-6402.707994019589	-327.50231980147305	-6402.707994019589	500.635961132148	5028.07083251961	-238.1797713060325	0.008230183774010429	2.099150206143316	0.5693199825336911	0.0032200093148396264	4.039592981850807E-6	0.6460508327996164	1	-1.7894818877051004	20.646020802903376	1	-3.481285407145598	47.63892279148105	1	-3.0462107528211084	54.95971439453892	1	-1.7611337286162727	22.21692583604417	1	-2.6502687699178598	53.16088530913849	1	-1.7004881589990544	21.419696678015946	0	-3.7089256508221435	463.2049528516535	0.0027313886508502114
1783000	-6728.895035791587	-6395.167356469507	-333.72767932208063	-6395.167356469507	671.0238310246111	5371.213917909342	-242.19163771189275	0.005864627438835597	2.099150206143316	0.6044483866982191	0.003178195542924173	4.504841721352406E-6	0.679138764875973	1	-2.1897296212026163	19.527000867085995	1	-2.333742122854891	40.84971277112699	1	-2.54593458144607	48.64752028584558	1	-3.5124778765491853	18.77097597626589	1	-3.4325685718842665	61.90837902757837	1	-1.826968680904253	22.77094088043263	0	-3.80354256744381	453.8956047381437	0.0028333318508992037
1784000	-6731.981749389212	-6410.7351518703945	-321.24659751881774	-6410.7351518703945	617.217998665738	5214.37241353786	-240.04380538626842	0.008973461980700946	2.099150206143316	0.6808220544135735	0.0033258866893931555	4.8428138277152294E-6	0.6366075814106017	1	-2.0690726603254417	19.781395736946433	1	-2.4792047766758207	43.21216635767472	1	-2.706618634251056	46.73449553463693	1	-3.2772768962668306	19.015521466028456	1	-2.6196592406589003	54.59735389980564	1	-1.9720237458697114	23.302940437097142	0	-3.832901843406339	452.9319885986551	0.0034598825270432064
1785000	-6727.828206523334	-6400.519504994998	-327.30870152833654	-6400.519504994998	592.2491753158223	5331.206320189697	-241.02727262737616	0.00888567092453702	2.099150206143316	0.6177099551538049	0.003306216387581738	7.368145883348611E-6	0.765395171587276	1	-5.728253178694521	16.238657110926077	1	-2.609540729917398	38.009451490862766	1	-3.7613390882511775	58.07768483910572	1	-2.1196964024385645	24.715364106001974	1	-3.1381483178147462	60.33928902851634	1	-1.7001535160978578	21.427057291512906	0	-4.999086527969004	487.9068193356176	0.003557640093753735
1786000	-6723.006751115582	-6398.296917593464	-324.70983352211846	-6398.296917593464	544.2643600242204	5259.413454876684	-240.0865023081265	0.008239940431810434	2.099150206143316	0.718657639827163	0.0027371458713904263	2.604607582059661E-6	0.6059741857542819	1	-6.140169752703451	16.010543627455068	1	-2.5508593503111268	38.32888126785558	1	-3.395013846496222	43.49978634379915	1	-2.081897028516954	20.864019416250162	1	-3.32501799884403	61.37008845240172	1	-2.2192542891591858	19.528641476064315	0	-3.709555987035909	463.2839588176598	0.0027921552123110296
1787000	-6706.198255315214	-6390.031115688352	-316.1671396268624	-6390.031115688352	510.3818539836715	5196.2542858983	-240.1933650490863	0.00939964718179805	2.099150206143316	0.6284873977249127	0.002968422621147319	2.7678028692093905E-6	0.566734911116899	1	-2.8204873047719095	25.06977694828856	1	-2.4526791204555	42.98975499592476	1	-2.8092629565119602	46.03119912967516	1	-1.7445066540574756	22.8234079764886	1	-3.2996192284034955	61.23780952403272	1	-1.703635818965091	21.360135288623777	0	-3.7062213487969595	462.8244697905598	0.0030776462981901044
1788000	-6720.703931458411	-6395.709411762696	-324.9945196957151	-6395.709411762696	446.2952678750295	4858.765437843656	-237.45762023044787	0.010074915652445136	2.099150206143316	0.6060445198900499	0.003153873197851078	5.328134184943206E-6	0.734624808313409	1	-2.486162682201497	19.020636683895457	1	-2.3351908804961763	41.18062476328228	1	-4.332566189292381	41.038436655613296	1	-1.742320288180883	22.588020541288635	1	-3.218299747638517	48.8472712090409	1	-1.963673148573075	20.10557892987217	0	-4.138561527702631	446.2952678750295	0.0031275507585841415
1789000	-6719.806119256215	-6393.217253405617	-326.5888658505979	-6393.217253405617	448.64648243277543	5088.182896491135	-239.4083540092157	0.00969089448810445	2.099150206143316	0.5638017718722105	0.0030453732476227032	4.288467442682795E-6	0.6581463985207064	1	-1.7429063526783686	20.901959466665627	1	-2.764746218299708	37.31020163520441	1	-3.086676902846547	44.64290261769116	1	-2.158119785024237	24.822191687514625	1	-2.869985242427623	58.493490712137955	1	-1.9053713741205816	20.27618005123163	0	-4.009368649774341	448.64648243277543	0.00292773589143021
1790000	-6714.058370175003	-6398.812643941126	-315.24572623387655	-6398.812643941126	469.4236252836203	4956.055433315435	-237.7320099434005	0.008989321833189614	2.099150206143316	0.5419661197301616	0.003121869350005351	3.266352566866559E-6	0.6202663482378825	1	-2.170118241766033	19.56584097123427	1	-2.344710000590036	40.33256679311121	1	-2.5580780143693316	50.90412424785389	1	-1.988568872285716	21.120597692282995	1	-2.629035038224218	53.7485310169584	1	-1.700541225548779	21.84971164577801	0	-3.8298773999660916	469.4236252836203	0.0029222810145078494
1791000	-6715.465791816154	-6393.3249896580455	-322.1408021581087	-6393.3249896580455	497.2075811883171	5508.95007155872	-241.96340487273872	0.007116291821313557	2.099150206143316	0.5206068033873001	0.00293330803896028	2.7262318014299936E-6	0.6013863042515727	1	-1.693165441377156	21.62905555292119	1	-3.7904016363031148	34.516553271103646	1	-2.6319532026996777	51.96856005146409	1	-1.7783279448704596	22.053757603033787	1	-2.8252871435387528	51.10991819972031	1	-1.697594105575058	21.770931126246442	0	-5.205849162316321	490.02170050422444	0.002752869985711494
1792000	-6720.513836231323	-6399.433955857722	-321.07988037360076	-6399.433955857722	576.1207882718004	5375.703636595883	-241.27833465395796	0.00666117852042683	2.099150206143316	0.5034303965486366	0.0029412792710841675	2.3180589463729535E-6	0.5597489300146583	1	-1.9679150424894833	23.234975993790606	1	-4.908279941539561	32.62932353912173	1	-2.7260101341256577	46.587806721197786	1	-2.698342663597002	19.73084867743422	1	-2.647301537116741	53.226111402076704	1	-1.8199498731837234	20.580582014859946	0	-5.827438892835435	495.6689924447188	0.0028808637793173598
1793000	-6720.889737257918	-6396.641051196402	-324.248686061515	-6396.641051196402	637.4977067617094	5655.789400916608	-243.20930747175237	0.008004001413945257	2.099150206143316	0.5981348114322138	0.003012513090420044	5.87005087934082E-6	0.7994652032845595	1	-1.9712701645165271	20.022638779330954	1	-2.370820036408658	42.07532960377492	1	-2.5333143126299698	49.03117058803191	1	-1.8514671770512556	21.621133670114855	1	-2.7904742672104628	51.40092045421708	1	-1.7821594240915426	22.55227446252518	0	-4.2029086037582974	477.61197138625323	0.0030443055593126324
1794000	-6709.769140408097	-6393.260533575541	-316.50860683255615	-6393.260533575541	493.27840009728925	5212.344105772984	-239.68302131165157	0.008167041534257048	2.099150206143316	0.5904597579210207	0.0029080534616740374	2.6629834504511057E-6	0.564404129637713	1	-1.7596795587688354	20.799407545886016	1	-2.548757481272893	38.3411314441285	1	-4.638653784799246	60.95600315354428	1	-1.7498589756181024	22.37258129159982	1	-2.690089898963481	52.486573754592875	1	-1.9675832982317543	23.288972239502513	0	-3.8466104339359215	469.94865858761074	0.0029916166328772245
1795000	-6723.195127351357	-6399.587648654362	-323.6074786969948	-6399.587648654362	585.1853394548099	5679.763922673574	-244.02178251337418	0.008786938944002723	2.099150206143316	0.6776722120625422	0.003004314965195618	2.410796628479756E-6	0.5485703101369954	1	-1.9292448057956004	23.109592204511262	1	-3.511091457533094	35.116516213350394	1	-2.5259587722916526	49.60660188002813	1	-2.246958018798537	20.490973637693145	1	-2.621257933391428	54.17311432818183	1	-1.705508582570151	21.33029309352837	0	-4.384439440387357	480.41533208931946	0.0029428708905505077
1796000	-6719.540387071582	-6399.950965417585	-319.58942165399674	-6399.950965417585	568.9720194816653	5631.071686768599	-242.82922259752206	0.007143384655277865	2.099150206143316	0.5385011028359655	0.0030271049233304304	2.6401552990534866E-6	0.5716794714223552	1	-2.3685332564359554	24.233495343709468	1	-2.341655488300268	40.42143252780827	1	-2.854250565936862	53.81894170764454	1	-1.8353653790767248	21.69857567070106	1	-2.9547312744474703	50.2118601768379	1	-2.254520434723391	24.04562037832837	0	-3.7951346894528823	454.1967612072066	0.0030758892597891243
1797000	-6734.18051057546	-6399.933994651859	-334.24651592360055	-6399.933994651859	522.6486967474942	5508.628067844221	-242.3036546963014	0.008507366815206552	2.099150206143316	0.6568863124159208	0.0029040386553648096	4.875571570066675E-6	0.7642303573501582	1	-2.528582927490557	24.55149104362179	1	-2.4102012010442184	42.57669031932799	1	-4.810040906440695	40.07934484273629	1	-1.8492360107122	23.732329299998263	1	-2.8268245236295266	51.09769488900073	1	-2.2643169350659735	19.444608367456567	0	-3.71378258320811	458.56547323083	0.002948937813899786
1798000	-6721.126939986157	-6400.005632665011	-321.12130732114537	-6400.005632665011	542.260668682252	5255.1752695108125	-240.25127707634087	0.008717414321962057	2.099150206143316	0.6736188199993076	0.0031627293271076946	4.739943122967026E-6	0.7480460450702109	1	-2.1748077602894336	23.799554142001416	1	-2.3497594011191234	41.68643560426747	1	-2.528839191928436	49.25395615008109	1	-1.7534578963444667	23.005480811229535	1	-2.834273169476495	51.039144779256326	1	-2.6444466884617386	18.849079625716644	0	-4.070702735360077	475.2441510511596	0.0032402469868977454
1799000	-6733.707359964196	-6400.77672572346	-332.930634240736	-6400.77672572346	562.6803911044185	5820.648324156401	-244.96944894268066	0.008518639717644527	2.099150206143316	0.7168716689826904	0.0026291293786251603	3.892433799329991E-6	0.7744449352054147	1	-3.0406807724179292	25.423449083042662	1	-2.370906025722106	42.07665301277958	1	-2.531836369294563	50.171473358322295	1	-1.7467536691382493	22.883125999906703	1	-2.620027643751954	54.317643166460506	1	-2.754483950206983	18.70321519003816	0	-5.744635851185643	494.9660269392049	0.002730711252177811
1800000	-6723.408719496126	-6395.817940193187	-327.5907793029388	-6395.817940193187	494.42930482039026	5072.2871466085635	-238.547221535218	0.008265186381816909	2.099150206143316	0.7878133901177171	0.003360742089092767	7.500875131278549E-6	0.8207469741065017	1	-1.8342821202533894	22.75246486918663	1	-2.683304152311603	37.6560853863361	1	-3.0888423998933403	55.18534854764686	1	-1.8979608833099204	23.959656657942173	1	-2.7287642339650295	52.00734195006694	1	-4.04445767822716	26.868802559823727	0	-3.725933359240096	464.7796170254796	0.003512147647299656
1801000	-6715.436228044399	-6402.197883354377	-313.2383446900222	-6402.197883354377	516.9187982805375	4841.221853923979	-237.06647294002488	0.007286627774512137	2.099150206143316	0.6563965764951344	0.002993318718898527	4.56070216598219E-6	0.7427593539214307	1	-1.7392272856662296	20.926739510733245	1	-3.732777709508958	34.634449252177006	1	-2.5511646326548862	50.75711227356404	1	-1.7804021756073682	22.03706264486523	1	-3.1691663169896866	60.52065555558029	1	-2.581323269154658	24.7127700390931	0	-4.1414124189231885	476.5537354535742	0.0033417662245392487
1802000	-6716.375197597994	-6405.544914354014	-310.8302832439808	-6405.544914354014	488.8313516394088	4481.866493735483	-233.6524705396657	0.010055513008290136	2.099150206143316	0.712086569435876	0.00335106266755678	5.920576258929085E-6	0.7230861760954479	1	-2.5570708764993864	18.9161426631503	1	-2.352848338460266	41.75477865643515	1	-2.7038377783641834	46.7562044755707	1	-2.529595023101332	19.984870311002357	1	-2.9776248019720857	59.30937938975355	1	-1.883443167416294	20.346836667331036	0	-3.835918199227188	452.8394703466214	0.0038034172206654533
1803000	-6718.146002999946	-6405.959598032102	-312.18640496784434	-6405.959598032102	484.1574802740918	4569.154312175506	-234.255945312716	0.008885314984422	2.099150206143316	0.6817717657234093	0.0036067309171223605	7.579558568649653E-6	0.7326210558627716	1	-2.1991853484202046	23.85798980431818	1	-2.3336110035990836	40.87803466883209	1	-2.5269362942119162	49.851112074711295	1	-2.9192399700528653	19.434330989972082	1	-2.9133725688840326	58.83874796644478	1	-2.0864804021619445	19.802390650320024	0	-3.7136941965642793	463.74388035656847	0.004278508087771945
1804000	-6709.581108696685	-6397.310847694319	-312.2702610023663	-6397.310847694319	526.9086345194385	4750.161653435291	-237.03013116677062	0.010874271781070035	2.099150206143316	0.6545647208908416	0.003322440243215479	6.034024239181483E-6	0.7238074413432285	1	-1.735197400103415	22.211105629454188	1	-2.336097432385632	40.646754352133655	1	-2.5440186011210644	50.582479554729154	1	-2.5018585656602004	20.029477250186364	1	-2.7161938991912282	56.94655105329427	1	-2.8672553626742574	18.562479105659328	0	-4.25426427449313	478.44858625502275	0.003832794362245893
1805000	-6718.449350148823	-6399.711708574869	-318.7376415739547	-6399.711708574869	497.0086680980449	4692.499957089866	-236.267135941411	0.010722449982511966	2.099150206143316	0.6273403800935967	0.0036136765958445847	9.633712135906953E-6	0.8299331100657197	1	-1.7578307527242343	20.810001453640925	1	-3.0997513302597643	36.17409289437854	1	-2.5622173586212615	48.31109048580937	1	-1.7456640867961877	22.460486080212714	1	-2.7156126133198404	52.15855741754268	1	-1.739394280142933	22.28304488579602	0	-5.989453140437494	497.0086680980449	0.004063967359951187
1806000	-6717.052042530664	-6392.865002987672	-324.18703954299207	-6392.865002987672	491.80753223408374	4637.500787570336	-235.7542121045076	0.010814965839381975	2.099150206143316	0.6512022121423747	0.0033229512480955066	5.623060614819279E-6	0.7002199135426382	1	-3.151158372257711	25.591704833746437	1	-2.694785179304593	44.573668499843876	1	-3.432640065719947	43.37712799560329	1	-1.8273580081310106	21.73968878719232	1	-2.8704687762748446	50.76896558692383	1	-2.3058068227132575	24.159969663042425	0	-5.391571851776071	491.80753223408374	0.003936370890079637
1807000	-6711.841207517788	-6397.725202013546	-314.1160055042422	-6397.725202013546	422.6301947030841	4316.6374439262245	-231.92417718286444	0.009568498439893235	2.099150206143316	0.7187559918179641	0.003915534688100748	8.529699435330575E-6	0.7928134674529058	1	-2.08543217473036	23.572888438773123	1	-2.375634202471427	42.14727694043943	1	-2.5730188172732573	48.130288043324235	1	-2.509658694033384	20.01684154794286	1	-3.037168605827657	59.71197637003009	1	-1.7352578567617125	22.251160455103673	0	-6.831889537816668	422.48045060746665	0.0045596443669601635
1808000	-6726.767478955942	-6400.601612153329	-326.1658668026132	-6400.601612153329	447.27083863454686	4720.585818185874	-236.173584642756	0.0073020221706446425	2.099150206143316	0.7753507772651155	0.00342814603222986	1.0210834633664093E-5	0.994958085046667	1	-2.9141118332596534	25.22342244615327	1	-2.3510793277419575	40.18055004850702	1	-2.5897848922718807	47.88789322956897	1	-1.883983898574292	21.481175774402182	1	-2.623591923913792	54.99236088736174	1	-5.519325055917012	16.406564295306058	0	-4.082137196072898	447.27083863454686	0.003662516505358934
1809000	-6728.561906919971	-6410.300463820324	-318.26144309964724	-6410.300463820324	476.5305897078047	4917.864744356676	-237.31375661416985	0.008730952405780043	2.099150206143316	0.820828531656053	0.0031535832606611716	8.10176689906433E-6	0.9284479135988436	1	-1.7880256307522415	20.652886654684792	1	-3.1023314518659655	46.34629620446024	1	-2.585610985072169	51.37429478296807	1	-1.9677407713879813	21.184698891746233	1	-2.696187118282359	52.40323920644138	1	-1.7167611454132474	21.1923146462798	0	-4.140110784811293	476.5305897078047	0.003555313762121868
1810000	-6708.979090600646	-6397.645949820203	-311.3331407804427	-6397.645949820203	455.8259087687578	4461.264695086325	-233.7440883380456	0.010652628337833127	1.6152449943271046	0.7128445774851597	0.003548864706345106	7.78879614905923E-6	0.8498215669068555	1	-2.1192358741002217	19.670890844982395	1	-2.347185930101691	41.624447795174305	1	-2.5874165035095125	47.919945406500275	1	-5.349573263997502	29.63956532977365	1	-3.6603912529250575	47.17432753089626	1	-1.9389246120605128	20.175297020081565	0	-3.75594938099012	455.8259087687578	0.003891470132267939
1811000	-6716.125247066967	-6394.907723776925	-321.21752329004204	-6394.907723776925	469.8313004088696	4531.336031032737	-237.07901028626947	0.005942117363116218	1.6152449943271046	0.7735104324581317	0.0037643114200041	8.578772217280937E-6	0.8084759901522922	1	-2.076480106266594	19.76459316854001	1	-2.356179744641106	41.82272592634523	1	-2.571883316851416	48.148212151749824	1	-2.6788266674560828	25.98155342029991	1	-3.5929535708303644	47.39904252406802	1	-1.7290980743313267	22.200514838874437	0	-3.842783308318438	469.8313004088696	0.004113488472793669
1812000	-6710.16188101362	-6389.749969786179	-320.4119112274415	-6389.749969786179	446.92048777321764	4687.627142794833	-235.32204594769624	0.008485977801219777	1.6152449943271046	0.7700006501302902	0.003936401494872139	8.483689693768991E-6	0.7753312683169697	1	-1.7044286101656072	21.904906499574246	1	-3.3476499813609237	35.50662079976309	1	-2.834677349426771	53.68710530146428	1	-1.746298660698706	22.872361536248693	1	-2.7920950712999426	57.79425883547776	1	-2.7250925609383536	18.741293659310617	0	-4.101938594091576	446.92048777321764	0.004131390442145569
1813000	-6718.728377790813	-6394.607954326113	-324.1204234647002	-6394.607954326113	435.3466100227238	4816.357921384605	-236.49455908682884	0.00905663532460224	1.6152449943271046	0.6309669094523641	0.0037127099818973874	7.918078476633765E-6	0.7824569240081352	1	-2.447993780569885	24.39507339024767	1	-2.3406017264923316	41.43239368587731	1	-3.563210871280854	57.3186718119528	1	-2.0647098045637806	24.553420883346803	1	-3.701596273256205	63.13323123218714	1	-1.7597395684319825	20.871818569778053	0	-5.054347759877143	435.3466100227238	0.0038482241761215244
1814000	-6724.591499870982	-6392.917815444571	-331.6736844264113	-6392.917815444571	467.28486999330084	4514.288695205156	-233.8052573547176	0.009522169308729808	1.6152449943271046	0.6294297402657849	0.0039051478885885195	1.0760678654290676E-5	0.7921739087342231	1	-1.8611206451959421	22.862557442217025	1	-2.913835711908969	36.759729004354895	1	-3.5947904964111723	42.87916353721611	1	-1.753297016172708	23.003043631341335	1	-2.839900469972707	50.99562526555971	1	-1.809323162351414	22.689879086772507	0	-3.7721154942367123	467.28486999330084	0.004036887326764257
1815000	-6715.946201608343	-6386.822842325159	-329.1233592831835	-6386.822842325159	483.2078908479581	4716.087067820494	-235.56137208803952	0.00850587777048408	1.6152449943271046	0.7553457376440416	0.0037208766361307554	6.7080553678739396E-6	0.7108947564228862	1	-2.138464126081052	23.70989742975614	1	-2.499857866340798	38.646460584419074	1	-2.5260291029388235	49.56665870294012	1	-2.1161964202374643	20.779499640259992	1	-2.6225590228491336	54.07096328363588	1	-2.2408258000497865	24.014302733007767	0	-4.591777205807704	483.2078908479581	0.003592105707559074
1816000	-6724.2882132360255	-6387.002780709477	-337.28543252654873	-6387.002780709477	462.5938484759449	4383.247422460227	-235.26749619840476	0.006348767662603776	1.6152449943271046	0.694364708142779	0.0038959893546895974	6.659788816191033E-6	0.6920032681747261	1	-1.7387990122062218	22.238045801926262	1	-2.377119778576619	42.168662529705365	1	-4.577922551748887	40.52877423011971	1	-2.876095883855773	19.48955983931326	1	-3.2384663837258563	48.75808337169657	1	-1.7769378282253394	22.523554378929347	0	-3.7048496820282177	462.5938484759449	0.0034783998355209615
1817000	-6733.863955994562	-6390.583707199316	-343.2802487952462	-6390.583707199316	458.4778680788486	4666.099733919313	-236.04385146601533	0.007046512254296834	1.6152449943271046	0.7639095020158297	0.003687246010366554	5.434651345707289E-6	0.7123880608843471	1	-1.8707862333207683	22.900147405798958	1	-2.346911936743406	41.61752221918469	1	-3.4503320308540095	56.85838500218439	1	-2.78808543944662	26.183989411227138	1	-3.336281083701777	61.428074493237304	1	-2.10687993428182	19.757336493239233	0	-3.714674691625109	458.4778680788486	0.0030472752995592055
1818000	-6732.792671162475	-6390.142395956231	-342.6502752062438	-6390.142395956231	466.94154120516606	4713.628612873372	-235.64159133770923	0.00807291046696635	1.6152449943271046	0.7579494806276579	0.0035411142638123653	5.726126535353355E-6	0.7517909215271479	1	-2.194948538762643	19.51680740355513	1	-2.9334003635180927	36.69358647531193	1	-5.217168042764583	39.35383365190368	1	-1.7434327260818485	22.530361878804303	1	-2.674628213984332	56.336521529675316	1	-2.7160003286982857	18.753198906065453	0	-3.7644089728501418	466.94154120516606	0.0030335703814553614
1819000	-6738.484136882733	-6394.6333439235605	-343.8507929591724	-6394.6333439235605	488.8130605081817	4995.81556997371	-238.08213795411748	0.008972393072289597	1.6152449943271046	0.7150021390934234	0.0029030389906881493	1.0660824591738139E-5	1.0471083789221525	1	-1.710856976620385	21.168284895972715	1	-2.6595919222528197	44.38480165517178	1	-2.716497399121682	46.658775542750206	1	-2.0275979213821365	24.436840985222627	1	-2.731882616404776	57.142403590692616	1	-1.885490238174404	20.34006120704587	0	-5.085924776575102	488.8130605081817	0.002745131922988752
1820000	-6730.9181760432275	-6394.4739346002625	-336.4442414429648	-6394.4739346002625	480.49358583450754	5191.760497622362	-239.51776877633114	0.008183210978066837	1.6152449943271046	0.7912702847177419	0.0032624034122069458	1.3969577480874851E-5	1.1380778710438457	1	-2.0304307856323547	23.42153879691832	1	-2.9197069847625485	45.62322960451837	1	-2.8390598187759997	45.85388560470603	1	-1.8945004236417538	23.944740009855973	1	-3.3433421480064487	48.31846337281578	1	-1.7533196937357365	20.910244327065893	0	-4.389891419371712	480.49358583450754	0.003161788103418241
1821000	-6747.6785867259805	-6403.630133518409	-344.0484532075712	-6403.630133518409	447.4320181012141	4591.824345243463	-234.72002457666656	0.009979085424304278	1.6152449943271046	0.7697503286773251	0.00394171188401403	8.496839070108434E-6	0.767841675564489	1	-2.2390624096411447	19.432881598847327	1	-3.363048204331942	47.258582164650285	1	-2.5794867846823415	48.032192995562546	1	-4.279185506354663	18.0875491138081	1	-2.6969049826358846	56.68351725786507	1	-1.6956521754064764	21.659766486932117	0	-4.073200964146273	447.4320181012141	0.003350339641462385
1822000	-6751.210361098789	-6402.247320044564	-348.96304105422456	-6402.247320044564	453.8938082169799	4776.837722621614	-236.08085676568	0.00870967185703674	1.6152449943271046	0.7142265109505945	0.003501567162849958	6.2551575726792405E-6	0.7771371920137261	1	-6.02043258541358	28.953282853380287	1	-4.9070878062304635	51.36784604191858	1	-2.5328847360484854	50.21797782451338	1	-2.6268116819678724	19.835149140286227	1	-2.6428958112779	55.68837676055562	1	-2.339248283030668	24.23223615750852	0	-3.803593818523547	453.8938082169799	0.0027313107482873585
1823000	-6736.182196789858	-6392.161417584843	-344.02077920501506	-6392.161417584843	455.346357625603	5127.098005623509	-239.02889475712183	0.007603522611451047	1.6152449943271046	0.6681824940846508	0.003697593976299848	5.995164365347198E-6	0.7111597009997442	1	-3.7038259605184054	17.653571159462118	1	-2.350863567168684	40.185186987201334	1	-2.677510861801572	46.97132757136589	1	-1.754087400714893	23.01486101697644	1	-2.619488074305056	54.49914231892677	1	-1.7207511937094953	21.15304252968557	0	-3.766383238367541	455.346357625603	0.0030420694149374213
1824000	-6735.085843905658	-6397.422621843671	-337.6632220619876	-6397.422621843671	462.31686142043577	4915.299192077991	-237.68144008414833	0.009613726972461007	2.1661030296087334	0.5814798271600574	0.0033633126880870507	6.159837685796736E-6	0.7564945894186991	1	-1.9442443386526778	20.097142569070975	1	-2.42527038524113	39.22422531119369	1	-3.8924610864476197	42.067504844921686	1	-1.7816941618355182	22.026896289933024	1	-3.067916417918262	49.57228838002733	1	-1.9154582928376116	20.245000553087785	0	-3.70346961287307	462.31686142043577	0.0028934098120020645
1825000	-6732.289442819849	-6392.074387410017	-340.21505540983134	-6392.074387410017	494.87761091968144	5324.497406265304	-240.54321325352774	0.007482885215408868	2.0285784427596787	0.6613931926912443	0.002715933529957707	4.302630069669828E-6	0.7781270841728589	1	-1.762347169292861	20.784385980876383	1	-2.3610132547203895	39.99189699191895	1	-2.5377879142094066	48.872058468618626	1	-1.743786598624373	22.799109599858088	1	-2.629174337167208	53.74313259899167	1	-1.7487822083131037	20.938754369667777	0	-5.734329422703613	494.87761091968144	0.0023725984310175277
1826000	-6743.845299211466	-6401.834022340072	-342.0112768713944	-6401.834022340072	476.6869405607962	5254.162138928593	-243.24497262534376	0.005089388878779586	2.0285784427596787	0.6029733390830131	0.0035070820157460684	4.953805218418928E-6	0.6973436805181671	1	-1.7899652274080353	20.643753938921392	1	-2.343016352721194	40.380063131440274	1	-3.1799977550099574	44.26622928294523	1	-1.7418634462729081	22.644845464235612	1	-2.6330186336866643	55.40029109930405	1	-1.7732339683112612	20.797077834902225	0	-4.1489395914230816	476.6869405607962	0.002741075161862796
1827000	-6748.000725657312	-6400.49297451155	-347.50775114576163	-6400.49297451155	449.3201926451598	5178.182123708565	-239.52362439324764	0.008589065736831115	2.0285784427596787	0.865177800032024	0.002912752623911495	3.8453321473457115E-6	0.7354560453308701	1	-1.6937415327096765	21.482541165959617	1	-4.2913826779886515	49.90002577662867	1	-3.4751842499551557	43.241867535296855	1	-1.8125078230419511	23.525544076241843	1	-2.9580676932032217	59.1705651537113	1	-1.6955799252899584	21.639076317771554	0	-3.976612029295229	449.3201926451598	0.002379402684051114
1828000	-6724.0986714128185	-6388.45927385724	-335.6393975555783	-6388.45927385724	441.1120205718488	5039.456233746225	-238.61203416659978	0.007130696027637121	1.777879713527007	0.7017749722338739	0.0036328225405542697	5.083626629411689E-6	0.7766103600427711	1	-1.9972152363222822	19.954689607064584	1	-2.625931145439483	44.19517205565762	1	-3.515951556803289	57.12872283212205	1	-1.813539658435113	21.81566163585386	1	-2.7921419598304467	57.79472002476029	1	-1.9667057021345302	20.09727752878421	0	-4.5065424490632235	441.1120205718488	0.002685626735935732
1829000	-6737.301942844565	-6394.28470657135	-343.01723627321434	-6394.28470657135	445.9871932310243	5141.436222658541	-239.91395587760786	0.009679364905588263	1.777879713527007	0.7382425381998886	0.0027838235017368543	3.7135998605222846E-6	0.7917858541505005	1	-1.7017078543321944	21.863184016312065	1	-3.7416244304785344	48.42206009274801	1	-2.5425115245626313	50.54152457856566	1	-1.763723343090504	23.13649046616115	1	-2.628037751704195	55.21369687375612	1	-1.71124354163305	22.019409246192673	0	-4.157215403188853	445.9871932310243	0.002154015814601829
1830000	-6730.479699526945	-6390.542306685478	-339.93739284146716	-6390.542306685478	469.7620852340296	5375.141556560385	-241.68076855817813	0.006246622872870219	1.777879713527007	0.6694117138907314	0.003064372813132335	4.513685212767744E-6	0.8125996070418104	1	-1.7007209666184069	21.30479243525398	1	-2.4791581054909666	38.79001601403782	1	-2.5279026773010727	49.94124508187022	1	-2.13088002339763	20.744605524256695	1	-2.622453002894776	54.07834264449221	1	-2.113485406190511	19.74300982932214	0	-3.840549587503379	469.7620852340296	0.0023423099261244106
1831000	-6735.793333709731	-6387.211561342925	-348.5817723668062	-6387.211561342925	462.1654029563468	5532.744975290952	-242.42618088542181	0.006513979433791694	1.777879713527007	0.6990851738862512	0.0029688834490755045	3.4857007439255213E-6	0.7594088496110198	1	-2.1902277150528917	23.836667789759115	1	-2.336908768259974	40.604186189752106	1	-2.8482482656447905	45.80105915976786	1	-1.881538272898842	21.4910740825946	1	-2.6577160903215074	56.024283839851904	1	-1.7029362968614434	21.897126434399688	0	-3.7028385557843926	462.1654029563468	0.002117043629486471
1832000	-6748.647752941441	-6399.664960611203	-348.9827923302372	-6399.664960611203	452.15883621055156	5042.064629838594	-238.3222658996289	0.008448297855607186	1.777879713527007	0.6567733371359822	0.0032572643434178893	4.266469358835278E-6	0.7460849570332985	1	-2.520625411388104	24.53634819458432	1	-2.5194705795344037	43.51590577949398	1	-2.595501976684236	51.51595301601323	1	-1.7479689969202596	22.408257980048468	1	-2.620947383127329	54.79161468911464	1	-1.8282586538753773	22.776657687903352	0	-3.8591766499371167	452.15883621055156	0.002291064091877295
1833000	-6742.331635509673	-6398.2015836700375	-344.1300518396357	-6398.2015836700375	462.47570534998374	4857.700078749489	-236.94785055657528	0.0076673283068757064	1.777879713527007	0.8276101800981431	0.003220981752909817	4.728172025813239E-6	0.7826809763162345	1	-1.752279708927269	22.330769132381445	1	-2.404098731217307	39.431290717441236	1	-2.7190823445378793	46.63930807177445	1	-2.1426444515915493	20.717162368991733	1	-4.484970978192997	44.924235660687955	1	-1.753983640018679	20.906171090496134	0	-3.704225328913394	462.47570534998374	0.0024361058868232147
1834000	-6727.7708167262535	-6390.461164774973	-337.30965195128044	-6390.461164774973	484.4117907113772	5022.192739442711	-238.1300458060218	0.008161277782436964	1.777879713527007	0.6313889226936137	0.003313026724784834	6.849100336634913E-6	0.8287080596524746	1	-1.8696642909914027	22.89583425361615	1	-2.3360449945814707	41.23487329098052	1	-2.596701004368038	51.53244617673607	1	-1.960208124865754	21.208654955559336	1	-2.8625238813764344	50.82638716926326	1	-1.7011287477427166	21.406281545450735	0	-4.689207305313602	484.4117907113772	0.0027159736610182133
1835000	-6737.032805804556	-6395.530192052954	-341.5026137516023	-6395.530192052954	487.03148386761234	5467.190830332482	-243.03876855278384	0.009656299946596461	1.777879713527007	0.5841007020581985	0.0030279928259005083	5.548507714234268E-6	0.825582361498666	1	-2.559924505773748	24.61053201549637	1	-3.045704462124448	36.335268699307285	1	-2.5329185164552745	49.04738203275498	1	-1.7437293424842044	22.796997742371918	1	-3.214707185529927	60.778841311196395	1	-1.6956305279700719	21.61049038285176	0	-4.917732649729924	487.03148386761234	0.0025666198205235784
1836000	-6728.60256172415	-6392.072313637307	-336.53024808684296	-6392.072313637307	483.20860461521744	5482.747528066707	-241.90255512532644	0.006807856278807338	1.777879713527007	0.5985260998442048	0.0029640557562475613	4.509654098493283E-6	0.7804972522115973	1	-1.782384903850713	22.506532993975025	1	-4.016896873244446	34.07791293585683	1	-3.2027870837976224	55.75359940660581	1	-2.0882444773591	20.848041055317243	1	-3.689411868961713	63.080815781346374	1	-2.104298092207478	19.762970362094524	0	-4.591833542590884	483.20860461521744	0.0025295459074124896
1837000	-6732.983691019806	-6398.775643293004	-334.2080477268026	-6398.775643293004	487.3944376306261	5614.369887974189	-242.71926134642732	0.007081213456063768	1.777879713527007	0.7069603507333803	0.002544326846690022	3.810544820655228E-6	0.7998270475069501	1	-2.060725640307492	23.506188785274446	1	-3.313919907622836	35.59152602903499	1	-2.5576084645925055	50.89466149968179	1	-1.820954600842252	21.774032854399543	1	-3.2839130872167868	61.15491746289791	1	-1.8058122960898535	20.640767390230113	0	-4.7894001610859815	485.5923028874974	0.002367912469779484
1838000	-6720.056347338836	-6386.470694790518	-333.5856525483178	-6386.470694790518	491.6728710626528	5720.311755292036	-245.40702727617736	0.009604381407565473	1.777879713527007	0.644698801547592	0.0027611646898272964	3.1641727102245226E-6	0.7074850806505857	1	-2.1082180802082466	23.6327261899025	1	-2.81741034408141	37.10528584345883	1	-2.812624763426223	53.53386372369017	1	-1.7566078141421402	22.271609230945025	1	-3.9223828351666468	64.04327938917899	1	-1.7322547470409673	21.054999734623472	0	-5.377214905920196	491.6728710626528	0.0024739024939057987
1839000	-6732.187402749737	-6393.2376808018935	-338.94972194784344	-6393.2376808018935	473.49970622647214	5278.1012518383095	-240.43450171397163	0.008688080309445737	1.777879713527007	0.7076840838642355	0.0033720908892772164	6.529891680184276E-6	0.7968968232904867	1	-1.747789979661046	22.301139512121257	1	-2.860578985084319	36.94628693185862	1	-2.541657328105776	50.51749653981952	1	-4.003779617402299	28.02755082903593	1	-4.153419070487865	64.92856378550633	1	-2.057499959138614	19.86865513256518	0	-3.985860002753581	473.49970622647214	0.0030457790408150707
1840000	-6737.556463499075	-6392.866020605954	-344.69044289312154	-6392.866020605954	469.40537006768454	5478.424731408016	-241.705730583417	0.00731424559117269	1.777879713527007	0.6578801758991416	0.0032526206945052757	9.95135022246612E-6	0.9587747544205868	1	-3.472181974200179	26.052959673694453	1	-4.063235186389331	49.31040595285906	1	-3.25492038808318	55.999327339366175	1	-1.8119707189831613	23.522176694484877	1	-2.703312223619572	56.77405341574967	1	-2.298397065643091	19.38347473795659	0	-3.829313622846561	469.40537006768454	0.0030983733760542504
1841000	-6733.3444459445745	-6397.72401973966	-335.62042620491457	-6397.72401973966	476.698805902307	4987.640129204706	-238.34609781958162	0.007003494548205879	1.777879713527007	0.8063433482076316	0.0036009739804806974	1.5937445306364557E-5	1.08233768726694	1	-1.8019846405716018	22.605834999917747	1	-2.337612039635949	40.57127258849407	1	-2.7279873019837666	52.887207940043325	1	-2.2875871183462713	20.409905509942103	1	-4.437432409973451	45.035651712077374	1	-2.35186481670711	24.259065733534097	0	-4.149613070006621	476.698805902307	0.003539727059623701
1842000	-6730.5745604824115	-6393.899382660959	-336.6751778214524	-6393.899382660959	484.04210124409315	5610.150493519293	-243.4319857083533	0.008809977476732617	1.777879713527007	0.7125031325346377	0.002969104374682148	9.230086986442949E-6	1.0440647729943462	1	-1.9179806585806365	23.071304814942366	1	-2.6087126569198493	38.013690870586736	1	-2.9128477411865035	54.19345674119945	1	-1.79579484907147	23.414172391184195	1	-4.332606796101501	45.287611374368836	1	-2.560505057300667	24.673916731929562	0	-4.658777074605116	484.04210124409315	0.002923154012428986
1843000	-6723.703730589919	-6389.506702601436	-334.19702798848357	-6389.506702601436	504.3156888254237	5536.58347345704	-242.14553040246406	0.007623996115209972	1.777879713527007	0.6922065800131648	0.0032169521618425805	1.1433392905355409E-5	1.0167166539110055	1	-2.3144390059352675	19.29773736314213	1	-3.2350922380473017	35.79666871928155	1	-2.8768174968013254	45.6418187223776	1	-2.804066292782489	19.58452514951677	1	-2.6445402039242047	55.7299968119189	1	-4.182851710034696	17.308290301650402	0	-6.968538205478386	504.3156888254237	0.003309386719155289
1844000	-6714.979733441605	-6391.440058689753	-323.5396747518526	-6391.440058689753	462.98597055386796	4833.1641194850445	-237.12589783183688	0.0071473236191284635	1.777879713527007	0.6531557269871043	0.0035907818854435673	1.1259591327055843E-5	0.9897100281778849	1	-2.568834446829296	18.89928187517706	1	-2.5682413695220245	38.22990759999415	1	-3.073359588974474	44.69941636668106	1	-3.129932606499029	19.180148129653322	1	-2.6381009634472923	53.45501492889216	1	-2.4769289708825935	24.5136682438323	0	-3.7073021576723564	462.98597055386796	0.003526370428094091
1845000	-6725.22551280322	-6395.403991879913	-329.8215209233079	-6395.403991879913	461.10856960013075	4709.391915378035	-237.12400847997603	0.006475849257837892	1.777879713527007	0.792538635275015	0.003961116461114998	1.4537565589499505E-5	1.0442429395405874	1	-1.7634129459245704	20.778468229772198	1	-2.59909074125994	38.063461883325836	1	-5.8052602765440975	38.416849124618004	1	-3.8568143632406438	18.445606216525572	1	-2.624588645434499	53.94873858992363	1	-2.092262536272019	19.789492812436524	0	-3.7008748031195964	461.10856960013075	0.003678914513485465
1846000	-6722.9040401529855	-6386.828239818253	-336.0758003347327	-6386.828239818253	501.9726490470454	5363.59244172868	-240.91468728850475	0.008156501396267394	1.777879713527007	0.7190573471575943	0.003272970332420888	8.149244677470927E-6	0.9371426036776516	1	-1.8275124823246993	22.72316928096568	1	-2.398084412042831	42.43954387453816	1	-2.7913687156589426	46.14254297546715	1	-2.4818922296199633	20.062156945631106	1	-3.118368532321508	60.22108273821682	1	-1.6957304249179599	21.595080362748693	0	-6.637252583125116	501.9726490470454	0.0029528198522675198
1847000	-6724.648414538569	-6388.644519082701	-336.00389545586876	-6388.644519082701	469.7540479848892	4873.696205545632	-238.2255097602761	0.010737181680600706	1.777879713527007	0.7499292200753657	0.003401642695509904	9.968637320386642E-6	0.9876590544059686	1	-1.6929622139226026	21.60769633123174	1	-2.583826693700423	38.14444415298274	1	-3.1782901197180697	44.27284327022347	1	-1.8175393273417928	23.556510303492892	1	-2.619880450966634	54.649294552354604	1	-1.8233600511426489	20.566609938500914	0	-3.8402913354091117	469.7540479848892	0.0029633727790239926
1848000	-6722.30062113468	-6387.7435709951105	-334.5570501395699	-6387.7435709951105	471.4894212729082	5034.829778301246	-238.23350020199086	0.00818019204386943	1.777879713527007	0.7301023857478898	0.0033745577560685357	1.0569109995624125E-5	1.0233968023542315	1	-2.0628624921904417	23.51203682090043	1	-3.0848191378465177	36.217967465740486	1	-2.7523842365213715	46.399952139538534	1	-1.7803446679509085	23.295076119378805	1	-3.4874435762613762	47.76917331445287	1	-1.7852213359386782	22.56873028400724	0	-3.9014739529588436	471.4894212729082	0.002952517268636015
1849000	-6728.728023036387	-6394.062792972713	-334.66523006367356	-6394.062792972713	460.4290877002407	5204.947937290819	-239.75482905918548	0.00859209926730487	1.777879713527007	0.704728203864814	0.003394805296121309	1.1148899415220768E-5	1.0358925736219324	1	-2.753849169811	24.9570943108964	1	-2.53294976053707	38.43537826731135	1	-2.6228448939286526	51.86355627993895	1	-2.123779836334638	24.726945254976663	1	-2.8817975799558897	50.688745361769136	1	-2.2159276732248427	23.956447155046217	0	-3.7018754143190256	460.4290877002407	0.003081435484106827
1850000	-6724.599018924533	-6386.907733081343	-337.6912858431893	-6386.907733081343	473.6384261132176	4651.5741173564265	-235.07352083400028	0.008253756749148165	1.777879713527007	0.6802341158679148	0.0035370948265902365	1.4606195879202908E-5	1.0115914888000523	1	-2.06193114863469	23.509489866520482	1	-2.6798576194278096	37.671643190675944	1	-2.5554199292602737	50.849624917641115	1	-3.161756268605804	19.143756734894623	1	-3.2586294145321926	61.01963404982138	1	-1.7848752576674745	22.566883973487823	0	-3.99221355792888	473.6384261132176	0.003292584016822731
1851000	-6732.6292531696035	-6394.273127840968	-338.35612532863524	-6394.273127840968	465.1956594013643	4913.825435130005	-237.8517040639199	0.006979748307970167	1.777879713527007	0.747104363749749	0.003622237060493567	1.1964424911978037E-5	0.9827529604622629	1	-2.115761342881236	23.65220474875528	1	-2.4296815028633123	39.1843348326434	1	-2.5371225159084316	48.893501066572995	1	-3.017211178214451	19.31311229381491	1	-3.5089877064138193	47.69160401969927	1	-1.8184015647395744	22.732277031695695	0	-3.731983493931022	465.1956594013643	0.003113939841874471
1852000	-6724.552707137316	-6392.4969741136265	-332.05573302369015	-6392.4969741136265	449.3863502058592	4556.860511423476	-235.28064176752648	0.007041332616008525	1.777879713527007	0.6485167047636776	0.0035212256101554715	8.816028552119612E-6	0.9753664835106658	1	-2.015524734044479	23.378610380765476	1	-3.58476216155689	34.95089046712447	1	-2.5855951575622313	47.9450315267659	1	-2.8684172929600686	19.499515321423104	1	-3.7770768676307798	46.80440966686363	1	-1.7688513179104899	22.47726905484033	0	-3.9734970346949257	449.3863502058592	0.0028032904458821055
1853000	-6733.6432529553385	-6411.515078820297	-322.1281741350408	-6411.515078820297	457.8224078329534	4704.436069287913	-235.82720928024747	0.007586181386922552	1.777879713527007	0.6693608183078791	0.0035411839473129692	5.462627522446465E-6	0.7701097024979937	1	-3.292429721098039	18.04058856556012	1	-3.0688365572325282	36.265474101301	1	-2.5406210968081764	50.48746917293967	1	-2.7400808805000354	19.672030293154403	1	-2.647169763384836	53.229088804369816	1	-1.9084101974646326	20.266704313814863	0	-3.7223018461882584	457.8224078329534	0.00302582203429213
1854000	-6725.039387319985	-6408.773481049844	-316.26590627014014	-6408.773481049844	434.723269631365	5082.6482020010835	-238.64423086283867	0.008343403021358617	2.1391635491165277	0.6023375330988366	0.0034833977211017604	6.348011156555011E-6	0.839755882825016	1	-1.725713676775985	21.02780101604169	1	-2.4435401902775995	42.90775937515249	1	-4.117512606367641	59.32362053117436	1	-1.750257135977465	22.95332965792899	1	-2.6559940248496825	53.04357498093452	1	-2.0948399402147553	23.65520079436025	0	-5.122541316739888	434.723269631365	0.003178296797716847
1855000	-6723.846901826136	-6393.869940574619	-329.9769612515165	-6393.869940574619	453.4472114450411	4944.401455023914	-238.13255273536998	0.009848159651367374	2.1391635491165277	0.8576138728898991	0.003472545627930933	7.430214723936243E-6	0.8500040289258081	1	-2.5674312864380635	18.901286273403308	1	-2.3667458250927025	42.01082806042378	1	-2.5395336563387527	48.81855044011935	1	-2.1803324124273766	20.632088655458585	1	-2.626044939092829	53.875879669898715	1	-2.7717502591840404	18.6811272370584	0	-3.816737734041359	453.4472114450411	0.003258049956822315
1856000	-6728.529823089172	-6391.505146606328	-337.0246764828444	-6391.505146606328	480.4174923119252	5434.223439888162	-242.4024299506838	0.00937361225998569	2.1391635491165277	0.6366547198297103	0.0032500495797122774	7.70791447651947E-6	0.9292326243430302	1	-2.345853938166675	19.2441105199246	1	-3.4086998749354898	35.356957133133605	1	-3.0858869047973996	55.169958637294734	1	-1.9657663687309053	21.190936348679767	1	-2.953300257296017	50.22064551072104	1	-2.540176702801023	18.996473179674844	0	-4.3845896654588365	480.4174923119252	0.002751531064069496
1857000	-6733.7370286990645	-6393.749304214298	-339.98772448476683	-6393.749304214298	457.0889615777508	5138.797794063359	-239.45178710708896	0.009115712301380191	2.1391635491165277	0.6474603790855189	0.0031803041273128167	8.200926647481434E-6	0.9201232101420109	1	-2.399882091581707	19.155145453999772	1	-2.8128077357883354	45.15260315064726	1	-2.68273568879182	52.48839639054325	1	-1.9241008841097347	24.06764929869905	1	-3.009607737974649	49.88913958679741	1	-1.6968517385556379	21.524062909382867	0	-3.7328349134182703	457.0889615777508	0.0026961666770637647
1858000	-6745.87199033698	-6402.855841022948	-343.01614931403253	-6402.855841022948	475.46970397846457	5289.338597581074	-240.2551365481564	0.007727059040462092	2.1391635491165277	0.5739651986295743	0.0028348551702935504	6.177960927473769E-6	0.8358483486837928	1	-1.7835587602478247	20.674295627374832	1	-2.4536058931828464	42.99790029782531	1	-3.055724082714156	55.010762578269805	1	-2.341388765187622	20.30752695454673	1	-2.61949001295136	54.50747113203536	1	-2.7621879969735623	18.693334470514717	0	-4.082454066903452	475.46970397846457	0.0024427494179554204
1859000	-6741.623096586633	-6392.218522930486	-349.4045736561471	-6392.218522930486	479.85728343760843	5557.179861781282	-243.23161445845403	0.005900479112938479	1.740501164552962	0.6855477595127455	0.003009161112076666	6.209741552978098E-6	0.7858727378401633	1	-1.7940798515029082	20.624690152934367	1	-2.487589732196569	43.27839683518226	1	-2.647351142698951	52.136730862319254	1	-2.376673934286594	20.243127548104624	1	-2.6371682885124006	55.53086227600396	1	-2.1339395165774957	23.75650323780621	0	-4.346162779242855	479.85728343760843	0.0025615843081842242
1860000	-6736.7154295963	-6396.156658163306	-340.55877143299364	-6396.156658163306	460.11126469213514	5345.971141571712	-241.50262982878155	0.006243278542849098	1.740501164552962	0.5612224792876871	0.0033782431092272856	6.211025966209913E-6	0.764138432998301	1	-1.8714224007793598	20.32239303551574	1	-2.3403662214808114	41.42414309204432	1	-2.786480787877492	46.173653221383496	1	-2.5539512356939555	19.94642301291146	1	-3.3107178204184478	48.45116863043948	1	-1.81228983104203	20.6127182545924	0	-4.484072212290707	441.3873334001953	0.002774090493358248
1861000	-6726.626725411317	-6404.03382582485	-322.59289958646656	-6404.03382582485	466.6394124665217	5374.645894729224	-241.0658639122579	0.0069842720743965156	1.740501164552962	0.5577117242561768	0.00320560930895473	4.60579648108467E-6	0.7038414312463307	1	-1.9144889445083328	20.184319264456796	1	-2.9994765703647146	45.949784907541385	1	-2.79633413379081	46.11125263025634	1	-2.6431584059341384	19.810903645693408	1	-3.2999134738002023	48.495886794433495	1	-1.9101024777717437	23.097508208283653	0	-3.7016248670426677	461.77891564436	0.0027461668370546742
1862000	-6732.790331046123	-6396.638748890468	-336.15158215565464	-6396.638748890468	477.5770784375789	5448.26158091718	-241.98524451007256	0.006393112857915673	1.740501164552962	0.5566197932185815	0.0030800712211239336	6.5236849534333605E-6	0.8213001844142941	1	-1.8575096339145758	20.370719719662034	1	-2.742338301669667	44.81597078883529	1	-3.018892362923503	44.93883362448147	1	-2.3624806596986248	25.32789440633861	1	-3.541255116278392	47.5773920838045	1	-1.7541888821312148	20.90491680237214	0	-4.2008191116876255	477.5770784375789	0.002619230410151406
1863000	-6720.648080735675	-6383.026464975059	-337.62161576061567	-6383.026464975059	481.2007196691827	5726.357745200503	-244.67857604195103	0.009008182963034617	1.740501164552962	0.5828084181000306	0.003255241044696999	5.926534805451035E-6	0.7825459888287786	1	-1.6957118527615844	21.411068642866436	1	-5.14264316769366	32.30133518395655	1	-2.9569490829292704	45.22952891276625	1	-1.8097202120345381	23.507930196990145	1	-2.6839943996167612	56.48939228168303	1	-1.7077261742417589	21.972927979210024	0	-4.44009805953552	481.2007196691827	0.0027910597224508975
1864000	-6724.781483622945	-6385.028607334336	-339.75287628860985	-6385.028607334336	513.3914269120364	5712.960161874585	-243.42284297162288	0.007328947994923293	1.740501164552962	0.6677558067887704	0.0028091377746150394	3.8086513430856493E-6	0.7707972857353058	1	-1.7299124092193214	20.994429044769216	1	-2.4814374221825064	38.77370242836062	1	-3.0899394778956237	44.62917092117356	1	-2.192661866383774	24.91445936305485	1	-2.7090418900127773	56.85224142571731	1	-1.9903633165501369	23.359561180369322	0	-3.881418484501166	470.9534662596585	0.002267287464872402
1865000	-6728.207751252604	-6396.926747566851	-331.28100368575264	-6396.926747566851	472.9497634038642	5419.310019071522	-241.39613203047904	0.006945085641022677	1.740501164552962	0.5117829081442752	0.0027367277577899423	3.430884929757224E-6	0.6952835912717621	1	-1.7815769067175264	20.683970206712754	1	-2.6916169747570495	37.61889942190305	1	-2.7855811259887413	46.179413316089665	1	-1.8016041587898883	21.887672151491202	1	-5.7651091148480385	42.40689709550947	1	-1.8346567811439776	20.521674151870254	0	-3.96134373600455	472.9497634038642	0.00227996710707812
1866000	-6730.162294434354	-6403.289065678638	-326.8732287557168	-6403.289065678638	500.8275290238307	5259.377103749584	-240.91035242354994	0.009532876952702744	1.740501164552962	0.5292024664917241	0.003163574917819376	5.646713608210664E-6	0.7955081098199406	1	-2.4715829624115444	19.04276743280652	1	-3.0810462303607236	36.22913053836364	1	-2.638942148720526	47.325818095896665	1	-2.627020716692638	19.834837504699276	1	-2.7401002498428486	57.23978098453262	1	-1.993711091081037	20.025452533263042	0	-3.871996840140397	470.6916349894361	0.002628251743092166
1867000	-6729.393233532058	-6396.053815632945	-333.3394178991126	-6396.053815632945	456.85807033585746	5001.294081879946	-238.3714147654181	0.007089523791278796	1.740501164552962	0.8088247428590148	0.0033518644859734607	6.082917870527803E-6	0.8043779873108037	1	-2.1537760073651704	19.598881111458557	1	-2.36721604968454	39.89165853556238	1	-2.527692277748982	49.33764512108906	1	-2.804764683076916	19.583586923407587	1	-2.620219031734071	54.28840533274411	1	-2.1002752747151696	19.771787405508938	0	-3.736589105587703	456.85807033585746	0.0028724514831745683
1868000	-6745.164671742508	-6388.695171599225	-356.4695001432827	-6388.695171599225	452.5960078040025	5032.822083931997	-238.69197446538098	0.009450639071418913	1.740501164552962	0.787149175201536	0.0034079662063651937	6.808014298178542E-6	0.8095524366993585	1	-2.4080446846742256	19.142039177801546	1	-2.7952086568671692	45.070757548985654	1	-8.097558551365118	35.54429362691892	1	-3.1764617120303145	19.127101491042826	1	-2.6463008284918264	53.24890652865078	1	-2.4610010507740343	24.482293435863326	0	-3.84402159501259	452.5960078040025	0.002661167765133949
1869000	-6743.586085657359	-6396.264031754959	-347.3220539023997	-6396.264031754959	412.8015236493716	4913.8236559203015	-238.34089655991477	0.010433951221144811	1.740501164552962	0.7932854545675816	0.00329757584470208	6.240308103589546E-6	0.800759844600731	1	-1.8736579862164902	22.91112958362475	1	-2.5923064699153713	43.99538117716168	1	-2.5493855698780212	50.71618405118311	1	-2.6912693668183474	19.740960459370232	1	-2.6207110264141424	54.76659197504992	1	-1.8075227060945656	22.681281508344238	0	-8.708171304363672	412.8015236493716	0.002808851623879473
1870000	-6740.143881995304	-6398.980691803759	-341.16319019154463	-6398.980691803759	491.9550762145724	5537.000595138805	-245.9978971547921	0.004636506631008173	1.740501164552962	0.6766046417017084	0.002673669286234617	3.149967280534267E-6	0.7116644831862113	1	-2.1471647388186006	19.61242977936475	1	-3.070642385626253	46.226766253140134	1	-2.939855636549738	54.357285748491	1	-2.0433870114568027	20.964616191878417	1	-3.882912659116111	63.8856761372617	1	-1.9267761396159395	20.21091094696345	0	-5.407368042244741	491.9550762145724	0.0024505707399067
1871000	-6723.935517653189	-6396.230364784329	-327.70515286886024	-6396.230364784329	485.37363910389865	4963.740228891987	-239.08187841861215	0.010639239596368186	1.740501164552962	0.6484918750681766	0.0035091457700238216	4.761559245617546E-6	0.6842095501223406	1	-1.9383377595998525	20.113989648536023	1	-2.9179494397476233	45.61581924136189	1	-2.9870612523255557	45.085541879232004	1	-4.20998111600804	18.143585888921635	1	-4.743305200101235	44.34662493365381	1	-1.7876087095652526	20.724566497909716	0	-4.770495374359518	485.37363910389865	0.003217581438919655
1872000	-6722.452023361558	-6398.546157899925	-323.90586546163297	-6398.546157899925	451.74010187888604	4608.070418632996	-236.41062031914933	0.011808375348689634	1.740501164552962	0.6274239006875593	0.0037209919113472905	4.173194032102533E-6	0.6345045977999318	1	-2.3621549640178072	19.216849411030367	1	-4.072008084515415	33.97653459070682	1	-3.0982733926030046	44.59429295150381	1	-1.8349564938805454	21.700629511142985	1	-2.701408335188651	52.33457575004629	1	-2.087462427317255	19.80019282391363	0	-3.87442212950562	451.74010187888604	0.003086179009208282
1873000	-6722.524971628528	-6404.663816842802	-317.8611547857267	-6404.663816842802	477.63935380398664	5157.742771083561	-239.22301188694522	0.007892737198861993	1.740501164552962	0.5526940253109001	0.003033451947758885	2.5713023585813955E-6	0.6081536005447855	1	-1.724829445536717	21.03510309942766	1	-4.941551966936308	32.58167079002464	1	-2.572687486674722	48.135494923275175	1	-1.8668940164611585	23.819474136588774	1	-3.1074623114837934	60.15500358997902	1	-1.695910068601908	21.689043640893967	0	-4.204551287459488	477.63935380398664	0.0027634197872691986
1874000	-6711.061369852854	-6394.331798167736	-316.7295716851181	-6394.331798167736	447.1286497254208	4719.186301406292	-236.1470982810929	0.007320327106638791	1.740501164552962	0.5639296016103051	0.0033527482457064305	3.864598248901671E-6	0.6336687724336413	1	-2.163308066345964	19.579532927989423	1	-3.405175245218786	47.396130983718955	1	-3.094916774263411	44.60830659404996	1	-2.6946306487542877	26.011440365631056	1	-3.441119586235562	61.94979740965536	1	-4.664376631393053	16.954794963016994	0	-4.0901112347527055	447.1286497254208	0.003207422593095012
1875000	-6709.501698350554	-6397.871775171923	-311.6299231786306	-6397.871775171923	458.69901704201175	4878.309252332747	-238.07446889571742	0.006578040711070215	1.740501164552962	0.569004654250775	0.003549519115642096	3.6293869598797807E-6	0.6179964827613269	1	-3.585465460420993	17.759657058015577	1	-2.3381630039601196	40.547428083562956	1	-2.894417412523045	45.54719750718241	1	-1.8238070477210278	23.593732402995983	1	-3.7046706629376702	63.1464169498159	1	-1.705207891694807	21.334879195967464	0	-3.712480309332141	458.69901704201175	0.003309942121287446
1876000	-6706.924238027076	-6399.523408407187	-307.4008296198894	-6399.523408407187	520.0780014195682	5423.5517271909275	-242.80310387192526	0.009809668995629992	1.740501164552962	0.5410874113306777	0.0028214269734519646	2.0230360754049487E-6	0.5767123463563302	1	-2.560799966563608	18.91078375479292	1	-2.336946899784177	40.60231856035355	1	-2.526354258873022	49.77166040263537	1	-1.9818175179308075	21.141047584760514	1	-3.9482832214472596	64.1456120873423	1	-1.815251688037271	22.717740865805464	0	-3.916887922376733	471.8837338239427	0.0027180037705990174
1877000	-6717.653027796546	-6397.511012084634	-320.1420157119121	-6397.511012084634	502.3173389115216	5240.172590923401	-240.44663634269133	0.006586318006235538	1.740501164552962	0.5285863042728771	0.0030293641957559233	3.2659092340578724E-6	0.6232594971817009	1	-2.314011003320084	19.29847827373215	1	-4.400597223979585	33.40850698277464	1	-3.624434980101481	42.79290528918672	1	-2.4420850280006663	20.128818820992564	1	-2.6394573302479887	53.418109679003464	1	-1.695577042950162	21.63002037040432	0	-6.684973239191198	502.3173389115216	0.0029403731468090246
1878000	-6710.827714914442	-6395.098522342003	-315.7291925724394	-6395.098522342003	502.09388069036	5214.536649011605	-240.70971961818648	0.006222979662673979	1.740501164552962	0.5195137096694419	0.0032143564620320977	2.878114008104307E-6	0.6005489480543564	1	-1.7071364939179137	21.212215555221245	1	-2.49632193957043	38.670285173376335	1	-2.5261330861670404	49.534469650523846	1	-2.85117334511437	26.29675628795453	1	-3.1065454226589524	60.149418130281994	1	-2.114362211295333	23.70631796226814	0	-6.653996400242756	502.09388069036	0.0029623469698477575
1879000	-6716.311015239746	-6398.605421766431	-317.70559347331425	-6398.605421766431	583.3929250388414	5529.525548829501	-242.18050970551954	0.0068971121112162675	2.3802703811212274	0.5971447000212825	0.0028623699606087913	2.1338827088413375E-6	0.5802620115972027	1	-1.7025540267214607	21.275331092454252	1	-3.2075717298712085	35.87067664197322	1	-3.6117242604046416	57.50984644826176	1	-1.80472617409392	21.868166118734663	1	-2.655575411163275	55.980303111877106	1	-1.8451927269084243	22.849399604237526	0	-3.7461883501712068	456.31823778551654	0.002636047630595765
1880000	-6722.818196020583	-6403.20949452061	-319.6087014999731	-6403.20949452061	464.73832897066336	5059.032905927806	-238.5848803994152	0.008830021648758542	2.3802703811212274	0.6244057880838161	0.003090532878204151	2.99975900424881E-6	0.6085089284539491	1	-2.075307245620028	19.767241783011034	1	-2.9080221525803527	45.573774635828805	1	-3.2924903560658727	56.1716450068954	1	-1.7480616657611103	22.9115767686079	1	-2.7283304825741057	52.012172308387264	1	-3.221925158637884	18.16511310901394	0	-3.7253683130656907	464.73832897066336	0.002993079648720143
1881000	-6720.340224452735	-6404.169390386527	-316.17083406620804	-6404.169390386527	489.56194952964023	5009.252462798682	-238.0607244659999	0.00853489226728011	2.3802703811212274	0.557544314354654	0.003169885848453544	2.8852114765263366E-6	0.5911484570919077	1	-1.9847541185992645	19.986918671362723	1	-3.0325991842169575	46.080244132804566	1	-2.5854125319661807	51.37134096083082	1	-2.488069044829755	20.051994812298975	1	-3.518359552384068	62.315765620499036	1	-3.0349342030306934	18.36698525527232	0	-3.9802982667218805	473.37703363614804	0.003004875464159754
1882000	-6717.993244537462	-6398.366071719203	-319.6271728182579	-6398.366071719203	495.21961917611884	4787.208606538983	-236.37479215810927	0.009459558583326184	2.3802703811212274	0.6032763679183741	0.0034412043592068845	2.9002117749830236E-6	0.5464322481731198	1	-2.160355825770467	19.585502224470098	1	-2.3834367298921637	42.255882909849795	1	-3.071726133288742	55.095710773586596	1	-2.7565041672831923	19.649271378886727	1	-3.6272276837246826	47.28376128807443	1	-1.700709956333124	21.853380673554234	0	-3.750160161986189	456.11200269830437	0.003087020513627687
1883000	-6720.145664436339	-6405.852677902404	-314.2929865339346	-6405.852677902404	491.9608561182432	4675.1469113771345	-235.40559093767192	0.009690725876363082	2.3802703811212274	0.5260083511339095	0.003767522321102644	3.2575152015940726E-6	0.5167502158082514	1	-1.7135677452880973	22.017712001779806	1	-3.5194201292812206	47.75799615467966	1	-2.582868243798043	47.98334297343219	1	-3.3231400521020324	18.96618467339973	1	-4.192142646934386	45.639989969611726	1	-4.271564869589037	27.145256026200887	0	-5.407988242233738	491.9608561182432	0.0035294775991678534
1884000	-6713.11254258358	-6403.433468432473	-309.67907415110716	-6403.433468432473	464.8128609987819	4601.513235554836	-234.64399430471235	0.009549233486810088	2.3802703811212274	0.49935826716467263	0.003597684824958875	3.620810220007185E-6	0.5265168910782396	1	-1.7123454091586752	21.152022329180845	1	-2.3699476015856207	42.06181771638709	1	-2.6191498915206286	47.53278576691068	1	-1.7418488545235302	22.661082614152413	1	-3.1159419448250816	49.32789477445495	1	-2.056805173562817	19.870278519158976	0	-3.7263929634391446	464.8128609987819	0.0035667638447746492
1885000	-6729.184753738173	-6414.922552986451	-314.2622007517225	-6414.922552986451	449.78049756848463	4627.06105385566	-235.17643935548557	0.007671537996339577	2.3802703811212274	0.6458222131232512	0.0035859928379777394	3.5605373787578953E-6	0.578160313916302	1	-2.0809529059794283	23.560941182760708	1	-2.3443140152052044	41.5480398301606	1	-2.721043805220021	52.828965873723575	1	-4.703915773248582	28.90139030465809	1	-2.935329674105625	59.004459336586685	1	-1.8372916417998728	20.51147247525483	0	-3.955314703848107	449.78049756848463	0.0035775285685205388
1886000	-6711.574185187	-6398.797671813799	-312.7765133732007	-6398.797671813799	440.1582269932977	4253.894596013921	-231.36270376114308	0.010070042307073961	2.3802703811212274	0.512470764517855	0.003433845371998198	4.642547545834087E-6	0.6121812329892256	1	-1.909654506857814	23.04242630574407	1	-2.380307490428605	39.70745120027486	1	-2.5315741762417034	50.159215380514866	1	-4.807153595456913	17.688124662755424	1	-2.6509542925974614	55.8808025198339	1	-1.9246997376439146	20.21709727842903	0	-4.5869606021378875	440.1582269932977	0.003717124339032457
1887000	-6702.2173704973975	-6393.566747650691	-308.6506228467068	-6393.566747650691	455.44856916635	4417.622693604676	-234.23693938630586	0.011886950432193575	2.3802703811212274	0.5743531726278331	0.003471729413325825	5.390302125690456E-6	0.654783268884645	1	-1.741474817738929	22.257403446928738	1	-2.9357585488076947	36.68569537394873	1	-2.564057106097225	51.01919944739885	1	-1.769542147187952	22.130557636996272	1	-5.461267695371014	42.93693177622834	1	-2.1241446105487762	19.720149241762442	0	-3.7640825770213184	455.44856916635	0.0039099026417986306
1888000	-6706.790157866399	-6400.948739097705	-305.8414187686942	-6400.948739097705	504.5893313191499	4754.660115925384	-235.88972014564678	0.008502117735209983	2.3802703811212274	0.4893409186609701	0.003353537412124005	3.1615611193132697E-6	0.5350936093035635	1	-1.8306953932698022	22.737028152169746	1	-2.7244951073565766	37.47623528900426	1	-2.5504233144054558	50.7402352469355	1	-3.6768279443468144	18.61135842241892	1	-3.4708627420950307	47.82961743956702	1	-3.229235277003953	25.773845366499405	0	-7.008279646009335	504.5893313191499	0.00359794032092176
1889000	-6712.175696439298	-6403.239853112962	-308.9358433263357	-6403.239853112962	491.4572316915247	4528.948147581273	-233.90191998455373	0.009257614407488306	2.3802703811212274	0.6157672374447101	0.0035027064661826476	4.5103234435970535E-6	0.6337757431834609	1	-1.7079502467184728	21.952271843996996	1	-3.096787417003343	36.182763167107545	1	-2.534396719361547	48.988963294342945	1	-4.429483237325247	17.96899738790247	1	-3.101423073856684	49.40035511283898	1	-1.9389545594657716	20.175210416578395	0	-5.354343829840561	491.4572316915247	0.0037239529677276337
1890000	-6716.7415975294825	-6403.758961591484	-312.9826359379981	-6403.758961591484	472.94440819066034	4847.03232683473	-238.40615625131414	0.006232534753374668	2.3802703811212274	0.6877994005387921	0.0036751740138675085	5.002951029760366E-6	0.6263294205882667	1	-1.7147204214330167	21.127332496916367	1	-2.3349797334049303	41.16521780004016	1	-3.268459106881699	56.061863263551665	1	-2.533732728679474	19.97829203966399	1	-3.551695472211481	47.54092514846752	1	-1.7284220125870768	21.085638802384686	0	-3.961110285516399	472.94440819066034	0.0039497907818410085
1891000	-6706.494993834919	-6399.821582457604	-306.6734113773152	-6399.821582457604	482.9388160148536	4540.185667569296	-234.03478432494833	0.008629808839191361	2.3802703811212274	0.6296205783363811	0.003576669807069324	4.588004689030783E-6	0.6346960674331906	1	-1.8356019922694822	20.451417732662957	1	-2.646891562603247	37.82489448512529	1	-2.7363747291775034	52.95632592855082	1	-2.9072219675426627	19.449596429407602	1	-2.659290934429218	56.05587928529713	1	-1.863483051437667	20.4150659827053	0	-4.570660495789942	482.9388160148536	0.0037531504102875706
1892000	-6713.4168451649	-6401.321412445634	-312.0954327192661	-6401.321412445634	459.36017240315107	4650.9871128045315	-236.0971307913873	0.0069157825550616135	2.3802703811212274	0.6303717221243835	0.0034266289080163393	3.916116794741035E-6	0.6296694973524867	1	-1.7073816132178088	21.945023557824282	1	-3.7618184634506617	34.574685624873794	1	-2.6030311531059365	51.6173760982221	1	-5.366405875976884	17.309446334441745	1	-3.6550728510414947	62.93170560582816	1	-1.6956212903569228	21.65364408098606	0	-3.7070564668543353	459.36017240315107	0.0035571207244435546
1893000	-6718.888760620486	-6399.84033070968	-319.0484299108064	-6399.84033070968	439.0488017942238	4529.019573907934	-233.92773675302135	0.009434694519586324	2.3802703811212274	0.7022805694865719	0.003259623627569212	4.193316888898913E-6	0.6531199171007005	1	-2.7471576207195216	18.6580042475114	1	-3.776522452351883	34.54469657093853	1	-2.5825878086066236	47.987336232793346	1	-7.140482591985025	16.31201938451928	1	-3.272240809583676	61.09275214006244	1	-1.8849925426254823	20.341704915071254	0	-4.685549511476331	439.0488017942238	0.003583302512336492
1894000	-6698.160706638457	-6394.277380701204	-303.8833259372532	-6394.277380701204	445.589175639914	4714.855336695326	-235.6131201063705	0.009222100517987936	2.2462801929545795	0.5955458414559676	0.0035006362507662625	2.6771715255060314E-6	0.5019073802455167	1	-2.272349921451922	19.372002626089515	1	-4.65473558812345	33.00548736019719	1	-2.530363217280839	50.098527553715755	1	-1.8793679880011205	21.49993467012419	1	-3.000882716841397	59.47002060520152	1	-1.7917525826273688	22.602955883953733	0	-4.181911417640951	445.589175639914	0.003790232860809456
1895000	-6699.729622504543	-6396.3060119731235	-303.4236105314198	-6396.3060119731235	451.07772214570673	4623.936891738215	-236.0919364493694	0.01134031125392782	2.2462801929545795	0.5345506933115012	0.0034219723622443336	2.8595882432559127E-6	0.5196877020359372	1	-2.816155424148592	18.57095849164426	1	-4.599282012058805	33.09105706050164	1	-3.273178341662957	43.91895971334714	1	-2.114335983780483	20.783973517596465	1	-2.910775698323527	58.81877699579024	1	-1.7070896068776613	21.96383637111322	0	-3.9000009911123037	451.07772214570673	0.0038324815087778527
1896000	-6703.948381722603	-6393.37923939069	-310.56914233191355	-6393.37923939069	462.36916710623797	5048.570085233628	-238.45751310830119	0.008738212683449719	1.6140249605971937	0.6583995453307682	0.0034567519566035274	2.8723751646378433E-6	0.5400793464346344	1	-1.7225160527178573	21.054711954511575	1	-2.8790371695011965	36.88049641037142	1	-2.5635544677795683	48.28732909859502	1	-1.8187320426671034	23.563704365613788	1	-3.6290997941811307	62.81751261342557	1	-2.6854016077030147	24.901366745172748	0	-3.703707852509545	462.36916710623797	0.0034380912515141636
1897000	-6708.336483075125	-6399.597759812128	-308.73872326299744	-6399.597759812128	486.1685079429959	4906.504727851028	-237.45411417060146	0.00937044332334063	1.6140249605971937	0.5312334388085943	0.0033608467152400827	3.5881761639911127E-6	0.5616876980624742	1	-2.339870663806374	19.254211715149857	1	-3.9153897489000706	34.269903879402094	1	-3.2082890775417408	44.15802313668047	1	-1.8677552579969998	21.548646860092074	1	-4.114558788670052	45.84262088072828	1	-1.8271888810481205	22.77191862534177	0	-4.83996781472696	486.1685079429959	0.003739509163652629
1898000	-6709.0774752266525	-6401.141296815954	-307.93617841069886	-6401.141296815954	457.17951160372826	4794.015665560078	-236.4920376596635	0.00761067062722289	1.6140249605971937	0.6415717899745593	0.003072041254780885	5.098744976555895E-6	0.7468866706840548	1	-1.7985724332252226	20.60433198763171	1	-4.826914559990352	51.18521064931462	1	-2.916272986208668	45.433051182009706	1	-1.7592661027344692	23.084441439088696	1	-2.6335478735189324	55.41794631643719	1	-2.423219485835123	24.406704948425173	0	-3.731419991821116	457.17951160372826	0.003653794410524986
1899000	-6705.848856986334	-6399.7854957170375	-306.06336126929654	-6399.7854957170375	440.1360168497162	4698.373771279611	-236.66785601374244	0.00673041979884313	1.6140249605971937	0.6254248532092527	0.003494109947707805	5.318741451111881E-6	0.7117791517969448	1	-1.819303551079838	20.51578918297444	1	-2.49447955574352	43.331553435184716	1	-3.1796015219492286	44.267763108839986	1	-1.7521553982818978	22.985240883099284	1	-2.766501145956943	57.53300066854077	1	-2.372194614777529	24.301822241726732	0	-4.588880925349277	440.1360168497162	0.003958518814336429
1900000	-6703.109465567562	-6394.9331446439755	-308.1763209235872	-6394.9331446439755	463.3883564896507	4754.430035703839	-235.95968754843352	0.008108984271352383	1.8275541014433292	0.6362294257203542	0.0034528140504157634	4.529723085995489E-6	0.6333852620278558	1	-2.2386841848274197	19.433584947334026	1	-2.389940681477544	42.340263375685865	1	-2.52601204649227	49.68626824493201	1	-1.7940914899034521	21.9368893232945	1	-3.246084378097825	48.72481311344205	1	-1.9620818452890094	23.271519142615727	0	-3.7104251483530906	463.3883564896507	0.003777797769302118
1901000	-6700.016923158183	-6392.205493388273	-307.8114297699101	-6392.205493388273	484.90269656067295	5244.567140066346	-239.91049938418254	0.007707756208436386	1.8275541014433292	0.6684578622485735	0.0029594193129013676	3.0397766661988024E-6	0.6304172880639144	1	-1.6952522795588143	21.42462246505451	1	-2.682605800034683	44.50930318659252	1	-2.868500271074274	53.91266098389348	1	-3.5225403264106143	18.76095569306906	1	-2.620726963077426	54.22578444702859	1	-2.955903440510745	25.355313591331342	0	-4.730313731074288	484.90269656067295	0.0032771092273575814
1902000	-6694.33258252652	-6395.3202538396445	-299.0123286868752	-6395.3202538396445	465.6855591798438	5166.897189282771	-239.49443127234377	0.007177396025993926	1.8275541014433292	0.578327820601849	0.002980084278344222	2.9368589790174452E-6	0.632359870840419	1	-2.2214150031000717	19.465990072215387	1	-2.504042909511754	43.40358998989117	1	-2.971331448662481	54.542201941991834	1	-1.9967057555605294	24.334342577163284	1	-2.6822560226678505	52.59933229342715	1	-2.6878433765810685	24.905685946852117	0	-3.739937317943367	465.6855591798438	0.00337708203998968
1903000	-6710.323425523416	-6397.288608675908	-313.0348168475079	-6397.288608675908	473.6954209327379	4643.065449113185	-235.24551498739848	0.00775124004551549	1.8275541014433292	0.7145049978163951	0.0030919918687623885	6.012284312079998E-6	0.7954904446460495	1	-3.2023392286029226	18.133009160060364	1	-2.513895357395248	38.55442626011026	1	-2.5989076854180095	51.562452383778215	1	-1.7443759087198112	22.497030105469136	1	-2.705226680122176	52.2857919145129	1	-1.8857410641069865	23.009185794649067	0	-3.9948437530810312	473.6954209327379	0.0035653902081967132
1904000	-6717.456835757181	-6394.162090527425	-323.29474522975573	-6394.162090527425	480.46790035872874	4984.6817987145105	-237.85226294676312	0.007916603960236765	1.8275541014433292	0.7188576762510359	0.003188948608311373	7.699093089389851E-6	0.9060355904357038	1	-2.4953821576874704	19.006760291351405	1	-2.334010848631837	41.07340035220331	1	-2.581412886551915	51.31076012355388	1	-4.442344003910156	17.95904444309256	1	-2.6481743027753395	53.206571085484846	1	-2.3597790915486563	24.27577928946698	0	-4.388099609440372	480.46790035872874	0.0034181300171712684
1905000	-6718.495767786628	-6388.585649216873	-329.9101185697543	-6388.585649216873	480.42701955119384	5306.464974837295	-240.396784913816	0.007562919065101923	1.8275541014433292	0.6548283004547272	0.0030010571738033802	7.971180852722657E-6	0.9320289857423207	1	-1.8941864619276303	20.247443902558942	1	-3.6362018180093507	34.83856694201922	1	-3.3679501477943288	56.50694123217609	1	-1.901624114637603	23.975278277385083	1	-2.8955570897829004	58.70004626551122	1	-1.6955760650289413	21.63278154620169	0	-4.385252392607741	480.42701955119384	0.003017747518810327
1906000	-6717.584733126369	-6389.63390476324	-327.9508283631292	-6389.63390476324	458.5376643076676	4958.12639133949	-238.4843358049644	0.010103607992336509	1.8275541014433292	0.7023811810427535	0.0033852352639796596	7.731159607696738E-6	0.9519557380989013	1	-1.6968954180991866	21.769122559080415	1	-4.783613491148864	32.81130838799303	1	-2.6835827499517038	52.49632604212663	1	-1.7480874066437655	22.912105254508706	1	-2.6194889457132717	54.488691077014465	1	-1.7985007661716712	20.673485496178618	0	-3.714062522818175	458.5376643076676	0.0029895436820715376
1907000	-6726.356860697772	-6395.939069770936	-330.4177909268362	-6395.939069770936	453.8351161751387	4748.345964401122	-235.83186472352844	0.00868525231468512	1.8275541014433292	0.750692541824988	0.003586852024920538	9.179453005515278E-6	0.9270914743350798	1	-1.7002842356337924	21.838804405471492	1	-5.753179169214349	53.17881784406305	1	-2.5431267692854114	50.558456100623346	1	-3.2116696194182057	19.087626875348068	1	-2.630076079395349	55.29522588362679	1	-1.790521448288681	20.710610574239713	0	-3.8052753286860956	453.8351161751387	0.00329948013240487
1908000	-6720.184823313035	-6398.563280700751	-321.62154261228346	-6398.563280700751	471.00527841354295	4520.545239528168	-234.160145934757	0.007943903045951613	1.8275541014433292	0.7347800058864298	0.003954610233692663	7.0857869145257785E-6	0.7647568089372981	1	-2.0072095103223027	19.929351229300405	1	-2.6257887700369658	44.19434919636718	1	-2.7152469637780565	52.77959352376098	1	-2.201607134180396	20.585823615481953	1	-2.944585763399553	59.072719331014994	1	-2.5655093625340606	18.959755728741662	0	-3.883312164156351	471.00527841354295	0.003863652086224661
1909000	-6713.346301992233	-6396.033319287021	-317.3129827052121	-6396.033319287021	470.33455587140656	4695.351423852178	-235.71490534730594	0.007649349626481872	1.8275541014433292	0.6981756909784018	0.0035994610085453307	6.769663382446511E-6	0.7721999765704808	1	-1.6962525627549458	21.752919433623102	1	-5.639940998802576	31.657737672581913	1	-2.7705930938085173	46.27699405250242	1	-1.743423549819438	22.530729608112374	1	-3.1010686037058073	60.11595551061344	1	-1.8143165201045472	20.604110646919526	0	-3.7293946667444957	465.02304571976305	0.0038855777803417967
1910000	-6726.890195586161	-6402.648893381316	-324.2413022048446	-6402.648893381316	493.33717356148736	4746.864965861796	-236.09361672250057	0.009677132109169467	1.8275541014433292	0.8665424244680509	0.003858849501217749	7.3774074432730985E-6	0.7445506872965476	1	-1.6987723108670485	21.34023425531831	1	-2.872539451173224	45.420772891504946	1	-2.9229156035899697	45.39905076768302	1	-1.7725199273252559	22.103288215979564	1	-3.306236169619136	61.272478098563624	1	-1.7988271947216443	22.638797503232965	0	-5.55866296496237	493.33717356148736	0.004011476507001718
1911000	-6709.165942020935	-6394.242445245874	-314.9234967750618	-6394.242445245874	429.4492947955749	4375.82218269268	-232.98056901480442	0.010908792664894088	1.8275541014433292	0.698421385866811	0.0037079553346923005	6.117100330572546E-6	0.7334898800525655	1	-1.9027034036948276	20.220568368580203	1	-2.3714807663546154	42.08546077765107	1	-2.844718902599689	45.8212528600038	1	-2.051231053091836	20.94358689761165	1	-2.6198748799411575	54.648204047343334	1	-1.783223479641778	22.55802422067999	0	-5.771408876538082	429.4492947955749	0.003712421993624957
1912000	-6709.795232434613	-6394.511716655196	-315.2835157794174	-6394.511716655196	458.5184965093398	4556.034120011166	-234.1578758106227	0.009295782774073048	1.8275541014433292	0.7255448483897851	0.0034147502495099923	4.954649974464011E-6	0.7019337935200802	1	-1.8012896152231082	20.592238066297988	1	-2.5761015262912297	38.18643863637401	1	-2.6403926252687624	52.06207219480955	1	-1.8956570602060931	21.435122647415877	1	-6.172414288160638	41.744447728063996	1	-2.8224375859099	25.13714587003359	0	-3.714257234101628	458.5184965093398	0.0036400254772690874
1913000	-6719.209492808087	-6403.791914719323	-315.41757808876395	-6403.791914719323	472.4219020673292	4981.766010042356	-238.24009909417336	0.0094974741661981	1.8275541014433292	0.6412734678525035	0.0039035384116246734	4.454378466477261E-6	0.607790042086639	1	-3.063626716123954	18.28186650957786	1	-2.512761388648481	38.56171685031703	1	-2.9276134478373104	54.28364755393369	1	-2.0224708438812398	21.02217509534104	1	-2.6196591872337684	54.395633497754666	1	-1.73246003099872	22.22866944629595	0	-3.9388237406837385	472.4219020673292	0.003795058519673701
1914000	-6708.744248381412	-6394.154150063053	-314.5900983183595	-6394.154150063053	447.2900929790407	4642.643966241955	-234.94443500320892	0.009207907628315297	1.8275541014433292	0.6368306999493294	0.0035375896186302064	4.458692253247711E-6	0.6701848995618708	1	-4.144668446749329	17.28855321596487	1	-2.940254415873465	36.67069839818917	1	-2.8318729381663954	45.89579041125156	1	-2.578996734063786	19.907559666257132	1	-2.7880539936327873	51.42227424227946	1	-1.731531928390623	21.060647498703595	0	-4.081063938808342	447.2900929790407	0.003292028081092278
1915000	-6719.255695492566	-6402.81474132745	-316.4409541651161	-6402.81474132745	448.80155987657315	4753.944269795782	-235.88966207325652	0.008818130541375943	1.8275541014433292	0.5492317432951017	0.003864039005616285	6.081406049067652E-6	0.6807136729673499	1	-1.740446066551222	22.25002373195627	1	-2.4037834892907135	42.50546551100568	1	-2.944677888588488	45.28978049512798	1	-3.2235863706195156	19.074391562139066	1	-2.625705450631348	55.10749559767591	1	-1.9421057159134223	20.1661293849385	0	-4.001661323523734	448.80155987657315	0.0035853982191224715
1916000	-6721.189978931919	-6400.169308689152	-321.02067024276647	-6400.169308689152	474.94096441174804	4786.118496554821	-236.2016889429332	0.008977148645711279	1.8275541014433292	0.554491551242873	0.003403695303787195	4.915842869976985E-6	0.6935515733406843	1	-2.499722104045432	24.496264833257182	1	-2.544672389309268	43.6903614753266	1	-2.6763461326087556	52.42791717194942	1	-2.9183111769481176	19.435507543801336	1	-2.8588063114861906	50.85360069235631	1	-1.8279990187372983	20.54791412420248	0	-4.05518770767665	474.94096441174804	0.0030136830859807257
1917000	-6747.17605435674	-6415.851936986754	-331.324117369986	-6415.851936986754	516.8948220870634	5143.036483435352	-239.13864186659393	0.007652887761696017	1.8275541014433292	0.5403006214086316	0.0034057888880820587	4.635410282644394E-6	0.6536394587965768	1	-1.7654191637965557	22.41176996865709	1	-2.3752220440989626	39.77539759585534	1	-3.007798095249062	54.74918775256947	1	-4.02698903861036	18.296540882646433	1	-3.3336800607179047	48.35741046672902	1	-2.3117085284643566	19.360118196385287	0	-6.56619733077866	501.45462451640805	0.0031026351397543477
1918000	-6734.132191072974	-6405.202774911226	-328.9294161617485	-6405.202774911226	473.912083715776	4902.413072979232	-238.34909013363688	0.006493377345719873	1.8275541014433292	0.6011973313875087	0.0033615739479686915	4.811904899782886E-6	0.6873099766893814	1	-1.7808036924507915	22.498087756937753	1	-2.333585626658476	40.99743257368292	1	-4.48591755976606	60.49632665678687	1	-2.2679927832101936	20.448571283951438	1	-2.630122006671276	53.70740638459721	1	-2.155446922598383	23.81047912124084	0	-4.004947222103084	473.912083715776	0.003040148922517495
1919000	-6720.2783607624715	-6397.334951590095	-322.94340917237594	-6397.334951590095	467.20740530187084	4551.70991137241	-235.07402928305066	0.01111954367880446	1.8275541014433292	0.6948146792862889	0.0037338955784344935	4.999318632902818E-6	0.692930194206998	1	-1.9923366337879131	19.96722124811215	1	-2.361606141040573	39.981845827998576	1	-2.956517664893768	45.231631165129485	1	-1.8232085654954855	21.76178442270435	1	-3.1309100480146763	49.254402104372616	1	-1.7477000613646798	22.342933060635044	0	-3.770338661508155	467.20740530187084	0.003314232776676053
1920000	-6736.829709914323	-6392.895927519251	-343.93378239507217	-6392.895927519251	498.2268919799314	5171.689327371663	-239.7126401475735	0.009056595141252271	1.8275541014433292	0.8503197895002228	0.003064072823232312	4.256278056304571E-6	0.7430707551593762	1	-1.7750645425158882	22.466806206559514	1	-4.022549354252371	34.06742543957592	1	-2.6326333691560557	51.97622507981213	1	-1.7593659754815072	23.085674933148567	1	-2.7358014881665826	57.18924959758488	1	-2.506887482317543	19.04568186991606	0	-6.141544165042544	498.2268919799314	0.0026407648632629055
1921000	-6734.511245148582	-6401.27505406558	-333.2361910830018	-6401.27505406558	470.02659692894997	4346.411019992288	-232.20667347927738	0.009521571570715663	1.8275541014433292	0.6477380723273813	0.0038743804666555018	6.755141003928462E-6	0.6775050040374777	1	-2.9931878357107573	18.360835968716902	1	-2.396316034053082	42.418523782835514	1	-3.463994617661421	43.277103038830475	1	-2.1111890665301436	20.791568768107105	1	-4.653450913947806	44.54248741999972	1	-3.134039355380838	25.63189998584125	0	-3.849179654684523	470.02659692894997	0.0034811578630912637
1922000	-6739.671983244722	-6401.5349837997	-338.13699944502133	-6401.5349837997	467.2776106343692	4883.297533871631	-236.98067087070996	0.00835416568840411	1.8275541014433292	0.6531234388141092	0.0033926954947087994	4.4735021831807E-6	0.6993464657908822	1	-3.003309007830742	18.349338562503352	1	-2.3339286622136584	40.82038661229237	1	-3.614741662510272	42.820961905931725	1	-2.079514050239556	20.870059706338978	1	-4.9195643261469675	43.97647534692521	1	-1.7570111235121266	20.88789449366167	0	-3.7719480437216366	467.2776106343692	0.0027348886858977652
1923000	-6747.136477728856	-6411.611005228354	-335.5254725005029	-6411.611005228354	453.3671625990194	4800.914183314777	-237.45244328487837	0.006659050475361611	1.8275541014433292	0.6236816160906131	0.004137719364501168	6.549161764291232E-6	0.6385766444640604	1	-2.323976434230704	24.13921140476308	1	-2.5923881370641357	38.098706335207815	1	-2.848967731284162	45.79695732235107	1	-1.747608912322126	22.41566218731715	1	-2.636561250333801	55.51278237286677	1	-1.7617931243236011	22.43481778981343	0	-3.8191787020733	453.3671625990194	0.00347791221139168
1924000	-6747.2363972396215	-6399.658825028218	-347.5775722114033	-6399.658825028218	463.01883599691956	4914.60040744857	-237.26041085209073	0.008095905588514555	1.8275541014433292	0.7091456646587807	0.0035496122674630514	7.1809694901278245E-6	0.7763474685103262	1	-2.002875898077755	19.94028403541546	1	-2.369000371451612	42.046968062423886	1	-3.262479663331638	43.957551379365476	1	-1.9688248003972757	24.236756533273365	1	-2.619616738781951	54.58392621594367	1	-1.7160428736756586	21.19977470608076	0	-3.707534221119693	463.01883599691956	0.002821495308158466
1925000	-6744.04944353324	-6405.080252301235	-338.969191232005	-6405.080252301235	484.74200073076315	4816.331526060133	-237.0819263791744	0.007067179072525244	1.8275541014433292	0.6139378569643895	0.0034485007659420318	7.498833687094689E-6	0.8251666587388229	1	-3.5823168062849353	17.762532655556136	1	-2.334398457921557	40.767264026812924	1	-3.5735010180630518	42.94196014172479	1	-1.7702311245763962	22.124119707109063	1	-2.8239490234160063	51.12059685331177	1	-2.5099476050833687	19.041111350861257	0	-4.716770120319481	484.74200073076315	0.00296930636877325
1926000	-6744.288265199382	-6410.960620220476	-333.3276449789064	-6410.960620220476	475.4214773718245	5207.692218639905	-239.79274538607746	0.0071665668780037115	1.8275541014433292	0.5452545698499603	0.003003234804815163	5.059266874827508E-6	0.8150844263407768	1	-3.9494969326983664	17.444789831010063	1	-2.7377519439851703	37.420563836115655	1	-3.6662828996524377	42.67338336370395	1	-1.7924841311771837	21.947885553045392	1	-2.8006378904086304	57.87733510041786	1	-2.19532913817164	23.907636380305387	0	-4.079926478907565	475.4214773718245	0.0026018135350105156
1927000	-6723.751093367541	-6390.875730417701	-332.87536294984034	-6390.875730417701	462.32336447714647	4856.325571958621	-237.22202460320216	0.009784680379145287	1.8275541014433292	0.6762724738724416	0.0033509207155504616	6.943075715384821E-6	0.8318690689280561	1	-3.9706780919547473	17.42744635201931	1	-2.572338470150056	38.20715398693222	1	-2.71093750943246	46.70112819780041	1	-1.795699034710672	21.92606513011865	1	-2.851936993702833	58.34174895891847	1	-2.218954227820247	23.96354524782316	0	-3.7034986654133704	462.32336447714647	0.0029231516364065426
1928000	-6722.807854866154	-6392.200087210591	-330.60776765556375	-6392.200087210591	473.77107185039193	4698.278057271687	-235.90370771255385	0.010172074332175943	1.8275541014433292	0.6662591286477563	0.003958346680641261	8.924310505227798E-6	0.7982802427634564	1	-3.8845692196709836	17.498576523889835	1	-2.545015962314727	38.363096594637305	1	-2.526899227139982	49.41390663532115	1	-1.7831611260408207	22.01555642733151	1	-2.9343498152729133	58.997179711164335	1	-3.8187530999769415	17.604521645604372	0	-3.998352652062716	473.77107185039193	0.0035945311188340196
1929000	-6733.766111755731	-6403.901745904847	-329.8643658508839	-6403.901745904847	485.11702811041664	4619.618895937236	-235.02865242257886	0.007805146494344672	1.8275541014433292	0.6455965289412572	0.003528432848445569	5.998183395917023E-6	0.709373357894702	1	-2.100948346852932	19.710311665996848	1	-2.445813182532656	42.92844677382787	1	-3.7782229499282884	58.13988907578981	1	-1.7794775321071543	23.287755951619488	1	-2.6447149684110283	55.73434056636985	1	-2.074412769831351	19.829647736884358	0	-4.748510325452463	485.11702811041664	0.0031461667578111412
1930000	-6704.199105278321	-6390.221830948206	-313.97727433011556	-6390.221830948206	475.64992740760766	4430.566723405935	-232.99584035803454	0.009394736784337002	1.8275541014433292	0.5593876202061983	0.003767555743393797	4.0391077280518105E-6	0.576044085313786	1	-1.8043666632494622	22.617300951631066	1	-2.9768654163534087	36.5508070889385	1	-2.5260062640897614	49.57626128736066	1	-1.771920971076169	22.108660422183124	1	-2.808798911542386	51.24418994179432	1	-2.234450152904937	19.499873236893972	0	-4.091971736199376	475.64992740760766	0.00343527973565224
1931000	-6733.309087306897	-6399.953560451314	-333.35552685558247	-6399.953560451314	449.045748335775	4492.833492073694	-233.5905508919437	0.009462180386421664	1.8275541014433292	0.7737948217832752	0.0035802458673652292	4.923219683496329E-6	0.6615391982447364	1	-4.602179029046608	27.45932985352211	1	-2.4285188714701276	39.194754427520806	1	-2.8109776152383796	53.522202941838614	1	-2.360855482760172	20.27174539679777	1	-3.659151754569816	62.94952691296377	1	-1.7006872975839802	21.852891468411833	0	-3.9897280823610077	449.045748335775	0.0031937857051895146
1932000	-6723.999337370674	-6394.374242605116	-329.6250947655583	-6394.374242605116	478.0960180430133	4798.116187606624	-238.30290191551128	0.006122889814559412	1.8275541014433292	0.7149952136158376	0.00344751668805816	7.759592028092008E-6	0.8084326806719916	1	-2.2026509507652814	23.866193464099325	1	-3.772218079928324	34.55345684518889	1	-3.284032854468519	43.880121495002626	1	-2.0475130036910714	20.953518432815258	1	-2.8305708670248064	51.06810921085555	1	-2.542298245352426	18.99337450393698	0	-4.232328017744044	478.0960180430133	0.0038044661335862487
1933000	-6712.315883570328	-6384.55950596629	-327.7563776040383	-6384.55950596629	483.44449591153557	5060.880084374984	-240.2549743750922	0.005926236874073054	1.8275541014433292	0.7469033690004078	0.003194374345783616	5.9611995893693266E-6	0.7796246145443546	1	-2.728817804923947	24.913990751987427	1	-2.348844690353962	41.66499557759875	1	-2.59045920632448	51.445039379702656	1	-1.828823576232721	21.732018540142406	1	-2.619791857874498	54.63091388466154	1	-2.1873147656236047	19.59064559399616	0	-4.610545118267041	483.44449591153557	0.003514828819049218
1934000	-6713.28422402362	-6393.789945677907	-319.49427834571253	-6393.789945677907	446.15255775682635	4761.546282339505	-236.67036611235827	0.0070908468062329	1.8275541014433292	0.7299204690655801	0.0033182095708260105	5.086544210202363E-6	0.6779343356928718	1	-2.2411984938185228	23.95581006450769	1	-2.7753968096924466	44.97691496668267	1	-3.6554424279216295	57.67902677552913	1	-2.1446170169173495	20.71260406388819	1	-2.638737839869035	53.437521259149754	1	-2.883448951719457	18.54292049718702	0	-4.147152611285357	446.15255775682635	0.003737512501499974
1935000	-6702.5794849981785	-6382.178427954245	-320.40105704393346	-6382.178427954245	473.6364692050962	4655.178916176088	-235.0249623291284	0.008962155762057281	1.8275541014433292	0.7617277561002094	0.0032352522218520264	3.6039278507058706E-6	0.6607730505702986	1	-1.8337517006300166	22.750193802770674	1	-3.39427987135778	47.360781523948624	1	-2.740283414488796	52.98809541474197	1	-1.7431547378968542	22.773716935960344	1	-4.198161727926906	45.62451764874581	1	-1.7045467888087935	21.345224581368953	0	-3.9921234548596067	473.6364692050962	0.0031023219452796865
1936000	-6709.840231441618	-6386.464297467476	-323.3759339741417	-6386.464297467476	488.5726010030174	5041.5032590415085	-238.33348355193334	0.00775293184224548	1.8275541014433292	0.6773961004784881	0.002945849823603774	3.4140376302411327E-6	0.6691737267299066	1	-1.7172071060041771	22.055509365467067	1	-3.671119026547289	34.76378219764529	1	-3.4527731422031023	56.868587190830155	1	-1.7751792633871122	22.080061251427487	1	-3.367879394891883	48.22084651586768	1	-1.8178956631724494	20.58909569414055	0	-5.062625193157238	488.5726010030174	0.0029598682573115753
1937000	-6712.462750744358	-6394.50775606758	-317.95499467677826	-6394.50775606758	476.07548637658465	4998.477160876058	-238.01334907827564	0.00871678998314607	1.8275541014433292	0.6011631739637604	0.003381057247497478	3.188205533609374E-6	0.5935642361311761	1	-1.8641923378379852	22.874611038340884	1	-3.5399273385221424	47.821358454712524	1	-3.649580524433385	42.72077963691776	1	-2.179388882340782	24.879397659753867	1	-2.889702151959769	58.65356413995435	1	-1.704020646505051	21.353737419098174	0	-4.114896127604542	476.07548637658465	0.003275990815984517
1938000	-6709.846992175383	-6403.449847031	-306.3971451443832	-6403.449847031	447.0682993634334	4359.307147192937	-232.35243828098922	0.009073627990991373	1.8275541014433292	0.607918818600356	0.0034734023636833838	3.2266229278157004E-6	0.5891542741685686	1	-1.6973341850739063	21.370383535436133	1	-2.647919577422308	44.32011352552707	1	-2.684220442446296	46.914739345110576	1	-1.7713498466127617	23.214684553170432	1	-2.699366990908496	56.71871667400238	1	-1.8882445761422828	23.018497648241745	0	-4.093521439988177	447.0682993634334	0.003504060389591316
1939000	-6697.068135274523	-6397.469557791861	-299.5985774826622	-6397.469557791861	453.11985152309006	4653.962693703301	-235.85005532905998	0.0107177877749474	1.8275541014433292	0.5879931027087408	0.003880610186068666	2.996080189335776E-6	0.49992484903324513	1	-1.919251743027273	20.169962399830844	1	-2.6854747359516336	37.64632986217821	1	-2.70127846951951	46.77634334839009	1	-1.7739194263977291	22.090941571404624	1	-2.6859872422882236	56.52050420588796	1	-1.7023643627062393	21.886598053464954	0	-3.8268836442107084	453.11985152309006	0.003993258714238034
1940000	-6700.205143918757	-6399.336847397478	-300.8682965212791	-6399.336847397478	461.40319520641884	4481.35622471683	-233.46261732728274	0.009279818735926235	1.8275541014433292	0.6511535150378086	0.0038060254481538155	4.205750038637205E-6	0.5665320900294705	1	-2.62735418754138	18.817254281939533	1	-2.3670187867165313	39.89469307827265	1	-2.871802902459353	45.66924717656469	1	-2.105410525533511	20.805607626207443	1	-2.6389461901830007	55.58213122365848	1	-1.8166972504626102	20.594097203144425	0	-3.7009923879538715	461.40319520641884	0.00413207993064119
1941000	-6707.028974538461	-6409.033379603303	-297.9955949351576	-6409.033379603303	468.2277144601022	4737.715772194042	-235.98526978495696	0.009636877045029994	1.8275541014433292	0.5675044450533233	0.003395282838222935	2.5444925180592E-6	0.5338670263706985	1	-2.111142213885571	19.688221481259173	1	-2.610406799891762	44.10432929844313	1	-2.7863795985927835	53.34419508089239	1	-1.8520044968630152	21.61865569887044	1	-3.4804314815757227	62.13784361983454	1	-2.1482337900254205	23.792506631627074	0	-3.795512989016085	468.2277144601022	0.0036519763020746872
1942000	-6702.600327860881	-6400.2214369526555	-302.3788909082261	-6400.2214369526555	437.5157080783527	4408.184127393742	-232.80609552012328	0.009613177260668564	1.8275541014433292	0.6060461270004169	0.0036347136432252325	3.3091073882957114E-6	0.5686617179865989	1	-1.750561235589508	22.31956036140885	1	-3.1892763917454627	35.92060900087928	1	-2.5469640155979945	48.62279311859919	1	-3.5011894548896034	18.78225744060764	1	-2.622561965712106	54.07076029624565	1	-1.7510750573516516	20.924197285720815	0	-4.830795802119958	437.5157080783527	0.00359576221808657
1943000	-6715.3899338277115	-6401.706599036193	-313.6833347915176	-6401.706599036193	438.69272791553055	4661.176726526971	-235.1232862029632	0.008361327172194469	1.8275541014433292	0.618639433910531	0.0034957900912151595	3.623321589215518E-6	0.6162729544545632	1	-1.7006318426768956	21.30630919787312	1	-3.9050287007356284	34.28990488862517	1	-2.5576331762490163	50.89516120719792	1	-4.48062468836916	17.929590815577306	1	-2.654575973160517	55.95933519778239	1	-2.0137910923038103	19.97429205002156	0	-4.718349210797923	438.69272791553055	0.0033814200132756566
1944000	-6703.28939220097	-6395.998717154966	-307.29067504600414	-6395.998717154966	460.4773046699408	4814.836571144079	-236.47539047274927	0.008013620835686297	1.7856081828076196	0.6051246519830201	0.0037678415226897457	3.1705069416881754E-6	0.5466391349459244	1	-1.764559117042769	20.77215559839264	1	-2.4852358058911497	38.74680826547394	1	-2.6989763016264203	52.637084294057246	1	-2.163928539484023	20.6686061836419	1	-2.649382092185016	53.18002535582883	1	-1.8901823589355837	23.025666364915978	0	-3.701745807225155	460.4773046699408	0.0036054622052108043
1945000	-6724.642434947891	-6395.381791556255	-329.26064339163577	-6395.381791556255	469.72684605350787	5030.333455483324	-238.49709148549576	0.009177834036290609	1.7856081828076196	0.7606004558103915	0.0035904554935658048	4.1443634491698525E-6	0.5929235318806075	1	-7.452106938602684	15.36507355636433	1	-2.3744366914501067	42.129770341318704	1	-3.2494159640563574	55.97375637790481	1	-6.655798848396083	31.00005784664929	1	-2.7985527716869223	57.85723098645724	1	-2.453336038298082	24.467093030833936	0	-3.83941902598285	469.72684605350787	0.0036750229848024714
1946000	-6709.333405482263	-6387.45273371371	-321.8806717685529	-6387.45273371371	438.9155609310503	4616.559998683	-234.6842544461286	0.008716823758369841	1.7856081828076196	0.7062097177235819	0.0038250582110501137	7.2718564539481705E-6	0.6852908620487388	1	-1.6931161110073585	21.523320553376312	1	-3.1780927179306424	35.951429738991145	1	-2.9482947862102726	45.27192245249395	1	-2.858304082931871	26.309328151986147	1	-4.0007867615915345	46.151241798978766	1	-1.803819952781501	20.649567358651097	0	-4.697756948735063	438.9155609310503	0.004113900037233884
1947000	-6703.733313493866	-6394.033932927316	-309.6993805665506	-6394.033932927316	492.41017845084536	5038.9438457440265	-238.27788113792533	0.00832926487124792	1.7856081828076196	0.6583772046247282	0.003340487291667883	5.011443823484476E-6	0.6836203184513301	1	-1.8801893167206585	22.935805682542117	1	-2.337868309773259	40.559993620735334	1	-2.7035013620416235	52.677327841914774	1	-1.7450115780630482	22.478053683433142	1	-2.6570211353725233	56.010140274279884	1	-1.707000557997715	21.962545013720852	0	-5.456524055398074	492.41017845084536	0.003775130343031642
1948000	-6710.598772677523	-6398.688100634521	-311.91067204300197	-6398.688100634521	485.8649363124416	4585.365981234274	-234.69575118445002	0.010060503463045774	1.7856081828076196	0.7295919517241302	0.0031015059241272925	3.5314931805776445E-6	0.6583989855433076	1	-1.7168184940844915	21.106637995738105	1	-5.236266312432227	52.09584752962468	1	-2.5443135933896555	50.590297235212866	1	-2.1565025081235984	20.685392460667472	1	-2.7146141611252634	52.17046715487647	1	-1.9267473752229973	20.210996443109483	0	-4.813190800146595	485.8649363124416	0.0032482399590673503
1949000	-6694.965064435255	-6385.555582548165	-309.4094818870899	-6385.555582548165	471.33545095855993	4639.80105283464	-235.74014871138613	0.007150720752362101	1.7856081828076196	0.5968775624972802	0.0034396909851300275	4.01624803386611E-6	0.6221645937864241	1	-1.724592956661463	22.124530844015734	1	-2.398811201986346	42.44810241677682	1	-2.7140691104142824	52.76947532201851	1	-1.8385027087790475	21.682970239458257	1	-3.119287603980175	49.31136308878373	1	-1.717409000201213	21.18569590685922	0	-3.8956066254174986	471.33545095855993	0.0035094174665566504
1950000	-6717.222242520678	-6401.105112396486	-316.11713012419165	-6401.105112396486	492.3084256921844	4908.35925498908	-237.321560738475	0.0077017764650528665	1.7856081828076196	0.7422120783289042	0.00361119273945925	4.607946071356278E-6	0.597533064835006	1	-1.709679030225866	21.973521888943928	1	-2.376402149198022	42.15837678887849	1	-2.895317042162485	54.08431287964656	1	-1.8709602016840148	21.534975115774117	1	-3.9907826669823474	64.31173759255982	1	-2.174733538587465	23.857918610156467	0	-5.445477025451921	492.3084256921844	0.003926695029184411
1951000	-6719.820196392399	-6413.890098067484	-305.9300983249154	-6413.890098067484	489.53676106783234	4811.065963658436	-236.5690030423105	0.007708100524301819	1.7856081828076196	0.580756027667435	0.0038201790285619496	6.855393519590614E-6	0.686709841175077	1	-2.169678128437189	19.56672257248519	1	-2.574912591106016	38.19296495431906	1	-3.1860089595765255	44.243023018531275	1	-3.1084246941798233	19.20501956185651	1	-2.6420047748720386	53.35210173073381	1	-1.7242758209176505	21.1209284382697	0	-5.157169904326876	489.53676106783234	0.0041237111456355925
1952000	-6710.587610672213	-6406.853604709602	-303.7340059626107	-6406.853604709602	473.0195640716456	4975.190446798062	-237.84610232128782	0.0076743210031761586	1.7856081828076196	0.566748149269622	0.0036459088383067354	4.950328069875095E-6	0.6423413807624283	1	-1.9402605047060204	20.108481902481177	1	-3.7922389226755655	48.56703058294367	1	-2.6114413518399786	47.619562920753175	1	-2.6899178137579427	19.74289747333031	1	-3.9588862808672944	46.26863066773994	1	-1.695804675431306	21.679365880577418	0	-3.964395894787112	473.0195640716456	0.003846987411666586
1953000	-6719.461277643895	-6414.226737462186	-305.23454018170906	-6414.226737462186	440.54981152297813	4559.439239064785	-234.4600954139327	0.010111436784359518	1.7856081828076196	0.5824766150266862	0.003955040985772035	5.699627933937022E-6	0.6695047466256329	1	-2.4454750168878343	24.39006987845514	1	-3.2523990301319117	46.885300125904166	1	-2.5260950259945076	49.7152013773561	1	-1.8541708821128973	23.75732963177773	1	-2.832310397529797	58.17036157589544	1	-1.770837399268853	20.809827759106195	0	-4.553460582234905	440.54981152297813	0.003982496602096174
1954000	-6714.681670587867	-6399.146241039427	-315.5354295484403	-6399.146241039427	474.67914567330763	4378.7188178273145	-232.5432758329399	0.008983171258173172	1.7856081828076196	0.6376278266221976	0.0037788023404110456	7.622517777095269E-6	0.7532158589547855	1	-2.6876576524874736	18.735726503168568	1	-2.842719229989713	45.28866180917833	1	-2.6504182359049016	47.21446362323404	1	-2.54562780534835	19.959487908809756	1	-2.6662875299335056	56.18942025867104	1	-1.8618450364053842	22.91722293228433	0	-4.042049373254333	474.67914567330763	0.003803179003453707
1955000	-6718.209516587717	-6398.892508569661	-319.31700801805596	-6398.892508569661	497.36915216391213	4734.210010987003	-237.61232245470376	0.006282405558379831	1.7856081828076196	0.6705616859409818	0.0038308163229522347	5.585341464670967E-6	0.6521413615414097	1	-2.239980529920551	19.431175376551508	1	-2.486211101017753	38.73996022359394	1	-2.7696826015748233	53.218884601598994	1	-3.2389267260014036	19.057445351739826	1	-2.6324820266386455	55.382039820059425	1	-1.702096131145601	21.881509467628998	0	-6.033987206839104	497.36915216391213	0.003849360332997811
1956000	-6718.5756820286915	-6401.347321142403	-317.2283608862877	-6401.347321142403	478.8173114524295	4671.218995642929	-235.29298391841832	0.008088404647317513	1.7856081828076196	0.6936897136695356	0.003487308182344546	5.072854529473444E-6	0.6668755186486804	1	-2.151490097788782	19.603553578652978	1	-2.3635152204535705	39.95019807687513	1	-2.8209566392820014	53.59237983647422	1	-3.089999576646062	19.226508113138408	1	-2.6499318261634173	55.8578433553116	1	-1.7208379029377159	22.124820824121674	0	-4.277662535629306	478.8173114524295	0.00355365630000556
1957000	-6715.194345670733	-6401.439563325131	-313.7547823456024	-6401.439563325131	476.46778151948774	4857.139712890599	-237.78294021240876	0.010469783244016395	1.7856081828076196	0.6356979017426743	0.0034639319666904013	3.6765662399463028E-6	0.6262122849644246	1	-1.6964666378242665	21.390996533819944	1	-2.4806584194118066	43.223774922789325	1	-3.055396045869218	55.00900922541628	1	-2.281702536278863	25.13856947710162	1	-3.078609421936285	49.51667654195104	1	-2.3056476711487477	19.37071758631279	0	-4.136588062625391	476.46778151948774	0.003232348681975957
1958000	-6702.304955866529	-6387.595922370894	-314.70903349563446	-6387.595922370894	474.3152978721521	4801.240478851593	-236.40466318082093	0.007904468116293747	1.7856081828076196	0.5731753162971731	0.0037948560074998715	4.10870024893074E-6	0.5935302035238014	1	-1.7604601960385837	20.79498003191804	1	-2.4010453454657945	42.474127904383124	1	-2.8318557321088433	45.89589136865349	1	-2.1166285821122015	20.778462130460188	1	-2.6570540139741734	53.02291959651868	1	-2.6577184376316203	18.8309920379088	0	-4.0241916584974	474.3152978721521	0.0033842755317403713
1959000	-6714.998719321689	-6398.433983454755	-316.56473586693386	-6398.433983454755	478.80856919301976	4811.940835712374	-236.56813942027904	0.009370743039654133	1.7856081828076196	0.5471489274032585	0.003561822050570627	3.915324631465021E-6	0.5766901335207459	1	-1.7416058525021862	20.910608105204734	1	-2.362880967705258	41.94597537943211	1	-2.6792524838953664	46.95651384994275	1	-2.032597677872082	24.452937847688705	1	-2.620579683050852	54.75163714964848	1	-2.582336568486549	18.93569958386837	0	-4.2771023800778005	478.80856919301976	0.0034153352357714105
1960000	-6707.687579322879	-6395.796800706753	-311.89077861612594	-6395.796800706753	476.1921979051184	4625.833495688435	-234.8083293096613	0.008437409807193767	1.7856081828076196	0.5900710466269733	0.0034595373784787856	4.007667341811176E-6	0.6360784037787586	1	-2.0575650479544	23.49751047937911	1	-2.9955387119355543	36.49111745539441	1	-3.0293871008154505	44.89161017064823	1	-1.8680719343811012	23.825072080560492	1	-3.3984783390478164	48.1015983520455	1	-3.0175508177793615	18.38656722412743	0	-4.12129366673164	476.1921979051184	0.0033311693914056563
1961000	-6737.27355640679	-6403.943760632486	-333.3297957743033	-6403.943760632486	475.0302653081257	4640.625952720856	-235.1643804040659	0.009896272463359923	2.110584103529853	0.7451226572216088	0.003983522288863912	6.352772665336628E-6	0.658974509591766	1	-2.692226515357648	18.729665787638123	1	-2.5751001398834217	38.19193431922986	1	-2.8363720342031815	45.86949602539752	1	-1.7836074516776972	23.32192656080458	1	-4.3025310170425906	45.36158225729263	1	-1.8794357200577307	20.360214995706368	0	-4.059724004260398	475.0302653081257	0.003582925313450284
1962000	-6723.484292423302	-6398.061739843588	-325.42255257971414	-6398.061739843588	448.96959933680193	4456.792454402079	-233.29700981027523	0.009722637627403335	2.110584103529853	0.5509342184367256	0.003660395855338164	6.623715015170126E-6	0.7310799142118825	1	-1.9673933358174442	23.233340989585216	1	-2.3748164869301167	42.13534923565919	1	-2.790367900716311	46.148887695982786	1	-2.977958735881956	19.361009015443457	1	-2.75197073001283	57.37503697748154	1	-1.8444557216698423	20.484229318383385	0	-3.9934227967766707	448.96959933680193	0.003380915677205973
1963000	-6721.1380059962685	-6396.47280561859	-324.6652003776785	-6396.47280561859	474.281224078461	4280.547430351109	-232.25455934741333	0.007942844302118557	2.110584103529853	0.653491276106888	0.003934609169386898	9.108191055588013E-6	0.7900006021318446	1	-1.6928507196485183	21.58390711462409	1	-2.434253905388368	39.14398125316506	1	-2.7608579977200316	46.34209893497361	1	-2.0546789861749692	20.934434255057052	1	-2.679496066282975	52.64078222959896	1	-2.5174366548358416	19.02996659502563	0	-4.022543200550858	474.281224078461	0.003686450139895003
1964000	-6741.866501276718	-6400.9466660110775	-340.91983526564024	-6400.9466660110775	479.6829771279161	4624.707381651886	-238.6200514050924	0.013294681556099008	2.110584103529853	0.8414892066309252	0.003817820830074622	8.784770975098036E-6	0.8572290266000251	1	-2.21011638079908	23.88378068301689	1	-3.6545618033343708	34.79910073219379	1	-2.579438836580575	51.28008202943274	1	-3.6902241280972055	18.59871080959199	1	-2.6848852683364717	56.503356799884166	1	-1.7319075981076688	21.057704990436136	0	-4.334424182947275	479.6829771279161	0.0033687190790520167
1965000	-6734.463300670413	-6395.142939099307	-339.32036157110616	-6395.142939099307	471.91819674684376	4830.042442042715	-237.71956039354203	0.010700133453720537	2.110584103529853	0.8222914694741761	0.0037093415766759684	1.1489475760783054E-5	0.93318221145598	1	-2.013610578525002	23.37303229183124	1	-2.3357551167082082	41.21764658964746	1	-2.5259480174093136	49.62605535845323	1	-3.2024446652508143	26.880717945501022	1	-2.6194936336823815	54.51477417867693	1	-1.77581452374238	22.517261413205013	0	-3.9182615868357944	471.91819674684376	0.003435510127589804
1966000	-6736.330821555716	-6399.509206891475	-336.82161466424196	-6399.509206891475	490.84837463130714	4662.061331736703	-235.5024138410491	0.007590679958543359	1.8484449014813604	0.7308329045958291	0.0033230507977144025	7.923653406668792E-6	0.8544798482952617	1	-1.743753206570005	20.89638985347271	1	-2.4056139326396595	42.52608788737619	1	-2.5745354291687583	51.20141896231997	1	-1.9448511974365312	24.148273841230345	1	-2.7994573962876057	51.323031000040935	1	-1.9498376571111766	23.232064833160372	0	-5.29056241116459	490.84837463130714	0.003009544258833569
1967000	-6715.51646792344	-6393.856886020573	-321.6595819028674	-6393.856886020573	472.7220651361323	4900.937711395324	-237.19545880957426	0.008854859860881838	1.8484449014813604	0.6528112700351987	0.0031905447923850807	3.7105728374581365E-6	0.6501316297378054	1	-2.815501235231871	18.571769162164536	1	-2.526100283519834	38.47744731292564	1	-2.5259759517691984	49.66725243152218	1	-1.9020336336011303	21.410743023384082	1	-3.1153581339332375	49.33078579202539	1	-1.82966207224347	22.782847397778802	0	-3.951507749555696	472.7220651361323	0.003097260329868862
1968000	-6711.910384355037	-6387.651687626259	-324.25869672877764	-6387.651687626259	467.61248886512334	5202.923738388664	-240.1631970650688	0.009285624505159266	1.8484449014813604	0.746573625488684	0.0033775491631431688	5.413217213548491E-6	0.7338577950801042	1	-2.912620044218662	18.454269078640685	1	-3.896043881962978	34.30731215485571	1	-2.628932670437884	47.427885719503294	1	-2.3669807933079383	20.26061613050273	1	-2.6259503878508292	55.11948435801254	1	-1.9029941080794521	23.07224518743796	0	-3.7798748609973707	467.61248886512334	0.003445919287399053
1969000	-6719.674962163639	-6391.91080405861	-327.76415810502965	-6391.91080405861	487.6117768261476	5518.841984869156	-242.07475409528425	0.006979222897580996	1.8484449014813604	0.6291971099652072	0.003107034782017847	3.854918555952696E-6	0.6734917727697007	1	-1.9049444889230565	23.025860460792057	1	-4.169682959401038	33.80144481551472	1	-3.097303065207393	44.59833931465901	1	-2.220964306357372	24.987697596611003	1	-2.7792416183569655	57.66552381254919	1	-2.0904106923490833	19.793612395736176	0	-4.971387529868597	487.6117768261476	0.003045930603421469
1970000	-6721.365424687353	-6391.7860418736145	-329.57938281373833	-6391.7860418736145	451.82657916658627	5237.503719028318	-240.17084154631658	0.0068908572500018745	1.8484449014813604	0.764016081061603	0.002920854839902933	3.083425832651031E-6	0.6502314359621317	1	-1.7199969706748262	22.08264388424949	1	-4.1536919117641595	33.82972410368118	1	-2.558151057102436	48.38625556102938	1	-2.218936535287942	24.982516463453283	1	-2.69318318145914	56.62926908288266	1	-1.9611042886077727	23.26840048238332	0	-3.871215034274573	451.82657916658627	0.002726141890529522
1971000	-6723.604960024483	-6402.236217228268	-321.3687427962147	-6402.236217228268	460.0040210456891	5099.391764496696	-238.75645460125776	0.008095630552137105	1.8484449014813604	0.6436987349496986	0.0031055548568903807	4.506240410381905E-6	0.6946464878868184	1	-1.755101374508499	22.348839505597795	1	-2.367681250072353	42.02596324257175	1	-2.5269716441156884	49.85504057937019	1	-2.394564678187186	25.400016116486924	1	-2.667887234797842	52.826979592468625	1	-1.6989727723859995	21.812099612716324	0	-3.7034062527641383	460.0040210456891	0.00302632119002535
1972000	-6702.8219594968405	-6386.375739658947	-316.4462198378933	-6386.375739658947	484.09472143879077	4829.725433851954	-236.55355269381644	0.008793026848920946	1.8484449014813604	0.5655599335284809	0.0035032695088712	5.317847690895278E-6	0.6727512720433132	1	-1.709613655504946	21.182402237676314	1	-2.9416648676930124	36.66600623605532	1	-2.8799175118703966	45.62496862271353	1	-1.9257806106128563	24.074330932848838	1	-3.7314408594855184	46.94641520301435	1	-3.1979153413827266	18.19019167476621	0	-4.66308076538208	484.09472143879077	0.0035395547054597543
1973000	-6699.8076133006025	-6391.612670461987	-308.194942838615	-6391.612670461987	485.98253402634157	5502.076175055478	-242.62457969604446	0.008972470921387038	1.8484449014813604	0.5150944625501297	0.0032538350733482494	2.586438236273975E-6	0.5363879801415791	1	-1.901789370078818	23.014667104922403	1	-2.5687289973811103	38.22718844866984	1	-2.573025745980649	48.13017936022592	1	-2.7900636670071695	26.187568779661284	1	-3.3603169315299732	48.25073848979905	1	-2.1187216776001296	19.73174041240848	0	-4.823527883563009	485.98253402634157	0.0033380012189391755
1974000	-6715.528869025593	-6387.7102992480095	-327.8185697775834	-6387.7102992480095	511.8499297236259	5919.563975580306	-245.512795480173	0.005771265248739337	1.8484449014813604	0.5271695219792873	0.002581438981732144	2.28463375073898E-6	0.5970913513389988	1	-1.9482294415432602	23.17224954092747	1	-3.7497822094314976	34.59936837777322	1	-2.610747721254868	51.7164955737063	1	-2.933912584931573	19.415814963702488	1	-2.636329416994105	53.50534707464846	1	-2.0582757355311108	19.866844505230308	0	-8.14141902092154	511.8499297236259	0.002493977629979939
1975000	-6697.36943643606	-6386.675286040456	-310.69415039560425	-6386.675286040456	457.2280122403275	5240.570552102692	-239.95459758636326	0.007346605884685528	2.333888312443612	0.4695267618578948	0.002715265928885641	2.4038788085663713E-6	0.5751498468301128	1	-2.1381029734530137	23.708990234318655	1	-2.363327228024456	39.95326788289853	1	-2.528611302786793	49.26902144777269	1	-2.214135065283132	20.559126965153233	1	-3.099729399235731	49.408885531031366	1	-2.9631122373829575	18.448877176096673	0	-3.7306754129017343	457.2280122403275	0.002703940775845423
1976000	-6708.553771073791	-6395.851726314891	-312.70204475889994	-6395.851726314891	456.41706446962894	5270.049906214051	-240.37258853497306	0.008702565780558823	2.0600061369968614	0.525039655513592	0.0031324182132989624	3.494938411333414E-6	0.6159059239276091	1	-2.5440430704982058	24.58073282806095	1	-2.405538230240464	39.41626505795923	1	-2.5461861642163024	48.641418362948336	1	-2.2831311856980787	25.142023740986062	1	-2.875859911234511	50.73055373243756	1	-2.2627082345139993	19.44754359921958	0	-3.7443448134836737	456.41706446962894	0.003023238806177528
1977000	-6718.544321112977	-6405.255446679798	-313.28887443317876	-6405.255446679798	505.6536256618531	5530.070037886537	-242.54416554858184	0.006353349802937489	2.0600061369968614	0.5149187949581677	0.002843935629248464	1.9632056557413575E-6	0.5451293201328021	1	-1.74994886958688	20.85701921477695	1	-2.336317859790169	41.25022146708764	1	-2.571877394898477	51.1571660471324	1	-2.2911754771043484	20.402908015333924	1	-2.846643082935083	58.296208047320434	1	-1.7224107650123344	22.14007416818647	0	-7.16492233250647	505.6536256618531	0.0028015400154968034
1978000	-6713.979349335728	-6404.761743340599	-309.2176059951285	-6404.761743340599	464.52901977872864	4961.309155213327	-239.1694644527376	0.010740014285441293	2.0600061369968614	0.5909173260496446	0.0029547448538750705	2.178601329318209E-6	0.5379416066447195	1	-1.7239415153374564	21.04254061609039	1	-2.3468968416639653	41.61713865751924	1	-2.6053696904964343	51.64789831284735	1	-2.202275133848219	20.584390136383718	1	-2.928244125682478	58.95158190416109	1	-1.7468472762090839	22.337008233527662	0	-3.7226022120780446	464.52901977872864	0.0029452178639072235
1979000	-6734.100826390995	-6406.183044659812	-327.91778173118246	-6406.183044659812	520.5635963932177	5256.783997445427	-240.06110811216314	0.007387450248050794	2.0600061369968614	0.6403261454135717	0.0034322640267696633	5.654121660677283E-6	0.6791506038530833	1	-1.7985975739824587	20.60421934807332	1	-2.725524236100866	44.73184328696794	1	-2.7077861156272167	46.72543432067976	1	-2.4264315399309666	20.155612254922076	1	-2.650757479376945	55.87641173269021	1	-2.936868100722906	25.32481633094414	0	-9.69504464239748	520.5635963932177	0.0035798853167008956
1980000	-6719.453272744129	-6399.55737365135	-319.8958990927795	-6399.55737365135	493.46398320684585	5110.817771479833	-238.88175277447374	0.008355836510446572	2.0600061369968614	0.6798981383761161	0.0030583547075768076	2.8537310619233364E-6	0.5820655955206957	1	-2.4971107859548467	19.004168515023533	1	-2.4490297925454048	39.0197435313586	1	-2.668855781741861	47.04631281951973	1	-1.8206900150887078	23.575398951872728	1	-3.952129808332849	46.287758919223165	1	-2.2238114463993996	19.519966255126086	0	-5.572844542604747	493.46398320684585	0.003206339239623512
1981000	-6715.160992511986	-6397.538250913709	-317.6227415982764	-6397.538250913709	482.7199924855607	4926.70459782539	-237.34304931799605	0.008308462279139237	2.0600061369968614	0.6235138713648741	0.003622512028569607	4.48604313630231E-6	0.6362859674708714	1	-1.7524763534437464	22.332041715310254	1	-2.4019963503283854	39.45352407800214	1	-2.6645817618752767	47.08422492286516	1	-1.9774428836358418	24.267488431055853	1	-4.740422093238446	44.35283113119708	1	-1.956253205649733	20.1261054009383	0	-4.553665652766551	482.7199924855607	0.0034835155818806153
1982000	-6710.4508145064865	-6396.370734604389	-314.0800799020967	-6396.370734604389	463.76740362364905	4527.684455060709	-233.97655029147973	0.00844853973048163	2.0600061369968614	0.5311789689966906	0.0034865825730313904	3.8245538822572015E-6	0.5736333720208936	1	-2.3815205345446304	19.18494038365063	1	-2.881206002431661	36.87284720523622	1	-3.306896813928647	43.79932231573574	1	-2.0884054621506882	20.84763788039833	1	-3.7211614879558064	46.978861716506636	1	-4.206655712873219	17.28987153052638	0	-3.7139273332961054	463.76740362364905	0.00350306474280084
1983000	-6722.998278433198	-6406.541309195525	-316.456969237673	-6406.541309195525	485.11129668907483	5569.287022740396	-243.31056908486474	0.005895042186208558	2.0600061369968614	0.5033334229648949	0.002805349170641886	2.0013141524709227E-6	0.5117668942315706	1	-1.7350889551220168	20.955856190376952	1	-2.344167953801441	40.34734547025951	1	-4.156130649778144	59.45139592559936	1	-1.745473679384631	22.851348039574827	1	-2.7461103500905786	51.82180840159676	1	-2.7191062904939756	18.749125208271618	0	-4.74802176248158	485.11129668907483	0.002691398351413414
1984000	-6715.443027607565	-6397.178963469145	-318.2640641384202	-6397.178963469145	477.1768332812907	5097.695676116697	-240.35159731811623	0.01051189131518387	1.651408317630215	0.5012149371022666	0.003191044356147818	3.7440206350475046E-6	0.6127933807825757	1	-2.132915443411833	19.64200308676881	1	-2.4985737969970767	38.65508122333468	1	-2.6869545848049663	52.52769351650231	1	-1.8007801687132372	21.892907804394735	1	-3.060748307161833	49.60997551841401	1	-1.7091195980732015	21.9920444132233	0	-4.177152256982962	477.1768332812907	0.0029986827791247525
1985000	-6714.8821164640985	-6400.208885012257	-314.67323145184133	-6400.208885012257	474.8953100722099	4930.132178279931	-238.53345671244705	0.006490219009151425	1.651408317630215	0.5180317428368109	0.003555026508561947	4.053795158310294E-6	0.6364412462252208	1	-2.319383566200652	19.28919836844191	1	-2.3732521624881313	42.11220712767684	1	-2.5427561598089845	50.54829329844311	1	-1.8927857021132373	21.44627486058334	1	-3.4305103834236554	47.9795549354337	1	-1.6964798488548385	21.54127899236208	0	-4.052879383104269	474.8953100722099	0.0031220399043219746
1986000	-6712.51730427053	-6402.269316939175	-310.2479873313549	-6402.269316939175	438.535129564302	4859.137219742076	-236.9749723866516	0.007635090515775683	1.651408317630215	0.5289864938662246	0.0031666195192244164	2.753378487093293E-6	0.5885617880525744	1	-1.6955679292137547	21.415187419640997	1	-2.342552021580981	41.49610342953374	1	-2.5341027343333278	49.00014178722169	1	-1.8531628173097223	21.613335277481013	1	-3.6305209769500584	47.2728028536796	1	-1.6964039136373161	21.72126343744013	0	-4.73304654694603	438.535129564302	0.002904554138701362
1987000	-6709.143936570778	-6396.172293330915	-312.9716432398633	-6396.172293330915	491.61851421220354	5042.89369901349	-238.3000056460187	0.008065400740894601	1.651408317630215	0.5796569274665608	0.0034874859694532857	3.1703585017356984E-6	0.5642968459427833	1	-1.7706745597038525	22.442164728521238	1	-3.7145970444906373	48.343760729771695	1	-4.15220342501712	41.44001940127955	1	-2.4550197562628937	20.106930627773895	1	-3.2791274517646394	48.58304662801621	1	-2.2796668892755734	19.416828987853226	0	-5.371435865248126	491.61851421220354	0.0032749838724003113
1988000	-6718.697913892411	-6402.254898564938	-316.44301532747266	-6402.254898564938	452.568892584912	4947.407817910191	-239.80158805630998	0.011371271101790828	1.651408317630215	0.5399596341607728	0.0037855946438891757	5.49673835337402E-6	0.6729472739761649	1	-1.7680417972972553	22.427065691343767	1	-3.1764757826085885	46.61782647063967	1	-2.703268818310775	46.76066821242608	1	-1.8566787422419804	23.769833987689637	1	-2.8350528346667483	51.03307916280865	1	-2.289116466312011	19.399928453478253	0	-3.8449389823920885	452.568892584912	0.0035199299968553042
1989000	-6708.181093365147	-6394.3392802010185	-313.84181316412844	-6394.3392802010185	470.1794088916272	4861.855055915209	-237.06904972323161	0.009436846441929604	1.651408317630215	0.5953501185784545	0.0037307529545979514	5.680237628977061E-6	0.7154811789023455	1	-1.6965288940710774	21.389439551440645	1	-2.3348488392640734	41.15511495463999	1	-2.5845379153535593	51.35826588877135	1	-1.9249497752420994	24.071029625801188	1	-2.8705565600711442	58.49820959023916	1	-3.095343231514348	18.300063428658376	0	-3.8542809624322545	470.1794088916272	0.003559828663550652
1990000	-6704.312739515742	-6389.752844621598	-314.5598948941436	-6389.752844621598	476.2504871444972	5199.979307834561	-239.58564454895674	0.00759034493511429	1.651408317630215	0.6097975849823634	0.0030502577817810078	3.282918340891372E-6	0.6515274557922786	1	-2.060720885712282	19.800557401585557	1	-2.592527321434309	38.097969517547064	1	-2.538340839965098	50.417479119027526	1	-1.755746137508506	22.28294961514507	1	-3.8203279645387243	46.67277226044954	1	-1.8281102796539828	20.54746998629561	0	-4.124506563716032	476.2504871444972	0.0030344269680676462
1991000	-6714.892979964759	-6406.073695485606	-308.819284479154	-6406.073695485606	459.2656688811956	5102.047091986725	-238.86107733477664	0.00753177379884957	1.651408317630215	0.572522326509024	0.002988364722763885	3.328189184335868E-6	0.6856084890658539	1	-1.7737896997731304	22.459716844737237	1	-2.3583688160070437	41.86473663661968	1	-2.5436004896990907	50.57129101208345	1	-2.0748024906536937	20.88207065612317	1	-2.6276769992917455	53.80340794727559	1	-1.6992137809932921	21.449321063092455	0	-3.707727576254827	459.2656688811956	0.0029234357336804617
1992000	-6707.202032742245	-6391.071535795198	-316.1304969470476	-6391.071535795198	472.1438600595428	5005.119306375747	-238.60628937368412	0.00685260387424904	1.651408317630215	0.5692358598591117	0.003591164687831626	4.91662432092919E-6	0.6757225863329323	1	-2.7147451657198287	18.700022883701116	1	-2.3522659410104803	40.155550995306584	1	-2.604677780380463	51.63891310387679	1	-2.501825292056762	20.029531306929908	1	-4.793280308014464	44.239846192551006	1	-1.8216423282785386	20.573622933299745	0	-3.927361403182777	472.1438600595428	0.0034945506359227037
1993000	-6711.482619008693	-6396.479970648215	-315.00264836047745	-6396.479970648215	468.27416585972924	4866.2022033863805	-236.95217017086824	0.009074647690793927	1.651408317630215	0.5481660308887522	0.004034136352026858	7.237581840849157E-6	0.7042022567773673	1	-1.6932595009618077	21.511557520423974	1	-2.370170852172474	39.84724997667115	1	-2.6095860779698397	51.701859571310926	1	-3.8485419264531	18.453034224334576	1	-2.69823425401427	52.376036482486995	1	-1.7757177825732806	20.78407775228299	0	-3.796750134884705	468.27416585972924	0.004055841955866902
1994000	-6702.633089769248	-6391.027562809043	-311.6055269602047	-6391.027562809043	440.6716379950708	5020.754091309392	-239.1964234292276	0.006433719814911129	2.1592326306558993	0.6520698347445087	0.0030177777645057887	3.1989635190461672E-6	0.6655150640683619	1	-1.7122874929624246	22.00365133867099	1	-2.333620500258354	41.007039326895686	1	-3.1351164569858043	55.421776671235804	1	-3.4123579917821676	18.87257150580369	1	-2.886185413767854	50.658174780144364	1	-1.7027898387634819	21.89447005596926	0	-4.5431759716433096	440.6716379950708	0.0030197596334905936
1995000	-6711.140381844794	-6396.536927697601	-314.6034541471938	-6396.536927697601	484.52825152500577	5493.5676460036675	-242.7025788526423	0.006010989918690708	2.1592326306558993	0.629789956620934	0.002922078736312271	2.6095019095108958E-6	0.6008729496844017	1	-1.7638024335659863	22.40220817675748	1	-2.3347292217121134	41.14544939044126	1	-2.526651427895901	49.816479782759785	1	-1.80774117840566	23.49521307152889	1	-2.6754665806897853	56.35069211493111	1	-2.4445423959285026	24.449571167849037	0	-4.69888722377021	484.52825152500577	0.0029994488021664995
1996000	-6727.1638825872815	-6405.470620134718	-321.6932624525637	-6405.470620134718	452.1613800203395	4851.234448005241	-236.808162280088	0.00788024891261208	2.1592326306558993	0.7780071331824339	0.0034543010874323638	4.364460153015426E-6	0.6759161876545509	1	-2.2308167164598043	23.93196001116446	1	-2.966890448037385	36.58308807064569	1	-2.616217260485904	47.565341589416036	1	-1.9290422655661714	21.31277935991505	1	-2.919688069263453	50.433165712435006	1	-1.96352584055166	20.10598345543222	0	-3.8590862172926146	452.1613800203395	0.0032984376024202205
1997000	-6709.881135109329	-6386.826201746644	-323.0549333626851	-6386.826201746644	501.22751390746055	5063.519091044198	-238.91605358897317	0.006955955688044635	2.1592326306558993	0.6366635408391674	0.002975060557525336	3.471777345507855E-6	0.6905090505216671	1	-2.1546016353171833	23.75010014125386	1	-2.7247872386627865	44.728118573741725	1	-2.996339561006644	45.04221972214152	1	-1.9404366171873844	21.273712646587217	1	-2.8197273203750335	51.15453333182533	1	-1.9771250998008576	20.069128821010175	0	-6.535297045797105	501.22751390746055	0.0029021268360422117
1998000	-6709.437078155146	-6394.66093598704	-314.7761421681062	-6394.66093598704	494.10912664042576	4799.558772893079	-237.76069515998802	0.011056651418801643	2.1592326306558993	0.6961933414469275	0.0033359461515732602	3.5961938670054132E-6	0.6229443858601036	1	-1.7428763643221215	20.90215758247236	1	-3.7830859156699495	48.54097104963939	1	-3.535724591246798	43.05521089546556	1	-2.2463112880701184	25.05164733747499	1	-2.6884104213679354	56.55773546123931	1	-2.240028420944256	19.48942515527412	0	-5.645770654703766	494.10912664042576	0.0036148454744066327
1999000	-6714.467071167437	-6396.0392597877	-318.4278113797373	-6396.0392597877	496.14376320143816	4765.608699070075	-236.8648609874255	0.006937425859562367	2.1592326306558993	0.61636040446274	0.0036873176789897167	7.5459430315149596E-6	0.7559346459001145	1	-2.002333941788627	19.941657063856375	1	-3.1172294870724553	46.401743709898234	1	-4.2473448272718	59.74837256277966	1	-1.8844462038227385	23.900468557729933	1	-2.801859917487624	51.30255070283019	1	-2.841554780545107	18.593842826258214	0	-5.884224922688574	496.14376320143816	0.0038173200760137946
2000000	-6722.126019134438	-6407.829544256511	-314.29647487792687	-6407.829544256511	455.9723791782827	4599.607864367273	-234.59474530995104	0.00943873414222083	2.1592326306558993	0.6476318728704312	0.0032533591456518954	4.3646541065104696E-6	0.669971542668248	1	-2.1165671215721154	19.67658533555903	1	-2.8448885246921205	45.298387532572804	1	-2.9364417808285537	45.330762010382614	1	-1.898394915187349	23.961516528323994	1	-3.5606395118272536	47.50986881556584	1	-3.224434999648002	18.162504957722483	0	-3.7529448945666974	455.9723791782827	0.0033099034112590744
2001000	-6716.934598594445	-6408.492682966042	-308.4419156284028	-6408.492682966042	479.89750403890906	4736.669594161355	-235.84631591676785	0.009323713422636147	2.1592326306558993	0.577045401894355	0.0032238416319313955	3.2317161555266395E-6	0.6102526899002338	1	-1.7970547889195432	20.61115770640658	1	-3.421842083554429	47.44991030494032	1	-3.24998448714754	44.003023308796976	1	-1.9640705493995032	21.196317178817274	1	-3.031664148649918	49.76642959480727	1	-2.520676134451058	19.025163545551425	0	-4.337982576244026	479.73597827806725	0.003192311654196491
2002000	-6717.620142166708	-6401.891192282605	-315.7289498841038	-6401.891192282605	484.23092008207453	4915.615067910122	-237.60391926705546	0.009484189712046584	1.5586066987336868	0.6250625888134319	0.0036036237314951815	3.584821991640065E-6	0.5753705575396655	1	-2.132077034926139	19.64375934884964	1	-2.4921642464123934	38.69865166539048	1	-4.092626120552289	41.5784235024876	1	-2.2015144353138303	20.586022630715245	1	-3.271726682861601	48.61444859618147	1	-1.885852549288162	20.338866062395866	0	-3.707738304116667	459.26419686490004	0.003379173789194767
2003000	-6713.521888152657	-6398.941953950536	-314.57993420212074	-6398.941953950536	463.0316518463136	4695.973010046483	-236.59263543865973	0.006773329520466856	1.9203350762777	0.49858598655540237	0.0034744652772833316	3.4194664530959386E-6	0.5682718024661576	1	-1.6940954801053694	21.682325407541853	1	-2.803398904470317	45.10901886858707	1	-2.603245182960798	51.62018790459101	1	-1.7422554501956105	22.722373737098742	1	-3.611913415737924	47.33499002701407	1	-2.7593647748393106	18.69695059423694	0	-3.7076258242015743	463.0316518463136	0.003121001187521481
2004000	-6710.629239871331	-6399.469960140613	-311.1592797307186	-6399.469960140613	464.209756232617	4632.302213560419	-235.13434919151916	0.00999877724325086	1.9203350762777	0.534347917487796	0.003508293255943386	2.6663595260008614E-6	0.5291272868125414	1	-4.582126845696503	27.436473397053117	1	-3.0456202235417256	36.335525167729784	1	-3.560053178502254	42.9820038502355	1	-2.2374818257679245	25.029538707381846	1	-3.4378268694453493	47.95206164682968	1	-1.7736920577993431	20.794664150156564	0	-3.718699968052996	464.209756232617	0.003021413900092063
2005000	-6713.415867702246	-6389.6774457402735	-323.7384219619721	-6389.6774457402735	448.1280109892236	4533.08790162264	-234.44191716443567	0.00768842703710073	1.9203350762777	0.6347081700310471	0.0036683097816896117	3.6675342787693796E-6	0.6040613472282481	1	-2.818114600792759	25.06581428921926	1	-2.8200810242996024	37.0952281216	1	-4.421873250488805	40.848394231112685	1	-2.762820881546335	19.640573914131878	1	-2.9262608820369	50.39063467631955	1	-4.263374992331555	27.135455451531104	0	-4.03586479805629	448.1280109892236	0.0030195585665552635
2006000	-6727.379075569303	-6391.75437165495	-335.6247039143526	-6391.75437165495	442.3505162268599	4651.228897192142	-236.17010355470248	0.01110859864284655	1.9203350762777	0.7651842238861294	0.003395447600659742	4.233824417782683E-6	0.6831540276768022	1	-1.9085133480730687	23.038428238424007	1	-2.6072474822272538	44.08555612344374	1	-4.456204254846221	40.77676307067691	1	-1.7830780687018137	23.317641240649408	1	-2.7621600426138686	51.66171003293819	1	-2.7057618802817993	24.937243142986762	0	-4.408064670854625	442.3505162268599	0.0027530550331823084
2007000	-6721.882293271235	-6398.749186248222	-323.1331070230122	-6398.749186248222	465.04975630145816	4717.360325533576	-235.90779256628144	0.007611935330875549	1.9203350762777	0.7214373882981819	0.0034850106123872565	3.587995242765528E-6	0.6361432943265342	1	-1.7316506266367393	22.183465192200167	1	-2.3651480609336977	39.923938631125246	1	-3.802791829774037	58.22977993546112	1	-1.7459885397350123	22.452316515388375	1	-2.635920280638297	53.51734955347175	1	-2.2397442649203203	24.01181450083687	0	-3.729787975748335	465.04975630145816	0.0028626954118458193
2008000	-6726.293728342752	-6401.609052909735	-324.68467543301756	-6401.609052909735	470.2156984779728	4777.092790882652	-237.00254708284956	0.006887169008283395	1.9203350762777	0.5139119072390338	0.003349932726817292	3.0514333097745834E-6	0.5746255138387514	1	-1.74299241995027	20.901391209437133	1	-2.3560901112670702	41.820964404299836	1	-5.436681515105842	38.99046363509886	1	-1.7563397396782359	22.275100361292484	1	-2.7245138853543227	57.05215922931956	1	-1.7958917051375456	22.624072667731408	0	-3.8555048420414972	470.2156984779728	0.0027069493093053367
2009000	-6718.462219777305	-6398.175944020497	-320.2862757568086	-6398.175944020497	438.63565298017147	4304.640558126009	-231.82685280666942	0.00924590891805887	1.9203350762777	0.5136375946586318	0.004304099739877399	4.2835172701853985E-6	0.5506271965791286	1	-4.293833895839229	17.174195130010116	1	-3.6224240269304824	34.868396011853704	1	-3.0904256330429956	44.627128530442974	1	-1.809532673594281	21.839091431142705	1	-2.6296348774036904	55.278285217984276	1	-1.7268859730743003	22.18123301450904	0	-4.723659133789452	438.63565298017147	0.0034241168395073877
2010000	-6727.82505712075	-6401.291912180193	-326.5331449405564	-6401.291912180193	461.1804891360566	4518.866471781994	-234.80218847647802	0.011229413574626812	1.9203350762777	0.6206635347808769	0.003704288357094704	3.4934283801479342E-6	0.6083340728764371	1	-1.6958278397076272	21.407824468974017	1	-6.585237033920107	30.58564281999211	1	-2.997825494954535	45.03532528864312	1	-1.872598833232887	21.52805385492047	1	-3.011396772176484	59.541168659452076	1	-2.4504104724430222	19.13184138405341	0	-3.700872780425783	461.1804891360566	0.0029950413287852624
2011000	-6744.612781054591	-6415.724521447492	-328.8882596070991	-6415.724521447492	461.90145673230364	4826.835780783401	-236.52195938125047	0.008752690156781307	1.9203350762777	0.5835302478579988	0.003294898139796911	2.561788233092845E-6	0.5575328759237876	1	-2.306560200127239	24.101559288437993	1	-2.3363151283531636	40.634744833872624	1	-2.964988602773654	45.19056168702187	1	-1.8063977670397686	21.857928073376712	1	-2.686179386921218	52.54200189457818	1	-1.6991499375731203	21.45093369152732	0	-3.7019479256114383	461.90145673230364	0.0025872691730779
2012000	-6746.40416113311	-6398.881431803889	-347.52272932922136	-6398.881431803889	455.75665892845973	4852.81458679678	-236.725343028073	0.008530688708651236	1.9203350762777	0.8598462104422557	0.003030039893838383	4.064315754779838E-6	0.6940830868348774	1	-2.2779022978301846	24.038553258185456	1	-2.420140298773279	42.68156818877746	1	-2.667142882314176	47.061434188814296	1	-1.7795676266075915	22.043722856200418	1	-2.6671797112530884	56.205731218700265	1	-1.7017055773828327	21.394856897451923	0	-3.757399555743836	455.75665892845973	0.00247742010817357
2013000	-6712.787562493037	-6388.080724916803	-324.7068375762333	-6388.080724916803	458.29258596801435	4703.290425478137	-236.85388201629638	0.006624002758445086	1.9203350762777	0.5682973775129964	0.003645336801598122	5.1786700176005185E-6	0.6776522240923213	1	-1.9215638585080217	23.083579180131643	1	-3.695962592607845	34.71126186270532	1	-2.526464288022841	49.470671546575694	1	-1.9730731758210065	21.167996946850803	1	-2.619568150438225	54.42741550963118	1	-1.8287529569615883	20.54490833685042	0	-3.7166602424509083	458.29258596801435	0.003081563325575779
2014000	-6736.712819821372	-6391.9058639067025	-344.8069559146694	-6391.9058639067025	467.78957030729987	5094.966950347209	-239.074252634495	0.009152030055942097	1.9203350762777	0.7686962076746944	0.0031442544271588777	5.065587824761818E-6	0.7623415926464145	1	-2.900059271677374	25.200687324383807	1	-2.516953764061131	38.53488320153397	1	-2.7361476846934822	46.51412429230457	1	-1.7498763385378358	22.946512902326965	1	-2.7530551341847973	57.38710063796733	1	-1.73060408110712	22.213289142503182	0	-3.7842334402838103	467.78957030729987	0.0025531437852804825
2015000	-6730.731444941179	-6392.664624549884	-338.06682039129436	-6392.664624549884	479.0298997794048	5039.100766272299	-238.40172861907294	0.008811735467002852	1.9203350762777	0.6868694744963755	0.0031021616080180122	4.839775145430756E-6	0.790085616805849	1	-1.8183193953661951	22.68224384127758	1	-2.4616166800308266	38.92034065064698	1	-3.305819320621782	43.803099987467206	1	-2.159382014649984	20.678864118620165	1	-2.622202856130872	54.09629919423691	1	-1.9930310156672715	20.0272172903054	0	-4.29136460158938	479.0298997794048	0.0025030783645180344
2016000	-6736.049176566551	-6397.486862727625	-338.5623138389265	-6397.486862727625	538.5988338910897	5211.6826425095305	-239.94370863950516	0.006960310081446234	1.9203350762777	0.6950261243918103	0.0029283938272824084	3.423443708234881E-6	0.726074047854624	1	-1.9700472176501813	23.241643259042757	1	-2.3715607279967372	39.82699732556523	1	-2.5458507807539377	50.630073964786696	1	-1.9321451954212017	21.302018373306936	1	-2.9701385437837096	59.25666330494814	1	-1.6956355803112306	21.609467533598295	0	-3.744260427926659	465.93109314341785	0.0022574681593976556
2017000	-6734.065070585878	-6396.890226432911	-337.17484415296747	-6396.890226432911	453.01156834800867	4363.249275329297	-233.635911136362	0.011936131565335432	1.9203350762777	0.6946529211664745	0.0039033219963094594	5.7448618357226694E-6	0.6822012036740437	1	-1.9538920975905134	23.190516047925428	1	-3.184107062342533	35.93482652187895	1	-5.406201870742381	39.03987974252348	1	-1.9459737924257334	21.25515796939925	1	-2.628726591264779	55.24222606728337	1	-1.696118354646448	21.561930799796414	0	-3.8303350588477314	453.01156834800867	0.0030271970666097174
2018000	-6743.757415213845	-6408.523068017238	-335.2343471966071	-6408.523068017238	472.49397231241113	4519.558654054334	-233.82069663179482	0.00883504277412509	1.9203350762777	0.5862260309231785	0.0038993580246508524	5.199211410078608E-6	0.655966079250028	1	-2.072994194676064	19.77247820728133	1	-2.4914210545356856	43.30809164200703	1	-2.581276419665388	51.30865649519059	1	-2.001314854532814	21.082790985490906	1	-2.6386542116331837	53.4398013481586	1	-1.8159976107706535	22.721199455405415	0	-3.9418399029152917	472.49397231241113	0.0029300147574730677
2019000	-6722.150020123053	-6389.204893500007	-332.945126623046	-6389.204893500007	465.47690844251093	4545.459404557437	-234.44022083750227	0.007818812743884289	1.9203350762777	0.5575542566776805	0.003670565281779126	4.397882369319337E-6	0.6315782146617536	1	-2.2289043826654837	23.92754439155744	1	-2.7099732221465676	44.65255909341487	1	-2.8920405572951666	54.06365349275762	1	-2.018608226845968	24.407567248704794	1	-2.631389432395779	53.66206328674446	1	-1.7099498467458794	22.002976241272215	0	-3.736440212367037	465.47690844251093	0.0028709205032921214
2020000	-6722.406243364969	-6395.384782882632	-327.0214604823371	-6395.384782882632	429.8390429800228	4413.833710091194	-233.15442274839157	0.008178873065603864	1.9203350762777	0.5440317334020544	0.003552051384614915	3.6703242198323595E-6	0.6122514136707558	1	-1.7791148152232639	22.488986758254086	1	-2.3785664567941636	42.18915113923237	1	-2.61786621212298	47.546969474444616	1	-1.7498079852812434	22.945272523473943	1	-2.8984913112006896	50.57385073623677	1	-1.7899239343963016	20.713455059497836	0	-5.719001890086556	429.8390429800228	0.002714677745160928
2021000	-6715.037173428511	-6393.536394160248	-321.50077926826305	-6393.536394160248	451.095528827911	4596.78142114556	-234.57814077552717	0.008383696386569422	1.9203350762777	0.49283597254891925	0.003377618507340675	3.0109985919315615E-6	0.582764598924604	1	-1.7455772280013244	22.286106206521648	1	-2.375149012606531	42.14021336396861	1	-3.6085705116411066	57.49753091344193	1	-1.7427129574694977	22.75202761142011	1	-3.703361051971269	47.035461944253406	1	-1.7471010005328644	20.949635179431557	0	-3.8992898596972068	451.095528827911	0.002651188763018465
2022000	-6714.17240899639	-6399.066186827193	-315.1062221691972	-6399.066186827193	488.246547502304	4857.852880234551	-236.8700949089225	0.009055821946966906	1.9203350762777	0.4519026105408388	0.002998900217793273	2.4942431916128765E-6	0.567026951721258	1	-1.7093170513861777	21.185848057733935	1	-2.7393480616696433	37.41392849700932	1	-3.104445282402313	44.56864399105301	1	-2.087103089058976	20.850902495831	1	-2.6883511625638734	52.5110169870687	1	-1.9376811124776392	23.192010032667547	0	-5.031329542293889	488.246547502304	0.0025555137004741246
2023000	-6720.1959480010855	-6384.748130585278	-335.4478174158077	-6384.748130585278	485.46793834159	5113.350045243712	-239.70804059766255	0.009753157548052718	1.9203350762777	0.6147924151570107	0.0033506180787879498	4.311125875230555E-6	0.632612304990763	1	-2.3149939717286223	19.29677709002282	1	-3.4441970910989403	35.27216692192359	1	-3.3101445678927184	43.787953454814954	1	-2.5731802691799257	25.775865091609518	1	-4.458329709404191	66.01667627314504	1	-1.7239221355309804	21.12405633469964	0	-4.778628839742694	485.46793834159	0.0030451410802959265
2024000	-6714.034554199026	-6400.922294989608	-313.112259209418	-6400.922294989608	477.17287811930794	4813.479161550839	-236.50271537410538	0.007900966031035678	1.9203350762777	0.5756141432787316	0.003197293176531087	2.955037892240512E-6	0.6122938103136395	1	-2.165282250270087	19.575552673220045	1	-2.3548750853225773	40.103274634702096	1	-2.6912694818114744	46.856636771183766	1	-2.054504535056168	24.52200796771498	1	-4.505096576378011	66.17685163882697	1	-2.7260835357365427	18.739999728490822	0	-4.176921150230124	477.17287811930794	0.002920578106425829
2025000	-6718.691873378021	-6392.915516295755	-325.77635708226626	-6392.915516295755	495.6957141955819	5523.0828957808035	-242.8223247407709	0.008982159941268775	1.9203350762777	0.6987070595813404	0.002857757233794192	2.5957677204796138E-6	0.6026471298618495	1	-1.9395977225838543	20.11037786132138	1	-2.3354599765044752	41.19893930164792	1	-2.6519363118049455	52.18481758202639	1	-2.0545460662906105	24.522136753697662	1	-3.631021104283767	47.271140463596296	1	-2.3754454287606106	19.251996709987054	0	-5.830616572827921	495.6957141955819	0.002695493311486754
2026000	-6721.3128681180915	-6402.547958487676	-318.76490963041607	-6402.547958487676	478.17924393451756	4951.465763368168	-239.25678003384215	0.01090597058621598	1.9203350762777	0.6766049529017798	0.0030707243226165727	2.61504753064815E-6	0.600930740578914	1	-2.6673712390088724	18.76283055408001	1	-2.5324701122574527	38.43829899444047	1	-2.5443046159021607	48.688040400788445	1	-1.746575324838244	22.878968257405745	1	-4.858061786779635	44.10361678596004	1	-1.695582627844613	21.62521722553393	0	-4.237467657567178	478.17924393451756	0.0028287411555098685
2027000	-6709.760998892333	-6393.759216057528	-316.0017828348054	-6393.759216057528	480.5540799302151	5232.932937847298	-240.24698808386324	0.00675242006843048	1.9203350762777	0.5772177564358859	0.003051892003077516	2.5457201364612817E-6	0.5993378229435645	1	-1.958178091691062	20.058221565417885	1	-2.478929847095146	38.791657099889875	1	-2.547751866598529	50.6772389528227	1	-2.58807714068373	19.893631881685877	1	-2.6231909935227895	54.96740498058876	1	-1.6994378110662616	21.824014934814755	0	-4.394120304004651	480.5540799302151	0.0027203565254072816
2028000	-6728.386317240701	-6397.659524115028	-330.72679312567317	-6397.659524115028	484.09802678062147	5284.82295137252	-240.40467063938442	0.008518056697190924	1.9203350762777	0.6749843986709607	0.0032554313204929703	2.6301281767370065E-6	0.5749385503341228	1	-1.8528541990971765	20.387370131705527	1	-2.9598899119673496	36.605912423369375	1	-2.5949875654641676	51.5088351384734	1	-4.016479788249375	18.30554780161063	1	-2.623643197238546	54.0018503739433	1	-1.7269883280581506	22.182139567300574	0	-4.663351408428024	484.09802678062147	0.002718174663164155
2029000	-6724.239328649905	-6393.476591032432	-330.7627376174727	-6393.476591032432	469.4212855290385	5251.4560529655955	-239.96168944007246	0.007741721391995193	1.9203350762777	0.6086586549035129	0.003045046528097968	2.3229232062268523E-6	0.6036980000740758	1	-1.7040839216324124	21.89991011903844	1	-2.9615883607242894	36.60036186877616	1	-2.5272338998176886	49.378860621102454	1	-2.7461196336486164	19.66363728844009	1	-3.563475764542937	62.52322779872403	1	-2.1057873860148	23.684002078239494	0	-3.8298050734085116	469.4212855290385	0.0024648560987336637
2030000	-6731.026446445317	-6397.800209992393	-333.2262364529236	-6397.800209992393	451.453252381678	5025.5121565955715	-238.19858354106995	0.007797001565976834	1.9203350762777	0.7082728920244066	0.0033500458963610816	3.4279075304892477E-6	0.6613220396416154	1	-1.8930435293490335	22.983219219378178	1	-2.598812190808619	44.03493461713774	1	-2.5286806664132957	49.26436948517762	1	-1.92363100482847	21.331774542706878	1	-3.5518597692399716	47.540353137586024	1	-1.7112194639444518	21.25377523168103	0	-3.8852789285072706	451.453252381678	0.002776382167428733
2031000	-6740.801467564145	-6396.1169559744585	-344.6845115896867	-6396.1169559744585	479.9064716747722	5287.067714728567	-240.23974687528715	0.00767082039090098	1.9203350762777	0.8925419457696884	0.00309567732135543	3.571215501363229E-6	0.7174928316772583	1	-2.1968882766591444	19.513033617856806	1	-2.4528299812692826	42.991082941829454	1	-2.7617526977644786	53.157974752559674	1	-1.7470773035152172	22.42703490617392	1	-2.8067571273023852	51.26124289570425	1	-1.7474530048234145	22.341221463486928	0	-4.3494940603563	479.9064716747722	0.002465960357398967
2032000	-6741.5263296278	-6403.019622213193	-338.5067074146073	-6403.019622213193	443.6364924990709	4892.193667203548	-237.16930213494396	0.009022781820844115	1.9203350762777	0.7055886455593888	0.003522638384055715	4.929925593623096E-6	0.7273552021883759	1	-1.788696032641573	20.64971913382602	1	-2.507172958100446	38.59800850948791	1	-2.5718062402116537	51.15596458118841	1	-2.3050908312777247	20.376008496345307	1	-3.6071577985074295	62.720057047043696	1	-1.897844969754084	20.2999683824991	0	-4.312864500561073	443.6364924990709	0.0027199140235620585
2033000	-6719.215383773424	-6385.385634817179	-333.8297489562446	-6385.385634817179	463.84155969029234	4945.962606846121	-237.6607590048134	0.009038334134571134	1.9203350762777	0.7465686103306527	0.0035005798073415753	6.251990275272959E-6	0.7906246658166365	1	-1.6990794115616428	21.334294332135112	1	-2.333493813552903	40.932651335423074	1	-2.6492014257435805	47.22600793468218	1	-2.0177720178133103	21.035420234628155	1	-3.757002671968198	63.368476033408264	1	-1.746679858476625	20.952389408317245	0	-3.7146759535730083	463.84155969029234	0.002946869669060665
2034000	-6737.781527710791	-6392.2682183284915	-345.5133093822997	-6392.2682183284915	502.0363853419385	5420.6269075469	-242.08229119260062	0.009181136654757113	1.9203350762777	0.7415562215888846	0.003098028822178661	4.554881585327113E-6	0.7961646595501191	1	-1.8456758903678427	22.800311877216565	1	-3.6617215854345986	34.78379665585109	1	-2.5373961288443247	50.386635498412005	1	-2.4613959977995825	25.545382387164516	1	-2.8170331703966194	58.03177627856424	1	-2.2267459522451603	23.98173468244326	0	-6.646050043046076	502.0363853419385	0.0024770184473513262
2035000	-6741.9137894106625	-6394.605818159865	-347.30797125079823	-6394.605818159865	491.84968908907547	5479.883493891891	-241.70712912792223	0.007425290740354107	1.9203350762777	0.9290953988132371	0.0027086406537988376	3.6915007819441337E-6	0.827155808268162	1	-1.6932126183767615	21.515143080642858	1	-3.9661577290906753	34.17300014517186	1	-3.2292775656518966	44.079357328507314	1	-1.744790166762413	22.832058093982955	1	-3.9025826937422505	63.96447247817003	1	-1.7970632146552052	22.629973475510685	0	-5.396078190446918	491.84968908907547	0.00226223120428228
2036000	-6745.842123883845	-6397.883198313466	-347.9589255703785	-6397.883198313466	480.83159496172755	5489.0135623133065	-242.38556856314864	0.00883468482555446	1.9203350762777	0.8733392173551324	0.003033334093683053	4.346932453575693E-6	0.8051027669007852	1	-1.7050069067711107	21.240025289095772	1	-3.2042855610213525	46.71696624696821	1	-3.178083279167101	44.273645056573045	1	-1.7431987412616359	22.54010068632142	1	-2.7392408438432976	57.2297481608575	1	-1.7473634644605398	22.340600158214315	0	-4.4136790849496235	480.83159496172755	0.0023324235420812927
2037000	-6727.310321246105	-6400.464885845068	-326.84543540103624	-6400.464885845068	439.4054691065624	4652.182557504577	-235.23159915516493	0.009799832362038298	1.9203350762777	0.6633167977554917	0.0038931320644692118	6.138353150913223E-6	0.7661822891702658	1	-1.7374905659079365	22.228381226695515	1	-3.5523942955126917	47.85965604730948	1	-2.663995098958285	52.30745962820916	1	-1.8082526185060093	21.84672707954095	1	-3.2363539943666177	48.76734911161825	1	-2.8342564277864106	18.60282308214167	0	-4.653259860094229	439.4054691065624	0.003028253044616723
2038000	-6736.956656058199	-6394.872697768962	-342.08395828923665	-6394.872697768962	440.3400223077147	4936.171728541399	-240.955751277751	0.012247636481327883	1.9203350762777	0.5988441900940091	0.0036258229613569046	3.90581010310372E-6	0.623056647796456	1	-1.6956137504648257	21.41386448739028	1	-3.722010270075102	34.6567916817522	1	-2.571948457512719	51.158365058039635	1	-5.934163512739499	30.26695433454765	1	-2.960150941894479	50.17877023186738	1	-1.7674954725567213	22.469272446536888	0	-4.571324044778174	440.3400223077147	0.0027319877881511667
2039000	-6727.3070356046355	-6393.320623718981	-333.9864118856548	-6393.320623718981	456.7781094626054	4657.3986913135295	-235.07332418288252	0.009172357135881153	1.9203350762777	0.5877596257482175	0.0036909591684523625	5.206262633494299E-6	0.6733018298998467	1	-2.0061013952063456	23.35100023289791	1	-2.3693419645297396	42.0523451611016	1	-2.664671727762353	47.08342060227379	1	-3.5315374518416123	18.752024729539905	1	-3.0422108509362684	49.70901871352916	1	-2.744762038295084	25.00510991532076	0	-3.7379382809403214	456.7781094626054	0.0029855504442538924
2040000	-6730.682438776401	-6383.841543289178	-346.8408954872232	-6383.841543289178	460.612311684115	4643.057382578183	-236.2177406999226	0.011250472601669297	1.9203350762777	0.7264361213342105	0.0035119647471312126	6.473528365068166E-6	0.7628430146467666	1	-3.0395662569637736	18.30856949863317	1	-2.4569054938005266	38.9569192710491	1	-2.6002570112934795	47.75306187413653	1	-1.8319533584301275	23.640126172223123	1	-2.6352523607707874	55.47269210525976	1	-1.7835653774090203	20.744326931495554	0	-3.701430585781102	460.612311684115	0.002743812983900049
2041000	-6726.778302693324	-6398.000738004562	-328.77756468876197	-6398.000738004562	464.27998550863896	4592.035340276199	-234.4590059546987	0.008898198441523116	1.9203350762777	0.6018764239604073	0.003095397470749783	4.2783306443527265E-6	0.702222208635087	1	-1.7719949640403276	20.732416213408804	1	-2.8147194306804724	37.1154506418828	1	-2.5452817792383398	50.615532024182606	1	-2.398948363844333	20.20349464654599	1	-2.628287500526286	53.77820879799508	1	-1.8616243778323605	20.421633198157608	0	-3.7195254749014204	464.27998550863896	0.00254761305218499
2042000	-6714.504359333825	-6397.794107256324	-316.71025207750034	-6397.794107256324	473.9661123428039	4783.335199641125	-236.27626989704373	0.009310277953831953	1.9203350762777	0.622669198266546	0.003471491717700208	4.612346521412858E-6	0.7153153016516882	1	-1.6930873216451616	21.621979098420447	1	-2.510762927510666	38.57462522762841	1	-2.802229749883221	53.45974414875906	1	-1.742965679840375	22.550686966724815	1	-2.700952178828206	56.74110505324876	1	-1.7071801863893503	21.30599225117373	0	-4.0074925599263	473.9661123428039	0.003036979634623363
2043000	-6720.878301519011	-6393.355679546152	-327.5226219728595	-6393.355679546152	477.85827611204354	5034.5900828067615	-240.04326484236898	0.01081057694074719	1.9203350762777	0.577159889547624	0.003245283809591516	4.595300131377385E-6	0.7135238270348823	1	-1.8144187770513323	22.6644502698706	1	-3.0413711461225055	36.34848378262242	1	-4.066817162547659	59.153933774346534	1	-1.8424690441560811	23.697138604914795	1	-3.096460247121194	49.425397882171524	1	-1.7434731918934043	22.313084741144245	0	-4.217777580630942	477.85827611204354	0.002841321207951338
2044000	-6727.651466645981	-6394.626870867134	-333.02459577884633	-6394.626870867134	457.0745529771356	5094.599052635302	-239.32520925976507	0.009514722953963132	1.9203350762777	0.6577832086145067	0.0028586338547726075	4.682133671812138E-6	0.7991977826302054	1	-2.487085142529124	19.019244198191682	1	-2.344663985120939	40.333807108352715	1	-2.937240340102001	54.34163853669053	1	-1.7998835217951443	21.8986483185988	1	-2.626756356743754	53.84328154679853	1	-1.8106740464947375	20.619636986385757	0	-3.7330630401964036	457.0745529771356	0.002438473977936782
2045000	-6743.540475677549	-6394.555958576573	-348.9845171009758	-6394.555958576573	449.51179470211133	5013.854308313763	-238.0686829563389	0.008029651842205172	1.9203350762777	0.64585298192395	0.0032386748016881672	6.18460534598388E-6	0.7651958517714994	1	-1.9945423496954842	19.961541918142107	1	-5.416525306357389	52.481138601862035	1	-3.119275960622237	55.34177427298346	1	-1.7543803044306858	22.301684026569852	1	-4.479716696152014	44.93646628623907	1	-1.7398037936902437	20.999133011437493	0	-3.9676403730101426	449.51179470211133	0.002681480972750302
2046000	-6729.308180819298	-6391.738018665392	-337.5701621539066	-6391.738018665392	465.0738236934561	4820.549563412094	-236.4684873343853	0.008763815939260363	1.9203350762777	0.5792575872658556	0.0035533066457702593	4.157675224511997E-6	0.6139390837577593	1	-2.345619962461365	19.244504555798944	1	-3.625617308202726	34.86146610855822	1	-3.0569563927837935	55.01734491387776	1	-1.8792090226843754	21.500586558458508	1	-2.818971984026615	58.04963534624207	1	-1.9155159974325229	20.244824401022505	0	-3.7301446512360896	465.0738236934561	0.0028192394347408846
2047000	-6737.942246965041	-6406.286862121467	-331.65538484357415	-6406.286862121467	477.3311035546294	5158.766136906359	-239.64091768249372	0.009126417678029033	1.9203350762777	0.5562840515218177	0.003514710502080817	3.7545936929228657E-6	0.6256859429198757	1	-1.86634211751705	20.339800545117335	1	-2.572898649812444	38.20405923923808	1	-6.214600454348574	37.8254559771147	1	-1.7422798487217552	22.724286870263956	1	-4.183366803800594	45.66261126411979	1	-1.7015924422620134	21.397053335085307	0	-4.186208775441298	477.3311035546294	0.0027700363327961496
2048000	-6726.322940156851	-6396.746828094489	-329.5761120623621	-6396.746828094489	488.0889738659697	5176.335724365109	-239.3976874319188	0.007630603755550547	1.9203350762777	0.5372747898123961	0.0032595903054389768	3.0420786126759056E-6	0.5867008483246177	1	-2.189457844942651	19.52753330313781	1	-2.378141896718135	42.183171798478945	1	-3.8778181408883	58.499887403231334	1	-1.8133429935238843	21.816795482572267	1	-2.623365935334557	54.018560718054665	1	-1.8293423344532787	20.542564842908288	0	-5.016328112938962	488.0889738659697	0.0025996222392732746
2049000	-6722.884998233047	-6407.248922522694	-315.6360757103529	-6407.248922522694	483.3848274599281	5349.394578909821	-240.8545768228737	0.008307554312511659	1.9203350762777	0.44447011383827517	0.0030299844137216423	2.2651850243134206E-6	0.5395219102329709	1	-2.5303159049766792	18.954980372263197	1	-3.3195897881590897	35.577138597317536	1	-3.3055771015223834	56.23079467869371	1	-3.2365148083988045	19.06010298524319	1	-3.732662568968238	63.26574728817673	1	-2.0582706541387323	19.866856358132264	0	-4.605794538033843	483.3848274599281	0.0026051632636277253
2050000	-6722.663644564793	-6400.353457801222	-322.31018676357047	-6400.353457801222	474.39199021759066	5102.801693787072	-238.78325038549264	0.00800121014797323	1.9203350762777	0.40784026202805923	0.003148590422791307	2.5473924637618323E-6	0.5455923211200124	1	-2.514187508646346	18.978731900266535	1	-4.124209432181693	33.88225250863133	1	-2.680392637011198	52.466356252086335	1	-6.1113058650560985	16.858881886907714	1	-3.016455952113695	59.575093577573334	1	-2.047683548236571	19.891750511851306	0	-4.027916938573937	474.39199021759066	0.002744911529304563
2051000	-6719.45811402006	-6410.224741968019	-309.23337205204115	-6410.224741968019	442.28403373329434	4334.345328695365	-232.19451084180346	0.008802696982802215	1.9203350762777	0.5301681797003766	0.0035255324948650075	4.030416944747796E-6	0.574187126656167	1	-1.7673497545918002	20.7570015045076	1	-2.4809173150446133	38.77741322132198	1	-2.5567299517518984	50.87677139468131	1	-2.830741074356845	19.548937781607687	1	-2.658649360063804	52.99238856409992	1	-1.702899462019754	21.896460819961682	0	-4.413181169608535	442.28403373329434	0.003336171958564151
2052000	-6720.169113811399	-6409.9938139795295	-310.17529983186955	-6409.9938139795295	478.58852538404676	4456.4160259684095	-233.23379956674552	0.009331718359201085	1.9203350762777	0.45688437148589167	0.0036807748528530615	4.200439879616683E-6	0.5850215058910138	1	-1.8970828920544376	20.23823741262374	1	-2.559390951513959	38.27979434413485	1	-3.7220148471092616	42.518063565468324	1	-1.8374085332464145	21.68838235473495	1	-2.675480597493282	52.70289048176593	1	-1.7042978997937623	21.349219080336077	0	-4.263089491784182	478.58852538404676	0.003440282387023211
2053000	-6725.097550431315	-6409.269214320429	-315.82833611088626	-6409.269214320429	452.09030236684276	4356.189774658538	-233.30578628893556	0.011656877019527851	1.9203350762777	0.5246119408465462	0.0035820816685372893	4.67904047848265E-6	0.642807105835037	1	-1.6994420605642269	21.327467271186983	1	-2.4981326422806003	43.359302512408156	1	-3.141560312627597	44.41750654111934	1	-2.011858099178219	24.38529603946247	1	-2.927732109245523	58.94773932743959	1	-3.290826241875811	25.863748973924064	0	-3.8616229516162903	452.09030236684276	0.003247653135452211
2054000	-6708.9850349247945	-6391.269719042757	-317.7153158820376	-6391.269719042757	482.41044009310906	4368.939761419182	-232.50818838486512	0.010024862931693055	1.9203350762777	0.5403195676999835	0.0038092539854508683	4.831824754598162E-6	0.6052414069060114	1	-1.7031663238273855	21.266129895806564	1	-5.1634077201718265	32.27310262336879	1	-3.3360976016257644	43.69804107101171	1	-2.945942435116289	26.461150580902302	1	-2.7908364892930084	57.781857481307874	1	-1.7096153013019773	21.998609653739507	0	-4.529897842376416	482.41044009310906	0.003438509389580421
2055000	-6721.162022017361	-6405.57847923486	-315.5835427825003	-6405.57847923486	478.8969312248277	4400.0963720709815	-232.73570196899666	0.008980814492758898	1.9203350762777	0.5924923011816847	0.0036711202133494006	6.138504526268247E-6	0.6989821498645633	1	-1.7404525356110154	22.2500703776493	1	-3.9259408070383044	34.24961520416275	1	-2.563344336215913	48.29103420889347	1	-2.144920548657475	20.711903727869664	1	-3.4710279051370527	62.0932079921542	1	-2.408282703216731	19.198496009090416	0	-4.282776181999614	478.8969312248277	0.003432738769568186
2056000	-6715.286729839499	-6397.046294784739	-318.2404350547594	-6397.046294784739	464.6694898929418	4200.850021824017	-231.53808439881487	0.008032368889435636	1.9203350762777	0.655867809203931	0.00424184594292742	5.391536039120918E-6	0.6490813676046296	1	-1.7746794382868114	20.71854949175969	1	-2.9375342013448553	36.67976488674743	1	-3.1218567040504213	44.49709269472219	1	-2.5289307772364236	19.985928162707467	1	-2.720815679601314	57.00572933270839	1	-2.068388905910141	23.58408776221975	0	-3.724440434927108	464.6694898929418	0.0037559715817796803
2057000	-6724.834025335259	-6394.098814158438	-330.73521117682174	-6394.098814158438	482.9062725659383	4499.747839096301	-233.67606311587505	0.008670421956108815	1.9203350762777	0.8879176133006084	0.00403028240638326	6.098478714621587E-6	0.7225616326201562	1	-1.9299792185706695	23.112058673733703	1	-2.3371381739921144	40.593103222420325	1	-2.7960358820690976	46.11312336005342	1	-1.7548737494413054	22.294801309774986	1	-3.455649083822971	62.019745297227104	1	-3.6100057170135846	26.308638080271944	0	-4.568122896938792	482.9062725659383	0.003552225331660381
2058000	-6718.969122566377	-6395.124018665937	-323.84510390044017	-6395.124018665937	532.242830028189	4629.026249658526	-236.03155355023637	0.011221565487517654	1.9203350762777	0.6352836313261037	0.00395787060249826	6.203494451934504E-6	0.7365606042381729	1	-1.6984505852210123	21.34662626743667	1	-2.4293569677730305	39.18723669812021	1	-5.581519728024067	63.54838301740797	1	-2.067788267478996	24.56280673761095	1	-2.6813202921916774	52.613277722386634	1	-2.0985224897985724	19.77564402452472	0	-4.221472363543262	477.91894816794337	0.003538046654899732
2059000	-6730.067265166188	-6407.149640592437	-322.917624573751	-6407.149640592437	503.84249935839114	4438.867244423044	-234.98425456546394	0.006692703611174982	1.9203350762777	0.7511558731185307	0.004181069396081066	6.27568715024472E-6	0.6764328318679088	1	-2.0454208170728276	23.463840415174182	1	-2.568320682701778	38.22946512183451	1	-2.745044651141974	46.45100292533285	1	-3.154315025144527	26.804496080145956	1	-4.537294423789961	66.2861990545327	1	-1.6997683755151345	21.832056758124164	0	-6.163179878581186	426.68976992574744	0.00396635321510656
2060000	-6721.956592925229	-6400.013816490338	-321.9427764348914	-6400.013816490338	639.1289426278047	5141.550663761194	-240.08672851925368	0.006345019491260344	1.9767925047170471	0.6250993290559438	0.003104867372465596	3.2865055193351887E-6	0.6465307724576707	1	-1.7700859684012087	22.43881068654853	1	-2.3747487628121444	39.7819328836503	1	-3.7134053158252742	42.541780849888504	1	-2.103969450769351	20.809127522700674	1	-3.4787052861529553	47.80094586273751	1	-1.815445175656231	22.718638984244883	0	-3.7017157999752177	460.4889690622159	0.0029184695608362337
2061000	-6711.8364258985375	-6393.525440197405	-318.3109857011325	-6393.525440197405	601.7158174540026	5042.062572501483	-239.017131015259	0.006696520697372693	1.9767925047170471	0.6347304283186438	0.0030254294639964776	3.510654349439715E-6	0.6732258860038803	1	-1.7187631827277183	22.070820571310332	1	-2.423788458301594	39.237850240893714	1	-4.667282047177079	40.35229113951703	1	-2.0152711899848006	24.39658893120126	1	-2.8379855992932184	58.22065141897418	1	-1.7451812537009572	22.325294051941388	0	-3.7241623766283554	464.64859995132895	0.0029415012175175526
2062000	-6714.3165441107385	-6390.993084618105	-323.32345949263373	-6390.993084618105	526.6201758500985	4809.35724059349	-236.38920609643156	0.008179627526685235	1.9767925047170471	0.6205697769693632	0.003792779699797284	6.104455345997125E-6	0.7026326870125196	1	-1.6949104404393491	21.435572082568456	1	-2.590542767585204	38.10849553536868	1	-3.7559509585478343	42.42552528173945	1	-1.8419511594010973	23.694399531449267	1	-2.624209214878566	53.96940088648219	1	-2.850546939428626	25.183966508932947	0	-4.046214835823315	474.76267605683813	0.0035279252526881338
2063000	-6714.818222705084	-6388.754355973368	-326.0638667317164	-6388.754355973368	594.9322407472839	4804.980275419797	-236.4874353969968	0.009333982097910644	1.9767925047170471	0.6237746573773157	0.0035228108685435287	5.297163585770273E-6	0.7355672339533303	1	-1.890960910277859	22.97563637508074	1	-2.3337603441139967	40.84644593805989	1	-2.9084234180089092	45.47363784555655	1	-2.393097120491011	25.396751981402275	1	-2.7974853868985403	57.84689698844731	1	-1.9265642989306548	20.211540732312944	0	-3.776449277069429	454.9191949482541	0.0030046151439353363
2064000	-6713.585588791841	-6395.63953536554	-317.9460534263006	-6395.63953536554	489.03268819251844	4614.9665809051385	-234.73019875803394	0.009402535799920588	1.9767925047170471	0.6299962373217622	0.0034021397290433584	4.489520160604931E-6	0.6909953056021375	1	-2.0105964246520607	23.364217537762467	1	-2.7360762551042725	37.42754534679152	1	-4.151880441170125	41.44076159417289	1	-2.594542309535833	25.818331709040294	1	-2.944165766592144	50.27721039528714	1	-1.8243850576661598	20.562448687909836	0	-3.763076768976603	466.8801457372043	0.0030275103455526986
2065000	-6712.4088805701585	-6392.926511396707	-319.4823691734522	-6392.926511396707	495.3306329747356	4930.018669030431	-237.50600098130192	0.007658621867001203	1.9767925047170471	0.5486114418489468	0.0032237612608940662	3.6755912609697228E-6	0.658390391316817	1	-2.02115669251137	23.394934992644828	1	-2.3336623969808468	40.8656548277812	1	-2.5338513219273318	49.00986447034108	1	-1.9736466383510423	21.16621307107857	1	-3.9898110847669805	46.18178853905654	1	-2.29295114603204	24.131722107987688	0	-5.787392608167339	495.3306329747356	0.002879110189160193
2066000	-6709.917347080452	-6395.081782256584	-314.8355648238677	-6395.081782256584	473.2014282767991	4684.688681699547	-236.04762300775357	0.0071636584464436735	1.9767925047170471	0.5184655415638243	0.00369440493626886	5.078305522449627E-6	0.6745468650205787	1	-1.7746251602559042	20.718827502937913	1	-2.339069563155723	40.511099993384846	1	-2.538962293136277	48.835656624672914	1	-1.8038747305565317	21.873435166240274	1	-5.286935477871806	43.25706571571148	1	-1.8187418427709388	20.585579680468076	0	-3.9724295829696485	473.2014282767991	0.0033504583986338835
2067000	-6713.158532196532	-6394.385749568712	-318.7727826278202	-6394.385749568712	456.13463465470403	4476.283264904607	-236.20650569473597	0.01296950135567191	1.9767925047170471	0.6054797782028626	0.0034996613990592408	5.115454475958375E-6	0.7141668882482765	1	-2.0000664502087195	19.94741578779898	1	-2.458784998177256	43.04287922841405	1	-4.052584638973795	41.673193229768216	1	-1.8707466269572286	23.83769192608343	1	-2.77784022477225	57.65119739611903	1	-2.0790453427438997	19.819129101824704	0	-3.749716062777785	456.13463465470403	0.003083958279683444
2068000	-6737.031160866157	-6403.55590964533	-333.4752512208271	-6403.55590964533	463.6184865616681	4705.266244894408	-235.84234266511166	0.009962688296450155	1.9767925047170471	0.5030971689827186	0.0032577491818038856	4.323013984201491E-6	0.700209282556242	1	-1.693366369906921	21.504071279224785	1	-3.373758200078603	35.44200261919683	1	-3.168209497553362	44.31208534302749	1	-3.678448166574146	27.58573285035525	1	-2.8461174520950565	50.94822869027916	1	-1.8905431927188008	20.323500962919354	0	-3.712486680753919	463.6184865616681	0.0027043341259725255
2069000	-6733.974538766492	-6399.19190194453	-334.7826368219616	-6399.19190194453	452.04307806238364	4958.094918350048	-237.64354275758703	0.008640667519911997	1.9767925047170471	0.6581548333101133	0.003417745508740864	5.370054835658894E-6	0.7335876042506816	1	-1.697844708986699	21.790874205039348	1	-3.119221296250854	36.11760080005147	1	-2.5763884493461795	48.0783718573219	1	-4.014893756799777	28.042182268460536	1	-2.7674027006039186	51.61148863235693	1	-1.8207290200117563	20.57737216263878	0	-3.863319746669195	452.04307806238364	0.002783692353626988
2070000	-6727.028812812497	-6392.261846965249	-334.766965847248	-6392.261846965249	455.4366280225339	4991.451135287836	-239.53104944738232	0.010772108455284615	1.9767925047170471	0.6659467806314099	0.0030717820469500865	4.308632522179853E-6	0.7394671636140493	1	-2.907499217889206	18.460326795189324	1	-3.268087527627476	35.70960768050896	1	-2.5263901596416023	49.482523620679366	1	-1.7693130786732008	23.19487957200614	1	-3.0942274155890375	49.436711549667095	1	-1.8949807356209794	23.043275030405198	0	-3.764349210138343	455.4366280225339	0.002659229534014794
2071000	-6730.980657133033	-6395.930202916698	-335.05045421633463	-6395.930202916698	455.4527476321605	5017.950310597756	-239.2752597361614	0.010290637704099935	1.9767925047170471	0.6617962189112512	0.0030176386664108198	4.292703517088299E-6	0.7159026561325903	1	-1.7578063847002978	22.365795468071273	1	-2.5533664495505093	38.314351592966474	1	-2.634333517343687	51.995283334111846	1	-1.842828245107579	23.699034453016637	1	-2.6214768678809524	54.153764638497336	1	-1.8947208846796586	23.04232657166057	0	-3.7639894104827123	455.4527476321605	0.002676356432272438
2072000	-6735.020078787201	-6401.290198540768	-333.7298802464327	-6401.290198540768	486.5298811129418	4875.554200586621	-236.91648215536853	0.008340357472299203	1.9767925047170471	0.7528922039175869	0.0033160543281798866	5.302304450979868E-6	0.7083879264462041	1	-1.8215234565260505	22.696664249362136	1	-2.4667665236889067	38.88115561456329	1	-3.140837467292781	44.420401034103534	1	-1.9092612971039968	21.383721476734376	1	-2.8245211204650915	51.11602678794138	1	-1.998181914298774	23.383203627509324	0	-4.87223629234852	486.5298811129418	0.003072079613789141
2073000	-6717.300936142745	-6397.27046789864	-320.0304682441049	-6397.27046789864	451.8509305716557	4858.19714772922	-236.82403128024873	0.008009129620242543	1.9767925047170471	0.5782602102790412	0.003622811195355489	6.14859049222783E-6	0.7364894066921176	1	-1.73393321623051	20.9642475147812	1	-2.398602736049531	39.4901725532287	1	-2.723732881785438	46.60462979050024	1	-1.7933433424406564	23.396501084354092	1	-3.053218874384785	49.649924731696416	1	-2.102280681086879	19.767386097301955	0	-3.87031744539662	451.8509305716557	0.0032296779264444245
2074000	-6712.583559490992	-6394.7607844911845	-317.82277499980756	-6394.7607844911845	454.6390135398924	5570.235863267756	-242.85144406591883	0.006296246798207796	1.9767925047170471	0.5629440885885728	0.0032340180611760867	3.6834854146045518E-6	0.6614088727374864	1	-2.017219540868746	23.383536573075762	1	-4.013148810613726	49.17682579122051	1	-3.765816120251885	58.094214010102945	1	-1.7447430172563352	22.48581208721506	1	-2.720260724433603	56.99869267694998	1	-1.7136726713928232	22.048556497649887	0	-3.783447783729542	454.6390135398924	0.0030077653321489146
2075000	-6715.197940327357	-6395.124171220799	-320.07376910655813	-6395.124171220799	473.253582436149	5577.712191804539	-243.96599056901118	0.00551862482524849	1.9767925047170471	0.5776927730668929	0.0030937899539187695	3.1665262814406333E-6	0.6260445778646914	1	-1.9187880284878571	20.171353085297852	1	-2.6213386721785787	37.94977807207264	1	-2.726609194266928	52.875723868476996	1	-2.6032916175831184	19.870483523026458	1	-2.61950298364365	54.46651535858112	1	-1.7111159358920471	22.017818750280345	0	-3.9747551258155447	473.253582436149	0.0028360966015014808
2076000	-6712.9325690586065	-6400.020069017644	-312.9125000409625	-6400.020069017644	474.91809427369975	5141.865517821901	-239.82471853789983	0.006562955540234277	1.9767925047170471	0.526060933472293	0.0030372489588527183	2.959200232120652E-6	0.6327301021516462	1	-1.8380782763411843	22.768602401356677	1	-2.3382881019818713	40.5422153126132	1	-2.566706943261516	48.23297097783223	1	-1.7465658032829419	22.43854315819352	1	-2.6514927902181906	53.13492169584448	1	-2.625653012846402	24.79420796713724	0	-4.054030457640577	474.91809427369975	0.0027412277141816714
2077000	-6724.383612800585	-6407.723102943505	-316.66050985708006	-6407.723102943505	457.92201388132617	4911.396376128912	-237.5568999565481	0.009472223447186677	1.9767925047170471	0.5622321466795429	0.003267222514121124	3.7676329282910072E-6	0.6269375491623719	1	-1.8159517988548468	22.671475401503532	1	-2.478594257976164	38.794072316919184	1	-2.539936228872617	48.806716362384655	1	-1.753414210169862	22.315570062746634	1	-2.6201289234688545	54.69186312615738	1	-2.2007912113687413	19.56422129666388	0	-3.7210343773039884	457.92201388132617	0.003007479851506215
2078000	-6715.514218330548	-6394.908299998206	-320.6059183323422	-6394.908299998206	475.2140494035138	5160.339339585124	-241.41052496595432	0.01081630336454026	1.9767925047170471	0.5606556539127422	0.0030382628300827975	2.8229948475852125E-6	0.6091169410233507	1	-2.70049230221763	18.71874106065936	1	-2.9826943504711787	36.532072345134516	1	-2.6737358842427974	47.00374772627682	1	-1.7714635256226618	22.112800397671457	1	-2.657931639363091	56.028645198606064	1	-2.6240833524010725	24.791353402608497	0	-4.069147919423224	475.2140494035138	0.0026305741381662186
2079000	-6706.8415227876785	-6392.582219416466	-314.2593033712124	-6392.582219416466	469.1881101278715	5217.688696825292	-240.27820965985572	0.006606705040742674	1.9767925047170471	0.4733149149606654	0.003345390929890795	3.5390047181745297E-6	0.5911869974933258	1	-1.759526218954376	20.800280382135284	1	-2.472306104789997	43.15631157485361	1	-2.738662235533605	46.496142335856085	1	-2.0606138812199744	20.918806496521803	1	-3.3250799211939976	61.37040835887304	1	-2.6308486957928494	24.803641965431492	0	-3.8226971114202475	469.1881101278715	0.0030461505422478556
2080000	-6706.629415074714	-6398.502716974004	-308.1266981007099	-6398.502716974004	472.7707920247737	5296.532123444971	-240.5678940005118	0.006905857470276022	1.9767925047170471	0.4628763847850068	0.002838673857801485	2.39156604910066E-6	0.5548696620408815	1	-2.124626918470856	19.659446713142433	1	-2.3569251057147644	40.06444886331418	1	-2.8346360387336147	53.686823046429325	1	-2.6701069737941756	19.77147202179639	1	-2.8017823261184844	57.88832320396061	1	-2.0184575884530442	23.443235790709373	0	-3.953597102684833	472.7707920247737	0.0026721336631444965
2081000	-6714.762425816732	-6388.458352900947	-326.30407291578473	-6388.458352900947	447.4496299681361	5224.21810038212	-241.12657528250622	0.005984278634131407	1.9767925047170471	0.5273636856472707	0.0032870715949715264	3.7817971209040426E-6	0.593678551515327	1	-2.223516002283592	23.91506437557154	1	-4.144283957552078	33.84643072177883	1	-6.479702864338629	37.464406185942835	1	-1.7461951372932871	22.447281998596956	1	-2.658947287467156	56.04903741586555	1	-1.756139894308808	20.89310531350836	0	-4.072231129867838	447.4496299681361	0.003049575737583947
2082000	-6717.035000048169	-6403.549943693383	-313.48505635478637	-6403.549943693383	447.5240702386011	4925.508464156207	-237.34657334187855	0.008539726410536706	1.9767925047170471	0.5094432179544685	0.002882738123761657	2.9081317974995993E-6	0.6231064698477358	1	-1.755283460967871	20.824856865681046	1	-2.802419006436501	37.16231694511472	1	-2.654310786816126	52.20939303002407	1	-1.760274932208331	22.22675351205279	1	-2.6965487124223366	56.67837937887989	1	-1.80110513861514	20.661695965742755	0	-4.068146309996063	447.5240702386011	0.002697725071882995
2083000	-6709.421920395614	-6397.483677833562	-311.93824256205176	-6397.483677833562	477.3278354743679	5563.2385823251025	-242.63000598253947	0.006506911306592345	1.9767925047170471	0.5201479231280757	0.002792002127072265	2.048699301995458E-6	0.5806972812635429	1	-1.7003222644893308	21.311647209982922	1	-2.511781213265688	38.56803837826236	1	-3.123382334983048	55.36260389257547	1	-1.7436075398521158	22.79239616298226	1	-2.7085929094516104	56.8462027727404	1	-1.7222295890528774	21.139309019161683	0	-4.1860160672133	477.3278354743679	0.00252307264839309
2084000	-6709.900234292224	-6404.36224489584	-305.5379893963834	-6404.36224489584	477.65600415512114	5389.448591290094	-241.0617742591855	0.007940134174006441	1.9767925047170471	0.63712566374808	0.0030734219166657973	2.1547865590899953E-6	0.5429572541351441	1	-2.01688060332099	19.90524282096395	1	-2.4543523473009126	43.00443909533034	1	-2.7567580316096825	46.369949108988266	1	-1.7778515541870825	23.273805119477284	1	-3.3629285425151276	48.240396367280454	1	-1.8121235453802271	20.613427956974878	0	-4.205551415247913	477.65600415512114	0.0030121090016716062
2085000	-6718.536197620492	-6398.273238792927	-320.2629588275646	-6398.273238792927	461.9768176455337	4976.56988749376	-237.79846962087623	0.008619814771473767	1.9767925047170471	0.7789372894055981	0.0029867489350468065	3.2207656573865824E-6	0.6707569665444661	1	-2.185002785229298	19.536284135596002	1	-5.621595881882046	31.680361350597188	1	-2.9008316423594724	45.51332471897995	1	-1.7418515669993786	22.663912217231488	1	-3.2536405361501313	48.69203433816298	1	-2.8259066425836723	18.613137790943362	0	-3.702175090269077	461.9768176455337	0.0030042705400094394
2086000	-6722.328410514327	-6396.066425689795	-326.26198482453117	-6396.066425689795	473.5900947617431	5360.749705377576	-240.86332226350055	0.008064247251358743	1.9767925047170471	0.6909800237060644	0.0027559709014235677	2.8122182477784023E-6	0.68399004832584	1	-2.235778654541952	23.943384547357844	1	-2.922034233936428	36.73186396450608	1	-2.6745651517676627	52.41084432519515	1	-2.8485851612957553	19.52541005652121	1	-3.2249817897628694	60.83585846062277	1	-1.6955839772110575	21.624449863233057	0	-3.989992178622849	473.5900947617431	0.002577801178217389
2087000	-6731.787413549129	-6403.976129078006	-327.8112844711229	-6403.976129078006	440.31388970449734	5015.16672524467	-238.0895744393712	0.007942514568247712	1.9767925047170471	0.6799212151830754	0.003247965709345712	3.5560490441144303E-6	0.6449054985113918	1	-1.7179341081644375	22.062720503357124	1	-4.075488049324246	49.34284335285145	1	-2.5844626463105826	47.9608302884215	1	-2.073364253945638	20.88575537484412	1	-2.6822255741081333	56.461387259612316	1	-2.065546847529984	19.849975235541123	0	-4.573562796607159	440.31388970449734	0.0029038859751875728
2088000	-6735.7454170391675	-6396.792614580876	-338.9528024582912	-6396.792614580876	465.39485970658006	5268.74779870272	-240.16556275663058	0.008247210672689355	1.9767925047170471	0.7655873224213287	0.0030107100939424066	4.924554890092966E-6	0.7985350392673487	1	-1.7544156351270401	22.344484903666928	1	-4.323536501200061	33.536571919156444	1	-2.899298995295745	54.10930807973654	1	-1.8186590063099715	23.563265382590373	1	-2.7604078322201624	51.678711311370485	1	-2.1523544973610367	19.661107525739524	0	-3.7351095288862095	465.39485970658006	0.0026343000621337235
2089000	-6745.1903678851995	-6400.576670369642	-344.6136975155577	-6400.576670369642	432.42288822722867	4772.494194326297	-239.4578296997972	0.0055430386288421556	1.9767925047170471	0.7023864929592543	0.0032967554344098026	4.893252658321148E-6	0.7526850444848544	1	-2.4910452559325353	24.4794935836519	1	-3.749781576988485	34.59936967793812	1	-2.6926885050719633	52.58033211390252	1	-1.8357837873295517	23.66124434549586	1	-3.46723050144727	47.84294714623141	1	-1.800513767147767	22.64716727183395	0	-5.389645250466708	432.42288822722867	0.0028627943469683058
2090000	-6737.51078287616	-6402.080438556357	-335.43034431980305	-6402.080438556357	478.22972377159647	4859.386056403546	-236.7827363390607	0.008553106465780124	1.9767925047170471	0.7382259944900914	0.003163543041007618	4.5032771185366444E-6	0.7426707836028192	1	-1.7297656236443302	20.99556193998394	1	-2.4719814588198163	38.842278477644946	1	-3.2813382187686084	56.120889392148015	1	-1.9282526610271644	24.084112378952423	1	-2.9348018630165638	59.00053938482963	1	-1.897354312956805	23.051911965213762	0	-4.240596667116977	478.22972377159647	0.0027359876993610275
2091000	-6728.165869319632	-6398.406474732044	-329.75939458758774	-6398.406474732044	430.6283177684466	4684.392145569314	-235.37360876852162	0.008159960749021892	1.9767925047170471	0.6827430615354638	0.0034076732016113317	5.08613629942158E-6	0.7336101977016423	1	-1.6949464419460611	21.434378013140574	1	-2.3865956595651463	39.62850097781327	1	-2.694960291565488	52.600951145750244	1	-1.9684037853845662	24.235241389041242	1	-3.04880070122021	59.787496741089875	1	-1.9390492359330773	23.196563866066114	0	-5.615071394621762	430.6283177684466	0.003057257628013426
2092000	-6730.740911113275	-6402.479530532613	-328.2613805806614	-6402.479530532613	463.34865073859066	4983.516880688647	-241.4308542380705	0.012183250076053025	1.9767925047170471	0.69494066414672	0.003460144217897656	6.197652057920872E-6	0.8005138664027555	1	-1.6963652048941098	21.393562451129306	1	-2.392988964434028	39.553039980620746	1	-2.581620355130206	51.3139534516829	1	-2.1067956627174853	20.802231488680558	1	-2.769431741297208	57.563949779228295	1	-1.925930342443117	23.152392731716276	0	-3.710089718246959	463.34865073859066	0.0031242241906451807
2093000	-6718.144387655741	-6396.318070874752	-321.82631678098926	-6396.318070874752	495.33564291670353	5079.688584754642	-238.71277872446623	0.007479287944301621	1.9767925047170471	0.6841609020980899	0.003169361988244344	4.400740897816603E-6	0.7293797007156355	1	-1.7387905228494045	22.2379835302036	1	-2.8123870282089722	37.124286459614524	1	-2.541299660294351	50.5072453769535	1	-2.2256003188881963	20.535033265623237	1	-2.6490843850947847	55.838527768917174	1	-1.803778586920938	22.663188901438847	0	-5.787982978335693	495.33564291670353	0.0029662109691836027
2094000	-6703.368981224006	-6391.122264162888	-312.24671706111826	-6391.122264162888	471.9948084413486	4594.6155672533505	-234.8383368267677	0.0077978234203588395	1.9767925047170471	0.5681847226916077	0.003772771826420619	4.073380183689394E-6	0.6279471315263915	1	-2.0681738622769816	23.52650624473734	1	-2.72781031196914	37.46221806250145	1	-3.942535291253233	41.941420181701645	1	-1.881697928532983	21.490425129721086	1	-2.7904126008714982	51.40146253602609	1	-2.3086101315214647	19.36552948535055	0	-3.9213305021169167	471.9948084413486	0.003261759535848132
2095000	-6706.601862503205	-6388.925808916654	-317.6760535865501	-6388.925808916654	452.2965848838804	4493.985869627347	-233.8188945752118	0.010157440924809738	1.9767925047170471	0.5762830145570512	0.003325324286749201	3.5566015754279027E-6	0.6276407249642892	1	-1.9640809092512006	23.222926256301758	1	-3.036742385752769	36.36264995870935	1	-2.531459274817319	49.111595248476654	1	-1.85046926788982	21.625752677843767	1	-2.6234388470661987	54.014109517263776	1	-2.2410724141021134	19.48747633412301	0	-3.854317575889383	452.2965848838804	0.002912085256907481
2096000	-6706.493550329476	-6385.165464517606	-321.32808581187084	-6385.165464517606	448.95742782747726	4372.728136328116	-232.45740714087742	0.009230274492578435	1.9767925047170471	0.6296917890569095	0.0038012399899833953	5.4535855976957875E-6	0.676390489375873	1	-2.3368725265819856	19.259292854632726	1	-2.3805840835321455	39.70386741402144	1	-2.5505205863661082	50.74246387259821	1	-2.4420272847089475	20.12891703924464	1	-2.8926123797581322	50.6138804592144	1	-1.712532092450615	21.238326138004364	0	-3.9940155875102645	448.95742782747726	0.003283389202829487
2097000	-6712.504079728158	-6394.72357676438	-317.78050296377813	-6394.72357676438	461.4483653398936	4460.1687643236155	-234.18794395507965	0.011284303232680103	1.9767925047170471	0.5535517410142723	0.003917019479626647	5.587952829610075E-6	0.6772107288645085	1	-1.7260176201016222	21.02531432533854	1	-2.347347789874571	41.62850704389579	1	-2.5259742320364396	49.593807288915215	1	-1.9990884580747215	24.342446326474324	1	-2.7028207666709267	52.31639508911442	1	-1.8004461377312238	22.646832895507497	0	-3.701039841927043	461.4483653398936	0.00345195756138665
2098000	-6703.524169397981	-6388.37536755672	-315.1488018412602	-6388.37536755672	476.88204879764896	4625.075332277103	-236.36062806943323	0.006608198602771609	1.9767925047170471	0.6311252341064368	0.003576424304006064	4.910674862331728E-6	0.7323148982433433	1	-1.8924984472215236	22.981238152147768	1	-2.340644213907299	41.43386771901658	1	-2.527192168543106	49.38295718549222	1	-1.8038784149601104	23.469849173450296	1	-2.6261472567141477	55.12895841151729	1	-1.6961697966667546	21.70773392822842	0	-4.160076029482861	476.88204879764896	0.00319105248509026
2099000	-6716.266732309491	-6393.798332697323	-322.46839961216847	-6393.798332697323	436.04227074856567	4386.606874547289	-233.02423685723608	0.010786918023005482	1.9767925047170471	0.6745429339800825	0.0038793171592148724	5.200574931743526E-6	0.7010034462612659	1	-2.2211517493921384	23.909570606135187	1	-2.36134609412989	39.986240897223816	1	-2.928447187628622	54.28869471492222	1	-2.3297565381841894	20.32921644123039	1	-3.4922312647151337	47.7518419247074	1	-2.6785395171583084	18.802899763617024	0	-4.9803318887119765	436.04227074856567	0.003247212717430662
2100000	-6721.834546551981	-6391.8008984364005	-330.03364811558	-6391.8008984364005	464.01110935904376	4643.868614864301	-235.11593963210694	0.00972276904086357	1.9767925047170471	0.6891327175729742	0.0034561139824780453	5.905859828214744E-6	0.8121115150585608	1	-1.716842360458774	22.051851824441226	1	-2.9216152369034534	36.733282811810696	1	-2.527183282324193	49.87726708634652	1	-1.9137866296862922	24.025969870871304	1	-3.888454893838722	63.907929664728464	1	-3.902082368374584	17.53415862381571	0	-3.7164655087370515	464.01110935904376	0.0029605755082860704
2101000	-6709.681807066029	-6385.285768502164	-324.39603856386583	-6385.285768502164	464.5791560341097	4602.195424411139	-235.0616204378344	0.01039219273134718	1.9767925047170471	0.6022373130801937	0.003689514475943805	4.9607047722762045E-6	0.7203020353564563	1	-1.6956737928142094	21.736978125934513	1	-2.378812390919049	42.19260229066468	1	-4.529084848210613	40.62718710098332	1	-1.8794510469327717	23.877924487382867	1	-3.5513591842813064	62.46793971632857	1	-1.912629041049718	23.106393062992506	0	-3.7232498055185963	464.5791560341097	0.0030884330698146023
2102000	-6719.600225422569	-6384.595365770381	-335.0048596521875	-6384.595365770381	472.5198803085032	4964.020612146605	-238.23896375387494	0.00973644786801827	1.9767925047170471	0.7286317548083213	0.0036327493139422175	7.020516705196607E-6	0.8493288364060282	1	-2.1191886404298574	19.6709914610653	1	-2.74377648350462	37.39559291214772	1	-4.890141696499703	39.93071003720566	1	-1.841113796706951	21.670182872966368	1	-4.109531865135554	64.76490168167398	1	-1.7509129836298627	20.92521595174016	0	-3.94292868924184	472.5198803085032	0.003154714482235202
2103000	-6716.57192305715	-6387.588564921063	-328.98335813608713	-6387.588564921063	454.9159586062217	5001.601150029243	-238.38818947769994	0.009437420700801483	1.9767925047170471	0.6920742899182888	0.003229188182761504	9.83192666042853E-6	1.0171043727135687	1	-1.7036674358270234	21.893771255396757	1	-2.3335499556351085	40.89704847237156	1	-2.580708694340607	48.01436167709991	1	-1.8336450853280601	23.649505048098085	1	-4.901464049634269	67.4757714038907	1	-2.0874628213712207	23.63558940074633	0	-3.776528323099032	454.9159586062217	0.0031177899338354458
2104000	-6707.579758419846	-6385.544985120377	-322.0347732994694	-6385.544985120377	453.98903687205603	5032.823718844128	-238.35435375270632	0.008832330945356705	1.9767925047170471	0.7873772102014777	0.0038554069712059985	9.610881066932606E-6	0.9155856666721164	1	-1.7562413749357906	22.35602788979945	1	-2.560829405531951	38.271616158143985	1	-3.7751454926667387	42.37383754719954	1	-1.794442895971269	21.934508650240687	1	-2.9651714232274817	59.221401334050285	1	-1.7043734205848502	21.921921732007146	0	-3.8008950427610086	453.98903687205603	0.0036398481059816616
2105000	-6722.525775960042	-6395.529827250906	-326.99594870913563	-6395.529827250906	477.53004825668086	5356.741396943115	-241.91095082366033	0.005990099926610273	1.9767925047170471	0.6902644585900363	0.003044874295711397	6.7457642271645995E-6	0.9140007316421008	1	-1.7214256023734145	22.0960112406031	1	-2.6465577467990773	37.82648979482834	1	-2.5281955537776684	49.963825725045986	1	-1.8392291745481475	21.679394572323197	1	-4.535897694866696	66.28147101106035	1	-3.644038738873758	17.757648074029678	0	-4.198009460361423	477.53004825668086	0.0030596072792959087
2106000	-6727.185885888123	-6395.7793725778	-331.406513310323	-6395.7793725778	453.87935735191525	5224.60535692421	-240.12874400583775	0.008962914553594511	1.9767925047170471	0.723354782865341	0.00341725157222941	7.672099153545904E-6	0.8709652137050907	1	-1.7333747608778804	22.19704828308384	1	-4.1332801462011535	49.49460533877687	1	-2.552480643038707	50.78648622765081	1	-1.8201359156328227	21.778526577937654	1	-4.2221523142532735	45.563191558571766	1	-3.555018434441344	17.838847355803974	0	-3.8040065447434763	453.87935735191525	0.003347616250569479
2107000	-6719.055854411638	-6386.839533205065	-332.21632120657375	-6386.839533205065	451.7107018650672	5346.642212957974	-240.70178991345938	0.007548519792709892	1.9767925047170471	0.6871654332889603	0.003163736248780315	5.79515293278836E-6	0.8383842011114369	1	-2.283035804470955	24.04993895780385	1	-2.333495370020855	40.95248625664522	1	-2.5550952225988386	48.44600644663851	1	-1.744935322119995	22.480221718239676	1	-2.6212560288203024	54.17328778788955	1	-2.3259405660971737	24.203682877717256	0	-3.8755194115626077	451.7107018650672	0.002767202397705647
2108000	-6731.151304504558	-6396.548944618953	-334.60235988560413	-6396.548944618953	443.0270609016682	5034.3657179640395	-238.49681734844964	0.007248777243717672	1.9767925047170471	0.6482436187008995	0.003381765235261547	7.3638028953997095E-6	0.8381515905998451	1	-4.480187621189698	17.036851184993207	1	-2.8905535929564845	45.49899498224264	1	-3.3069584278796103	43.79910638699591	1	-1.7505765812358247	22.958931473325855	1	-2.648763102261144	53.19355994578301	1	-1.7018280919894764	21.876320074001967	0	-4.357088474995315	443.0270609016682	0.0031037380629710997
2109000	-6739.852371037823	-6400.095015911897	-339.7573551259264	-6400.095015911897	476.75651117063313	5400.560381976263	-241.63225491610598	0.006441709994514682	1.9767925047170471	0.7096475295729938	0.0029052491904076445	4.488089264777821E-6	0.7867458953107458	1	-4.107893088419991	17.31739720468293	1	-2.686135060328241	37.64336855521747	1	-3.2314794234612476	55.889831677969696	1	-1.785495123086675	23.336996455594655	1	-2.6225802850541693	54.06949889446979	1	-1.7334299839763005	22.236557682206566	0	-4.152895400875957	476.75651117063313	0.0026707052587362566
2110000	-6745.286667575549	-6409.180840291208	-336.10582728434036	-6409.180840291208	465.0009480378014	5145.400581485609	-239.15720924050953	0.007650655069690262	1.9767925047170471	0.6730035615134725	0.003512313240154539	5.224764923154671E-6	0.7301513525889808	1	-4.507506635028509	17.017198000757908	1	-2.460377826954346	43.05653406369463	1	-2.885237098655117	45.596239455298615	1	-1.749118124803704	22.93244676055872	1	-2.6826517907117617	56.46816981287517	1	-2.6498888518507595	18.841645392397876	0	-3.9185774484770945	450.62358306133507	0.0030396180373907433
2111000	-6752.699914730027	-6399.668734157454	-353.03118057257257	-6399.668734157454	457.4409907249613	5249.195166606673	-239.9563667154923	0.007609890923344609	1.9767925047170471	0.7488035125210668	0.0028884920872602102	4.074152421047728E-6	0.7571185735582566	1	-3.6055731620550127	17.741360182873112	1	-2.9337821525000423	36.6923077439812	1	-2.8267316266477183	45.92609467526519	1	-1.87839542720387	23.87311093110427	1	-6.06308853895996	70.85030586096882	1	-3.1361898029712902	25.635148693035063	0	-3.7275153974216293	457.4409907249613	0.0023722547037367116
2112000	-6734.75878008567	-6387.498913364147	-347.2598667215237	-6387.498913364147	466.72997270302614	5052.87191418967	-239.3464734720629	0.010006054531405009	1.9767925047170471	0.8195629371112909	0.003440331871384648	5.638935992099275E-6	0.7498816459188692	1	-3.5111452558324743	17.828310119213178	1	-3.573944024404444	34.97485178500184	1	-2.858006812586491	45.745838377464146	1	-1.9307601663510137	21.30681006966415	1	-4.9906811906709345	67.7554377117534	1	-1.7026898562055017	21.892641295830916	0	-3.7598769741863802	466.72997270302614	0.0028974897452711057
2113000	-6734.355794546691	-6393.157249636724	-341.1985449099664	-6393.157249636724	451.5074031997093	5019.8559527067255	-239.04258517125314	0.010034574463845881	1.9767925047170471	0.629531303504812	0.002774952553919057	3.621992907337143E-6	0.7125761836043438	1	-2.4608631528832774	24.42052496553778	1	-2.3352274862617795	40.70072893536644	1	-2.526022187824741	49.690548078308126	1	-2.785327037991462	19.609832814118665	1	-5.2932898149727965	68.67487222156707	1	-5.67885476285263	16.313152924723486	0	-3.8832036535379566	451.5074031997093	0.002397419850312946
2114000	-6743.94337303793	-6397.186609736242	-346.7567633016879	-6397.186609736242	464.3397988379118	4994.367403044545	-238.0635714256929	0.008959168853146087	1.9767925047170471	0.7131767375922188	0.0032349422502514695	3.5561625804715523E-6	0.6638567556835052	1	-2.3220329984711583	24.135032968386188	1	-3.4940627969932696	47.67900356863944	1	-3.1671895084761092	55.58098037450476	1	-2.7821575160703764	19.614138958228942	1	-2.685453710156067	52.55247147567967	1	-6.055200709160628	16.101925588146965	0	-3.7202431772036473	464.3397988379118	0.002507180442529924
2115000	-6748.035438969544	-6404.722527757653	-343.3129112118911	-6404.722527757653	451.48016190913194	5160.74256114724	-239.55074705256658	0.008953323386190168	1.9767925047170471	0.8365930058525601	0.0032370842578890212	3.7134484559400173E-6	0.6939483791709681	1	-3.3553957770444383	25.889449143229484	1	-2.8640974071473	36.933649314656456	1	-4.218573489160627	59.65540772944823	1	-2.3050223845097957	20.37613990491457	1	-4.032604525276289	46.06348084298461	1	-2.370791797684072	24.298890322391195	0	-3.8842461492733458	451.48016190913194	0.0026043007022811095
2116000	-6720.707467244576	-6386.357537372099	-334.34992987247693	-6386.357537372099	450.0739661261599	4832.3649132864	-236.6221377545429	0.007992021411703404	1.9767925047170471	0.6019624129201772	0.0037589378343081633	1.0013926214706696E-5	0.9458827935677802	1	-1.7161116888285446	22.0444421928907	1	-2.4810584852163298	38.77640533722093	1	-2.805503217986863	53.483221996385154	1	-2.3773139090323516	20.241978134695035	1	-2.8719330508615952	58.50955846388522	1	-2.2962063789955476	24.138900149805274	0	-3.9421941610101157	450.0739661261599	0.002973964966710075
2117000	-6730.188461620532	-6387.945361470203	-342.2431001503285	-6387.945361470203	467.35993580587893	4779.338415858083	-236.23709876985393	0.009305042522755273	1.9767925047170471	0.6643842545869308	0.003620075811479928	9.007987961147025E-6	0.8719081435179531	1	-1.707530856270365	21.94693922005418	1	-4.379937861240839	33.4425547060815	1	-4.160636827255686	59.46622423106719	1	-2.4975865245004982	20.036428566780774	1	-2.765203798036309	51.63243664741365	1	-1.6970796665443346	21.51475125295449	0	-3.773858423186816	467.35993580587893	0.002906832859479691
2118000	-6727.1369775997155	-6394.605280380306	-332.5316972194094	-6394.605280380306	451.9722915128734	4538.941094574407	-234.17317067799658	0.009933648445725344	1.9767925047170471	0.693920524022679	0.0033745455876118863	6.9283915836717396E-6	0.8471365476052406	1	-2.180816747233833	23.814079647417696	1	-2.374836089219946	39.780724150018564	1	-2.6193009212242524	51.821432019365744	1	-2.1141713699677633	20.784369955941276	1	-2.9958108024417776	59.43537946140141	1	-1.7175427212977088	22.091278563037733	0	-3.8658801656154984	451.9722915128734	0.0028290014866663715
2119000	-6729.897762802231	-6393.733787131416	-336.16397567081594	-6393.733787131416	464.974976304159	4783.033427290936	-236.386239376519	0.0076482691609068	1.9767925047170471	0.7427004396477425	0.0032855579170878585	6.36478655410585E-6	0.8377470633158819	1	-2.2060139929923364	23.87413041475487	1	-2.3367842581026466	40.61035884572756	1	-2.5343639110022202	48.99020092939546	1	-2.1343618114615643	20.73643696144028	1	-4.696052274855552	44.448990178388655	1	-1.7187081380810276	22.103406176068663	0	-3.7286935807850843	464.974976304159	0.0028310253145879243
2120000	-6739.8861552336675	-6395.426051793056	-344.4601034406111	-6395.426051793056	465.289645082558	5030.403549188139	-238.20542764562384	0.008316612598518021	1.9691131954653185	0.7144642164870494	0.00316540049439397	6.209462861942306E-6	0.8575036126359353	1	-1.848765930970943	22.812994803989223	1	-2.444951650025614	42.92062930972496	1	-2.5727503165274572	51.17183277726537	1	-2.3417279771294273	25.280359799092015	1	-4.150770642671881	45.74729381937011	1	-1.7242706411375552	21.120974103981638	0	-3.733439927533825	465.289645082558	0.0025260403754769796
2121000	-6737.399183993604	-6396.530933358079	-340.86825063552493	-6396.530933358079	466.6578558906536	4612.885592129227	-234.65052923192923	0.00904132602706852	1.9691131954653185	0.7437821948414907	0.0036229065670582996	7.367601160113975E-6	0.884523043160295	1	-1.7875740978447285	20.655026626779016	1	-2.5969977539511664	38.0744157427611	1	-2.679045443331913	46.95827020889419	1	-1.7470109425588503	22.88899415755313	1	-7.042022463280924	40.47675663272364	1	-1.6971819193512583	21.75600529512452	0	-3.758370024450565	466.6578558906536	0.002736968308832521
2122000	-6726.29628128394	-6390.016960701505	-336.27932058243505	-6390.016960701505	479.63851521071433	4532.359592499652	-235.72800252137336	0.012002592700485721	1.9691131954653185	0.7064409552313702	0.003570242870430645	1.0510859101994174E-5	0.9925664394667839	1	-1.7023626287994051	21.27826729385949	1	-4.21083991609193	33.729329508362035	1	-2.5737508726321163	48.11885031463194	1	-3.202944957956282	19.097356805930165	1	-4.6879842619451795	44.46660788195928	1	-1.7519484296820391	22.37177458202142	0	-4.3314464809647815	479.63851521071433	0.00309636274883471
2123000	-6730.690388783024	-6402.156794249666	-328.53359453335855	-6402.156794249666	458.397902448249	4433.977731456407	-233.08753181150732	0.008736443449878627	1.9691131954653185	0.7299668570832208	0.003554781136772412	8.618537507595027E-6	0.9289298938241181	1	-1.7650458026325477	20.769490979804825	1	-2.9795655693612977	45.86997900863018	1	-2.5262361200811947	49.51088614847986	1	-1.9613366028046824	24.209609055290457	1	-3.379057286356282	61.64473661577167	1	-2.2042468695033772	19.557508169225308	0	-3.715515174973763	458.397902448249	0.0029186384290954496
2124000	-6746.046855437552	-6404.350391712818	-341.6964637247339	-6404.350391712818	500.4515685637603	4439.435957564689	-234.35689991339564	0.011743197335962765	1.9691131954653185	0.7830272244947544	0.0035502573391573747	7.421383471711648E-6	0.7598338094998744	1	-2.169396366617719	19.567287210633108	1	-3.918946878824978	48.921093979290895	1	-3.3095256799758435	43.79011784496952	1	-1.7440451223927893	22.80828038119132	1	-2.8219100309897276	58.07654446406518	1	-2.9834173487099958	18.425457794976303	0	-6.430883675661557	500.4515685637603	0.0031834220780584195
2125000	-6727.483825029534	-6402.853246055404	-324.63057897413034	-6402.853246055404	479.2089412391679	4592.067490593417	-234.78190522639625	0.010096257841347923	1.9691131954653185	0.6490637396811606	0.0038571383673080425	7.246971214426461E-6	0.7610094711245413	1	-1.9387634214587446	20.112768346875974	1	-2.3355059964787657	40.68221011753193	1	-2.624466023300029	47.47510475800643	1	-1.7779198410632655	23.274397109821834	1	-2.6935856038892085	52.438358834569776	1	-2.538517467585478	18.998899685962876	0	-3.785531130232719	467.8414065532258	0.0035111895227323913
2126000	-6726.239865673454	-6395.130765154504	-331.10910051895047	-6395.130765154504	463.6427719098691	4407.973812089085	-232.79524746478785	0.0095439914396424	1.9691131954653185	0.8465203494596417	0.003691726019108891	6.270096885584493E-6	0.7292649133231794	1	-2.441666299991674	19.08891930687651	1	-2.5547070064698065	43.75708918187308	1	-4.130406872691777	41.490302758185024	1	-1.774072961490661	22.0896040109067	1	-3.4522071696495074	47.8984257963282	1	-3.353384949480069	18.031752604614393	0	-3.7822429882290143	454.6863635517468	0.0034239594183445013
2127000	-6725.045068726895	-6400.432974913055	-324.61209381383975	-6400.432974913055	460.4372303656969	4383.315853818817	-233.15755718371204	0.011055339984097115	1.9691131954653185	0.6922583427624998	0.003929928053275277	1.0338518062366748E-5	0.8527718088542418	1	-1.6937128900871645	21.48400205640269	1	-2.3421467791537713	41.48347042253298	1	-2.7143744135214023	46.67486905739735	1	-2.135980446619511	20.732652938364552	1	-2.630255523120863	53.70250489860686	1	-2.5377705977057863	18.99999280743953	0	-3.701852897683892	460.4372303656969	0.0037171222502533087
2128000	-6731.132192867464	-6399.569833363139	-331.5623595043256	-6399.569833363139	488.4863482525302	4795.987347775557	-238.20398583630984	0.006168686427015794	1.9691131954653185	0.6758975295810425	0.003456494673021439	5.875058896599489E-6	0.7435032671988591	1	-2.0447964073951046	19.83775884036728	1	-2.507797240866727	38.59392398092856	1	-2.563553810762531	51.009868476306586	1	-3.2112773577360585	19.088063606736288	1	-2.737125298120856	51.91612227793624	1	-1.7456989748974001	20.95885004747568	0	-5.054313027174821	488.4863482525302	0.0030218126921552875
2129000	-6723.0402871753295	-6403.8219194472995	-319.2183677280301	-6403.8219194472995	491.8839417796892	5058.897002610067	-238.6021281789604	0.008873227999209048	1.9691131954653185	0.6106397599110553	0.0033127531866848623	4.028165657459541E-6	0.7007169525227693	1	-1.6988372845251005	21.811525843087747	1	-2.3449393035382338	40.326424229439255	1	-3.6750967993655754	42.64853311894804	1	-2.0109275822610093	21.054932099326734	1	-2.651005577760849	53.14519428450872	1	-1.7316991934539667	22.22241098495908	0	-5.39974374821345	491.8839417796892	0.0030118871791125173
2130000	-6719.338663294028	-6395.768694724742	-323.56996856928646	-6395.768694724742	462.5676680035806	4491.675017287529	-236.1279485824166	0.012756193607605734	1.9691131954653185	0.6824821649118256	0.004066277253528081	7.053386358752065E-6	0.758503980347755	1	-2.8698223392834556	18.50535751591423	1	-4.274116180812084	33.62027490536487	1	-3.1406480397922723	55.44949532106044	1	-1.74935239493917	22.936867104175416	1	-2.6227279792114375	54.936852624495955	1	-2.647035500012313	18.8455401789253	0	-3.7047067462942205	462.5676680035806	0.0037229367097108214
2131000	-6729.87202429656	-6402.5658875764275	-327.3061367201325	-6402.5658875764275	479.63727401155097	4783.059379262514	-236.33115795599477	0.009449740727006103	1.9691131954653185	0.6552653973772298	0.0030131170828742873	3.762070046415712E-6	0.73911358157531	1	-3.902753792164515	17.483416107054417	1	-5.625940230175196	31.67499663356119	1	-3.7663720419785363	58.09626471290399	1	-1.9151908248686504	24.031712015650324	1	-2.6569045174602035	56.00775445422666	1	-2.112520960166275	19.745093883238145	0	-4.331363452097799	479.63727401155097	0.002781551866591097
2132000	-6716.574151912688	-6390.733638644077	-325.84051326861146	-6390.733638644077	479.27570590468395	4943.294664331391	-238.37286583960574	0.010146546144549544	1.9691131954653185	0.7385198188053131	0.0033998791059429642	3.4617904109791076E-6	0.6825646817622444	1	-1.8066427002097414	20.56886747879582	1	-3.3395136415997504	35.52695225814343	1	-2.7217179021281313	46.619601382498644	1	-2.6992240010810264	19.729591727978647	1	-2.8197129321865044	58.05643898082382	1	-1.7577134800518297	20.8837214803971	0	-4.307400454821921	479.27570590468395	0.002912988532399142
2133000	-6709.707516139523	-6390.811018492758	-318.89649764676517	-6390.811018492758	485.04719696312	5101.510490210971	-238.89608403285513	0.008677055236021412	1.9691131954653185	0.6038244935213088	0.003187550816536183	3.0186538925271565E-6	0.6150695876231714	1	-1.74263835651947	20.903732139915725	1	-3.279538729997686	35.67980168138259	1	-2.561624339274344	48.32177274822355	1	-2.4888015426112515	20.050792837122582	1	-3.1533605159501894	60.42882708893781	1	-1.7138233734832822	21.2237120182167	0	-4.7425650871683125	485.04719696312	0.0029634408032084775
2134000	-6729.5266353500165	-6397.203400597001	-332.32323475301575	-6397.203400597001	455.511706298258	4948.409292146438	-237.57959054528027	0.00785859159845528	1.9691131954653185	0.7780799771718401	0.003253778653286881	7.663315607657177E-6	0.9130475958293202	1	-1.7480028209359837	22.302569981076086	1	-2.7789835379324965	37.253512090125895	1	-3.8891313502086478	58.54006663730877	1	-2.55374813162775	25.736820337297388	1	-2.6525848110623382	55.91667569301351	1	-1.799866400609821	22.643962301862512	0	-3.7626822338986714	455.511706298258	0.002951484710797054
2135000	-6716.455057776376	-6386.025946165111	-330.42911161126483	-6386.025946165111	472.3702828229681	4573.405596626551	-234.37396447950834	0.00954340551992617	1.9691131954653185	0.7090585410679853	0.0037407501140784313	1.1180752357032073E-5	0.9755993012116566	1	-1.9607811348073148	20.051072975110287	1	-3.5098342762608774	35.119393805296184	1	-2.7256205705472407	52.8674626838056	1	-1.7639169767239247	23.138627663463268	1	-2.621944509987333	54.879719717274014	1	-5.013292561679335	27.989122684179414	0	-3.9366748534305893	472.3702828229681	0.003414607588179562
2136000	-6705.170106123935	-6383.465852102061	-321.70425402187345	-6383.465852102061	466.12622373460795	4515.782931948475	-234.1771401565163	0.007862328417755027	1.9691131954653185	0.7778155054281573	0.003597940998601803	8.798194975245245E-6	0.971824550526863	1	-1.7114050584312765	21.162219655750537	1	-2.351775154592026	40.16579011713279	1	-2.604248828887913	47.70428712047992	1	-1.9671295453931033	24.230647648477625	1	-2.64277650194882	55.68530218239298	1	-2.7405479883927506	18.721193703747204	0	-3.7478561055954356	466.12622373460795	0.003215871403793424
2137000	-6714.408326669601	-6386.403926279909	-328.0044003896919	-6386.403926279909	464.59500938121755	4893.58189595098	-237.07636397519556	0.00819512245449689	1.9691131954653185	0.710546851429168	0.003456224301912623	7.084089157555863E-6	0.8659027113170112	1	-1.6929264367722543	21.545617012968357	1	-2.659878070614408	37.76352924368847	1	-2.557955202915158	50.901655796913104	1	-2.1037690987898587	24.66963592207197	1	-2.752994081115536	57.38642267812651	1	-2.4970993060172737	19.06036682956952	0	-3.7234565418454655	464.59500938121755	0.0030950190666336605
2138000	-6729.765673344055	-6391.899198656192	-337.8664746878633	-6391.899198656192	462.02769053971116	4637.677081584162	-235.2284284491517	0.007714100022465545	1.9691131954653185	0.7261137735847132	0.003493155505593368	7.662879536894387E-6	0.8066813100964012	1	-1.7100237596056918	21.977629035016154	1	-2.355659754313673	41.81245877587459	1	-2.988449154374023	45.079031303590185	1	-1.7607565671080716	23.102504251131588	1	-2.853161543914049	50.8953574594705	1	-1.7004867446152994	21.848513822873947	0	-3.7023406996275066	462.02769053971116	0.003016451399689692
2139000	-6739.438249509001	-6398.048942416282	-341.3893070927186	-6398.048942416282	474.96044382522143	4662.586884401411	-236.24034776211474	0.01105046604783368	1.9691131954653185	0.6867154828730058	0.003693523191120275	8.965928330664344E-6	0.7955783567154597	1	-1.7777556215117685	22.48160017188191	1	-2.3733715983445434	42.11398944457315	1	-2.7999555611567866	53.44335743115334	1	-1.8240237713917102	23.59499456016291	1	-2.8260074468291023	51.1041852269672	1	-1.7214125115028933	22.130445670861743	0	-4.05617483268181	474.96044382522143	0.003271045388330445
2140000	-6745.608198092119	-6403.594365885776	-342.01383220634295	-6403.594365885776	437.23090154328816	4344.358923309826	-232.21097283007407	0.009774000188174684	1.9691131954653185	0.6757528993063217	0.0039180786207852385	1.4748181201928262E-5	0.9645758484761952	1	-1.754722217491193	20.82817190628695	1	-2.6502053353748716	44.3328670687027	1	-3.501853941249409	57.07131081177835	1	-1.8094767980184427	21.83942316382797	1	-3.8314030795008365	46.639506187079405	1	-1.8378736834250127	20.509232423130317	0	-4.858937388177531	437.23090154328816	0.003322335325876783
2141000	-6724.587530348951	-6399.142243740607	-325.4452866083437	-6399.142243740607	479.92594639864467	4900.5844885125825	-237.15098289493008	0.008072273937252905	1.9691131954653185	0.618012759301848	0.0036639154900889657	4.643847674851612E-6	0.6956080449793175	1	-1.7353454484287847	22.212234454064728	1	-2.342701513008772	40.389352773055975	1	-2.6189802979699337	47.53465378380292	1	-1.7798233309470115	23.29068483970268	1	-2.6813911487689284	56.44804406024195	1	-1.7016142705485182	21.87210097483244	0	-4.350815264587976	479.92594639864467	0.002961026190222505
2142000	-6728.557171256423	-6398.6078194848	-329.9493517716234	-6398.6078194848	470.5104344944174	5132.0531965141	-239.3042445785962	0.008971911329282066	1.9691131954653185	0.6666855227978417	0.003195038087928462	3.3978417514799723E-6	0.6288784826478746	1	-1.7935246599337897	22.564115004318328	1	-2.7923830609399536	37.201057166756364	1	-2.6283726236450553	51.92781647604588	1	-1.8354919281809097	23.6596499257739	1	-2.679382447439183	52.642509520707925	1	-1.873668344595197	22.963449912079906	0	-3.8656214275900407	470.5104344944174	0.002690931840666609
2143000	-6723.24094963877	-6387.35888778405	-335.8820618547193	-6387.35888778405	492.88666880669194	5244.061908155214	-240.14202511135323	0.008694270481256528	1.9691131954653185	0.6409302393938435	0.00334826523470745	5.052646405219903E-6	0.7500993308119158	1	-1.693909934316474	21.673977376798994	1	-3.258964355627013	35.733503010021636	1	-2.611699313014051	51.72841357897417	1	-1.7423062090514456	22.726294256879477	1	-3.770439069791844	46.82486174321866	1	-2.1492822841921746	19.667438835197213	0	-5.508688421018974	492.88666880669194	0.0027557051875682654
2144000	-6719.88294152486	-6397.727943922669	-322.1549976021919	-6397.727943922669	455.90934373122815	5025.9952084806	-238.19004046452469	0.008468081867499287	1.9691131954653185	0.5507813900767028	0.0033367424046498195	3.0991967566296208E-6	0.575159030348391	1	-2.4766708898539944	24.45153344687861	1	-4.394264920688693	33.41892111548835	1	-2.526004916169615	49.68305341296313	1	-1.8368943747680526	21.690936702527573	1	-3.2209300057501347	48.83554519934922	1	-2.637327936183983	18.858840861763174	0	-3.7542274680059666	455.90934373122815	0.0028309106195669636
2145000	-6732.87549158398	-6399.345703525624	-333.5297880583556	-6399.345703525624	486.5932063223378	4939.590465860708	-239.48615721711738	0.005951708815132795	1.9691131954653185	0.725595665635538	0.003108956906929353	2.809263857148007E-6	0.60151267303779	1	-2.0476089324706592	23.469945747088428	1	-2.358898401983093	40.02868395752727	1	-2.705228550409778	46.74532501267512	1	-2.1301322530621776	20.74636503858512	1	-2.6220974743631285	54.104112752247694	1	-3.4348284104639273	17.95224394417963	0	-4.8779347742822186	486.5932063223378	0.0025989762533801734
2146000	-6728.676928087185	-6402.9334696868145	-325.7434584003702	-6402.9334696868145	459.042052350436	5203.729743099773	-240.7810319440526	0.00993744049984921	1.9691131954653185	0.5791725117514617	0.0029918511213431836	3.5185018713024644E-6	0.6909726020425067	1	-1.977525253178175	23.26484144766117	1	-3.7734260286591765	48.5133942279422	1	-3.4457810377532274	43.33497124970475	1	-2.2613819794974823	20.461795212827745	1	-2.7380593887471205	57.21589963201647	1	-1.8494958782116513	20.465474958541314	0	-3.7094538324811404	459.042052350436	0.0025798957834468755
2147000	-6718.753578545606	-6392.326753764931	-326.4268247806749	-6392.326753764931	442.6006986049096	4680.437287347544	-235.70128896822715	0.007511422602773331	1.9691131954653185	0.6044177811114126	0.00344939336424826	4.149625346651837E-6	0.6117841882829087	1	-2.3800746775897004	24.257464762984437	1	-5.642099110880611	31.655081423087456	1	-2.5396424626864302	48.815334574133765	1	-1.9227703853454898	21.334823083974698	1	-2.6473759806043855	55.79874979858804	1	-1.7049635348585293	21.338659830603053	0	-4.388982676614227	442.6006986049096	0.0030652540105627485
2148000	-6719.358238618501	-6390.11344280135	-329.24479581715025	-6390.11344280135	456.37804611301755	4585.548655321214	-234.6180594468376	0.00805200779141948	1.9691131954653185	0.5031827731000643	0.0032062680083270022	3.194989773796168E-6	0.580113212379934	1	-2.8598194349358006	25.134958072799314	1	-5.16458646660995	32.271503789430206	1	-3.1490853641492955	44.38748541563601	1	-2.4104128390629747	20.18338745134578	1	-3.2468708877446986	60.955911441509365	1	-1.734159561362214	22.242426466246876	0	-3.7450680503304388	456.37804611301755	0.0028760133157364667
2149000	-6736.297482738034	-6398.777316943644	-337.5201657943902	-6398.777316943644	466.93069908880074	4800.979010048717	-236.85187134577615	0.010042420336236656	1.5257221297337158	0.6150662114697825	0.0037264491470140296	6.7346291668631765E-6	0.6803455086946198	1	-1.695311190380423	21.422816370664407	1	-3.4252987752409703	47.46102002370603	1	-3.3627014973241667	56.484055321289425	1	-3.0779196636033554	19.24068941390675	1	-2.8260551701885213	58.11420012223556	1	-1.7156834711732663	21.203557652567405	0	-3.7641726992448072	466.93069908880074	0.0033415878852692425
2150000	-6732.235803665497	-6400.371968032347	-331.8638356331503	-6400.371968032347	443.71058036681177	4431.232134092511	-233.39167715169322	0.01059584772406084	1.5257221297337158	0.5811867106733458	0.0036186760307792714	8.656367486892069E-6	0.7564768800127863	1	-1.916349163087315	20.17869246518472	1	-2.5088288589908636	38.587191298335696	1	-2.652981392642154	52.19566086302126	1	-1.849189548599119	21.631708715987866	1	-2.819062691209541	58.05046888511847	1	-1.891183207536788	23.02935584036038	0	-4.307597463160741	443.71058036681177	0.003368396298437985
2151000	-6731.627583871019	-6395.244332249849	-336.3832516211697	-6395.244332249849	470.17602855585255	4646.99817971082	-235.22537153097664	0.009892158152732188	1.5257221297337158	0.6283648018577404	0.003720552003501222	9.775298266592343E-6	0.8245402703702673	1	-2.2584518162521103	19.397179068938428	1	-2.9345191959556325	36.689840429411575	1	-2.5794289409555944	48.03304229228474	1	-2.110217606873576	20.79392053053382	1	-4.252276947739118	45.486946900864595	1	-1.7221355436447925	22.13743729176181	0	-3.8541672021384317	470.17602855585255	0.003307749146871653
2152000	-6726.066027862529	-6390.589674063978	-335.4763537985514	-6390.589674063978	454.6123746857748	4347.248805545875	-232.59587311547685	0.010779925975106776	1.5257221297337158	0.6785557817175609	0.004097317856921364	7.363157103956055E-6	0.676167044181391	1	-2.3055968849785655	19.313101858128938	1	-2.8320207527563706	37.05063015870148	1	-2.7004263738897762	52.65003382073187	1	-2.1303826855655936	20.745775562146555	1	-2.665021187072659	56.166007773349925	1	-1.720739906623959	22.123855319669943	0	-3.784129542264379	454.6123746857748	0.00342991645358891
2153000	-6724.862883118208	-6395.249449783753	-329.6134333344546	-6395.249449783753	463.0745908288651	4360.7423831487995	-233.03809835227597	0.011245630708112167	1.5257221297337158	0.6172960968712419	0.003908334530274469	5.422800534817589E-6	0.608906420517786	1	-3.870845068993925	26.58101400087968	1	-2.36233146948594	41.93642454159131	1	-2.567250339518836	51.07705634460838	1	-1.7573994334311682	22.26148412840349	1	-2.776729298897612	57.63979786386235	1	-2.1275538706826116	23.740247867935956	0	-3.7079372754794306	463.0745908288651	0.003322634854784655
2154000	-6718.68389409399	-6389.241987658346	-329.4419064356431	-6389.241987658346	463.8787675859686	4214.716115979473	-230.9433854070011	0.009730808024943862	1.5257221297337158	0.6065390641674879	0.004315366692754963	6.178523685061704E-6	0.6286201287521114	1	-1.7432008029426826	20.900017445351104	1	-4.5885040007730105	33.10783551213246	1	-3.4412198541458334	43.349564734312594	1	-2.648765753721352	19.802644311137943	1	-5.867924481623319	42.23481422858608	1	-1.7381352839308146	21.011030243514657	0	-3.7150593905435545	463.8787675859686	0.003611639112009495
2155000	-6729.091294218933	-6395.692036176002	-333.3992580429311	-6395.692036176002	474.7217083503446	4402.538395330204	-232.81980832171254	0.009939488919776727	1.5257221297337158	0.7377808093708537	0.003590249126158495	6.535611472890729E-6	0.7327859682789744	1	-1.8056651494802896	22.623502138692086	1	-2.955765182841651	36.61942702512686	1	-2.631950041565953	51.968524372892375	1	-1.9142595172822527	21.365394270863394	1	-4.494289508347173	44.90259495093542	1	-1.8224661702284044	22.750775233362294	0	-4.044168806717913	474.7217083503446	0.0031973345132413926
2156000	-6736.906869534441	-6399.552874057947	-337.3539954764947	-6399.552874057947	484.77383919414706	4954.708618543141	-237.98994490840823	0.007153317189413732	1.5257221297337158	0.6896502562413218	0.003258300433256253	3.5205849918743986E-6	0.6482019073802725	1	-4.738341309373779	27.61298686195372	1	-3.9263981695992243	48.94154509765972	1	-2.6210329332471063	47.51216267494793	1	-1.8436308230393987	21.658021414504503	1	-3.0115911160061213	49.87795299253331	1	-2.3904785121552727	19.22732855665049	0	-4.719446730753069	484.77383919414706	0.0027256612512105306
2157000	-6708.116909849109	-6399.793906765122	-308.32300308398703	-6399.793906765122	460.3346927539063	4513.191673690722	-234.5247300362594	0.007429691898566143	2.0386179160012756	0.5222642067508498	0.003929959722467323	3.694754105577896E-6	0.5663463979426798	1	-2.773349588351927	24.990373361108123	1	-2.3335772704057014	40.99487624160287	1	-2.8409238920059563	53.72958652402777	1	-2.0128558162496217	24.388603989762764	1	-2.7315358874171594	51.976710349248336	1	-2.331228951879906	19.326368747218595	0	-3.7021551096412146	460.3346927539063	0.003353832996122856
2158000	-6706.611261161153	-6394.281796913129	-312.32946424802446	-6394.281796913129	441.3900551552974	4078.7804755261554	-229.59927051791783	0.010038139882290562	2.0386179160012756	0.6160937133753686	0.003991438034461202	4.9213224103673095E-6	0.5832433681666679	1	-1.732075114164384	22.18683616111026	1	-5.007744020047237	32.487968452850104	1	-2.6056930774864053	51.652084956876266	1	-1.7678941257618892	22.146297754334892	1	-3.225313853088294	48.81606453763249	1	-1.7897048897008607	20.7145001826529	0	-4.483851726379568	441.3900551552974	0.0037971909554564286
2159000	-6707.202540707338	-6396.618033245895	-310.58450746144257	-6396.618033245895	465.5597483365695	4286.207369195298	-231.67914717462284	0.009118895945487818	2.0386179160012756	0.5409266154688138	0.003540243934142883	4.371495893733735E-6	0.5937812548896597	1	-1.7574885693324687	20.811979260756814	1	-3.4566816549449726	35.242716304062235	1	-2.5362036725295507	48.924206128146	1	-1.7478071939457374	22.41155701596092	1	-2.894494988469335	50.60101181620161	1	-2.27187455294845	19.43087987254249	0	-3.737809218429092	465.5597483365695	0.0036415602029625962
2160000	-6710.386954101199	-6397.858876385033	-312.5280777161657	-6397.858876385033	488.9908435181751	4713.490204638808	-235.59992723187315	0.009219841135424697	2.0386179160012756	0.6170592474658864	0.0034985303818086426	4.096887802885429E-6	0.610155214649209	1	-1.8976071668320478	20.236578410176875	1	-2.3647464929297572	41.97776699027424	1	-2.543067858508079	50.556847901654194	1	-1.8046425220487758	23.474925641434734	1	-2.6564258986440104	55.997924570724614	1	-1.8816442142350196	20.352823314807445	0	-5.103270888247364	488.9908435181751	0.003410894382783238
2161000	-6686.236257492734	-6392.853162997913	-293.38309449482034	-6392.853162997913	443.3547303760264	4129.04498961409	-231.330680911641	0.00769240436184771	2.0386179160012756	0.47406852019776163	0.0037664274033666965	3.2506840852848083E-6	0.5034398557249934	1	-1.7344516692541527	20.96046843118345	1	-2.5572872646177114	38.291804841075276	1	-2.5324852594097926	49.0656713326257	1	-1.8894176001522371	21.459499989120687	1	-2.85543559317223	50.87847120277913	1	-1.6991001472525373	21.452201458733413	0	-4.333111554870861	443.3547303760264	0.00370952702431212
2162000	-6708.143716518962	-6409.417810437442	-298.72590608151984	-6409.417810437442	474.1516845584172	4287.003599574722	-231.665660274392	0.009901940085023613	2.0386179160012756	0.42663854752037783	0.003911398511462166	3.268026851770418E-6	0.4934803120680972	1	-3.258591632341641	18.074933725047956	1	-2.358536878818013	41.86788575401687	1	-2.549438654829512	48.56577017155117	1	-1.7418476723150276	22.657982139228974	1	-2.6259014221477326	55.11710587809627	1	-1.8472202825283897	22.857841866994526	0	-4.016313586602008	474.1516845584172	0.0035752887894236435
2163000	-6695.3898601750725	-6395.456417069134	-299.93344310593886	-6395.456417069134	453.38100699477945	4634.393993051405	-234.85987459754764	0.009157162716729153	2.0386179160012756	0.44541887691245186	0.0037585805102196544	2.408630807258381E-6	0.45733811128042595	1	-2.9020283022320896	18.466814982148573	1	-3.0812960290629214	46.26719847877166	1	-3.0354313675582425	44.86465810174498	1	-1.9232612511073803	21.33308336843877	1	-3.2154340385457005	60.782889189737546	1	-1.7265706915012644	21.101095790134867	0	-3.8187546875376492	453.38100699477945	0.003300841833602782
2164000	-6712.217823340514	-6393.943820325883	-318.27400301463103	-6393.943820325883	504.5778940553425	4998.481049680448	-237.96323029170412	0.00790721228579262	2.0386179160012756	0.49282427188415723	0.003410263802679425	3.323268158846313E-6	0.5609542802403634	1	-1.867393604231339	22.887065342557953	1	-2.396646272721475	39.51175181468173	1	-2.554462969447919	48.458763927871466	1	-3.517036512602817	27.35552928118337	1	-2.8373724430703953	58.21524767624172	1	-2.2955059476528077	19.388585282321955	0	-7.006614220611756	504.5778940553425	0.003061280205596361
2165000	-6704.0155532870685	-6397.936939702818	-306.0786135842512	-6397.936939702818	482.3834229868884	4994.8223409168895	-238.44138934550384	0.009607462943978485	2.0386179160012756	0.5729349683642411	0.0033970112747094836	1.7990470768418048E-6	0.4405929427304	1	-1.7939580508628574	20.62524860124747	1	-2.3438008968549906	40.35757036773511	1	-2.7692383442820265	46.28597010213113	1	-1.7469368177710152	22.43013681782206	1	-2.6658745678940114	56.18181943663851	1	-2.8372186465428237	18.599174238117723	0	-4.527838656475117	482.3834229868884	0.0029974796425108695
2166000	-6705.796464447061	-6398.83475596521	-306.9617084818513	-6398.83475596521	560.4682971558188	5327.939899824257	-240.55675093091023	0.007798965391507124	2.0386179160012756	0.4594328621218072	0.002898627922750813	1.6098529794538352E-6	0.4750570108507796	1	-2.125542934632937	19.65750996484027	1	-2.3352186777897916	40.70133816803434	1	-2.529868601860273	50.0713833503404	1	-1.7901939740691621	23.373190383831822	1	-2.6601676237652154	56.07320492463101	1	-2.1479020881768047	19.67029082757111	0	-6.4769951578411495	500.7958938093201	0.0025479773991127267
2167000	-6716.116893115295	-6406.795304943904	-309.32158817139145	-6406.795304943904	511.0442245059471	5130.440902995076	-239.0754186194276	0.007530226183689139	2.0386179160012756	0.4573543070190789	0.00313873172927514	1.912998012495353E-6	0.49215870768527453	1	-3.3859050177912997	17.947884241477528	1	-2.5969320215986995	38.07476051405781	1	-2.5797972441963815	51.28569209805012	1	-2.612072098317142	19.85722940371004	1	-2.808054246128794	51.250398016734685	1	-1.6964124981822144	21.72172051806475	0	-4.467360139738538	481.5750615960964	0.0026453502788086006
2168000	-6710.025759739449	-6390.504426076067	-319.5213336633824	-6390.504426076067	473.63643080617084	4762.527587612101	-236.05331602913645	0.009223859004302065	2.0386179160012756	0.5274748132246225	0.003395883384902911	3.1777373956615885E-6	0.5983561504482025	1	-3.0753803981355476	18.268921190495725	1	-3.993984829575349	34.12063821712056	1	-2.826406556076782	53.630243418969776	1	-1.7936062763875744	21.94019012924756	1	-3.0185665917790567	49.83885285839339	1	-2.040184210431849	19.909630595353015	0	-3.7229368663550866	457.77361962289615	0.0026981086739188394
2169000	-6716.530307361129	-6397.939333208302	-318.5909741528278	-6397.939333208302	453.0326693424052	4437.746102704881	-233.06197278858966	0.009103471861604349	2.0386179160012756	0.5618011974360613	0.003325677303888373	2.970577537015122E-6	0.5829578368672778	1	-1.6959060610256504	21.74355355138178	1	-6.55728584307517	30.61502224813675	1	-2.532560188257695	49.06246542445378	1	-1.7758605779175716	22.074265025407698	1	-3.397267825360299	48.10626535469985	1	-1.9914620819676307	20.031296890810513	0	-3.8296587634248334	453.0326693424052	0.0026367244416236535
2170000	-6727.723463140032	-6398.728808536969	-328.9946546030634	-6398.728808536969	467.25569653044676	4670.438376055474	-235.1574902526612	0.008647659773159651	2.0386179160012756	0.5229785549707906	0.003482574318442919	4.07287271792606E-6	0.6278787933131682	1	-2.2888799432961173	24.062847192911097	1	-4.1251335539434155	33.88059823908924	1	-2.6296789980146285	51.94275935134123	1	-1.7473967932657768	22.420133703590437	1	-3.252635566862761	48.69638134552105	1	-4.590089628472862	27.517621707790045	0	-3.7714437338027413	467.25569653044676	0.0027192729208794556
2171000	-6732.853868484836	-6403.08910852611	-329.7647599587266	-6403.08910852611	464.71980429855813	4754.610484987941	-235.89022879866434	0.008758736460029936	2.0386179160012756	0.4472318629065317	0.0035564960157594898	3.47073112333451E-6	0.5542206107071158	1	-1.701729015426176	21.863531211526958	1	-2.9064764760620427	36.78492778018734	1	-4.173445748432587	41.39139588813833	1	-2.307724026518507	20.370959806429923	1	-5.8912316060261745	42.196281302671665	1	-2.743275671205732	25.002543391976488	0	-3.725116871939305	464.71980429855813	0.002867002586922147
2172000	-6726.386760136549	-6396.503181364577	-329.88357877197194	-6396.503181364577	437.5035005097133	4766.316022593948	-236.08880759745796	0.009225560975121387	2.320450432528919	0.5953695053291852	0.0032854848806090436	2.5566024317408707E-6	0.5236287158647744	1	-1.9500632101717854	20.080751655848175	1	-2.7129145353391575	37.52571409200675	1	-5.806097179588744	64.11799617722019	1	-2.0217346517048718	24.417797234776444	1	-2.991142525756858	49.99480638850008	1	-2.1866017679195187	23.886683413548468	0	-4.8319945515381875	437.5035005097133	0.002623145140243417
2173000	-6724.985778836948	-6405.6734015454385	-319.31237729150956	-6405.6734015454385	474.2951691971875	5281.439916256336	-240.21397670049006	0.007521211472915286	2.320450432528919	0.453397629544418	0.0030392501171677662	2.3126326333693608E-6	0.5739200860658076	1	-3.0859693722469093	25.493092521746103	1	-2.8862348694691997	36.85517514436357	1	-2.866694362440503	45.69741187192122	1	-1.958191799037377	21.215141961469786	1	-2.7617359440624707	51.665814827263446	1	-1.8867536279766464	23.012958926809457	0	-4.0232173572385985	474.2951691971875	0.0023979257756142837
2174000	-6718.630926912319	-6411.75562501749	-306.8753018948293	-6411.75562501749	478.45742560220657	5185.848942040224	-239.64967661379478	0.007141848896310648	2.320450432528919	0.47586404983816644	0.00325586282188398	1.5298225225810056E-6	0.4240777912071516	1	-2.598931112888083	24.682733458537264	1	-2.5138984097729535	38.55440666838008	1	-2.55402812593701	48.46762235481678	1	-2.625384383413077	19.83727811750017	1	-2.6196250712882345	54.58671575573779	1	-1.6964275067865553	21.72251406847915	0	-4.2548197355980495	478.45742560220657	0.002698400779543196
2175000	-6737.610941432454	-6417.537094720954	-320.07384671149975	-6417.537094720954	452.1091456611529	4973.932401331565	-239.08152985166387	0.01054054900483906	1.4968425281611393	0.4517419455076315	0.0030520778039162884	1.9208533257684186E-6	0.48528668418117943	1	-3.9800582439094683	17.41979698559799	1	-6.150627319110445	31.057375385595503	1	-2.9323005805698155	45.35153743005878	1	-2.672985650088463	19.767298525564033	1	-2.9767787999814725	50.078990659923946	1	-1.6955936216737095	21.64588396522934	0	-3.8609484374156233	452.1091456611529	0.0025573667136680914
2176000	-6710.221276001784	-6411.979401177648	-298.2418748241364	-6411.979401177648	459.28907973876045	4766.3584774696565	-237.5093020363708	0.006465411645824258	1.4968425281611393	0.402920065381765	0.0035838103210807833	1.8898870772912194E-6	0.43498757490027956	1	-2.0312174228100695	23.423779826847845	1	-3.35019960055626	35.50026887676574	1	-2.5668191356320262	51.06937371307346	1	-1.746105881497304	22.44944189866308	1	-2.765870994749104	57.52630784291533	1	-1.6969251651837616	21.745722092001188	0	-3.707558092818488	459.28907973876045	0.0028977786706470446
2177000	-6696.370107380582	-6404.207994385259	-292.16211299532347	-6404.207994385259	490.57993090453	5092.01977487922	-241.15921611613203	0.011174138040805751	1.4968425281611393	0.33947772023193407	0.0032211583438564438	1.325008138283121E-6	0.39697300170192373	1	-2.2537802856802234	23.984444955597763	1	-2.974384133327028	36.55881083819943	1	-3.138539119699376	44.429616896994176	1	-1.752252110492407	22.986785543690484	1	-2.6225284801372704	54.923023158315154	1	-1.7371869637132953	22.26622169396968	0	-5.262815132194704	490.57993090453	0.0027783486722741885
2178000	-6699.057019745951	-6409.583102228107	-289.4739175178442	-6409.583102228107	460.96370989478237	4882.412741126233	-236.97273228484954	0.008398919067807303	1.4968425281611393	0.36130529128367717	0.0030323726997133	1.1523585949881284E-6	0.39059389699848607	1	-1.7350567381310298	22.21003134786603	1	-4.612814552722148	33.07005894720234	1	-2.595504338134472	47.8129432297367	1	-1.9396166259977052	21.27648365097772	1	-2.6195524631253653	54.55833140799556	1	-3.6480394982752022	17.754051408203964	0	-3.7009391751279224	460.96370989478237	0.0026583231538841114
2179000	-6693.39269780359	-6407.759029924091	-285.63366787949866	-6407.759029924091	475.17577256718573	4861.869938624139	-236.81901784641101	0.00817779194956594	1.4968425281611393	0.4434575646323626	0.0033290591851477644	1.4243619082437843E-6	0.3956043572527509	1	-1.8631353050177353	22.870474716487085	1	-2.4154146488320163	39.31712837957241	1	-2.6441325703640675	47.27475357476887	1	-1.9411248891599215	21.271391453214044	1	-2.741282293509924	57.25352496866276	1	-1.8781322569582932	22.980525689149253	0	-4.067175425636557	475.17577256718573	0.003104032835240718
2180000	-6691.352774738849	-6401.839023359284	-289.51375137956563	-6401.839023359284	470.2112576530655	4987.944664345519	-237.87550207385902	0.008516089348901293	1.4968425281611393	0.4290523843798975	0.003310526749275462	1.3054246919825035E-6	0.38159927598087306	1	-1.8628788570563264	22.869469378155994	1	-2.3365617795696485	41.26332959926697	1	-2.585330238569979	47.94871320200548	1	-1.9414025033258533	21.270456407245447	1	-2.6216656219116237	54.8572312143375	1	-1.8494689944436185	20.465574126120437	0	-3.8553548175590184	470.2112576530655	0.002922992135990309
2181000	-6709.523139700646	-6418.42207210557	-291.1010675950763	-6418.42207210557	485.7834225868832	4815.996698490722	-236.42315857748034	0.00830912313853516	1.4968425281611393	0.4055228501444966	0.0039211693742767385	2.056855290741988E-6	0.39651247177657556	1	-2.5730475764434084	18.89327436958441	1	-2.3534253831410865	41.766936225084976	1	-3.1170189640619603	44.51685555230118	1	-2.2165823633899917	24.976488868544802	1	-2.7026409009507497	52.31870134389225	1	-2.819467634017678	25.132170119951823	0	-4.806052170029642	485.7834225868832	0.0037843534340522107
2182000	-6703.012937653236	-6403.284447155926	-299.72849049731	-6403.284447155926	484.4459500869352	5137.726735055194	-239.53597840410117	0.00925510289465609	1.4968425281611393	0.3910092083616247	0.00340438081672609	1.425371388296132E-6	0.3688353880392944	1	-1.7638641533273705	22.402575116886958	1	-3.9108663500416228	34.27862635121427	1	-2.549492889075491	50.71869515390349	1	-2.2425467288301	25.04224249621656	1	-5.720257690781508	42.483068278418976	1	-2.8592312506242896	25.198333597346423	0	-4.692041895292044	484.4459500869352	0.003158134720704648
2183000	-6701.532740669011	-6404.169847151694	-297.36289351731705	-6404.169847151694	494.8807745725983	5172.267545423985	-240.62785208871512	0.01008552711776618	1.9273970958235198	0.3931543776342447	0.003405443222037885	1.7524915559171335E-6	0.41348383941120215	1	-3.590195052768231	17.755342988525705	1	-2.334552447155721	41.13026962096316	1	-2.907898805671901	45.47636646707988	1	-1.9777963595677461	21.15337414245608	1	-2.872307295617321	50.75581691656249	1	-1.7087133273452384	21.28522549175144	0	-5.7346977839074444	494.8807745725983	0.0033063346168610295
2184000	-6699.010337278369	-6403.948060215157	-295.06227706321124	-6403.948060215157	467.40981140190297	5140.398291824382	-240.02743625209033	0.009811722345366463	1.9273970958235198	0.39064241676757827	0.003374456093207662	1.924715618869428E-6	0.4298984471514426	1	-1.7863401315187324	22.527350438531894	1	-2.592536151544503	43.99678539456304	1	-3.218156412723039	55.82688364470091	1	-1.744487251008306	22.49354575316372	1	-3.4493815945371162	47.90892316065236	1	-1.798160554796024	22.635471267265267	0	-3.7750279581338697	467.40981140190297	0.003261150384984669
2185000	-6697.442902616704	-6396.912472500331	-300.5304301163723	-6396.912472500331	466.1005214629896	5175.313296647217	-239.48508602083592	0.008553604957517183	1.9273970958235198	0.5071521797100946	0.0032745035695846943	2.0871689896741465E-6	0.47294430825437456	1	-1.8923457859029822	20.253331251250696	1	-2.33597733181269	40.65359681821308	1	-2.6241489667649	47.47849862270075	1	-2.0380257811442575	24.47026970822393	1	-2.843322603472844	50.96944890501522	1	-1.8823299016142534	20.350537843098767	0	-3.747374392346905	466.1005214629896	0.00319888366433171
2186000	-6719.019330299141	-6398.779823581347	-320.2395067177938	-6398.779823581347	508.1853521650197	5622.891202002101	-243.6550369478011	0.008920988375427758	1.9273970958235198	0.48315604711563104	0.0030363050059339274	3.692217773714368E-6	0.6694591708201718	1	-2.0545315235694876	19.814910657334853	1	-3.4501183599424747	35.258175280982414	1	-3.2947782232812655	43.84198019459112	1	-1.8561769814855082	23.76734266178795	1	-2.6194895904133704	54.48651343382911	1	-2.0448422133030695	19.898500379811534	0	-7.550696623732525	508.1853521650197	0.0028393602372232974
2187000	-6705.186832740538	-6394.0934913223	-311.093341418238	-6394.0934913223	462.9549855865085	5178.674585533017	-239.50545208825363	0.007332907913544357	1.9273970958235198	0.5108456485792606	0.003158336485789865	3.45609746820933E-6	0.6019144944034668	1	-1.7174518051856897	22.057948136867925	1	-3.286912457970417	35.66071729501484	1	-4.806902544117172	40.08523237013917	1	-2.007262694161548	21.065489431014534	1	-2.7947774824042892	57.820548611934164	1	-3.4610089374566613	17.927155599698754	0	-3.7070871244778143	462.9549855865085	0.0031213666291426355
2188000	-6704.178206461818	-6393.2438639138	-310.93434254801866	-6393.2438639138	489.32498086079346	5305.207555183877	-240.38279916999647	0.007607678614709778	1.9273970958235198	0.585648589678579	0.00303513060666233	3.20243704560007E-6	0.6206073324218714	1	-1.7735811724449577	22.458552146173723	1	-2.590392012475717	38.10929691318825	1	-3.6097606070714434	57.50218008589158	1	-1.9258849690198465	21.32382648479935	1	-3.140408193640245	49.208379242611834	1	-1.8627545648056023	22.920832865239394	0	-5.136147116681087	489.32498086079346	0.0030334705448759602
2189000	-6719.478582013985	-6399.179378979422	-320.2992030345633	-6399.179378979422	459.24115795560715	5435.725108996598	-245.95136909669517	0.011688890688820647	1.9273970958235198	0.6022550132395742	0.0031070237454457737	3.924326768855547E-6	0.627996167831063	1	-1.706585185149232	21.219200654774514	1	-2.3936070862278944	39.54597147401606	1	-2.9699068728032714	54.53396338853654	1	-1.8428180594827486	23.698980738108148	1	-4.028608690693931	46.07443853899231	1	-1.7720768261336586	20.803207999079195	0	-3.707907305975913	459.24115795560715	0.00314420218700444
2190000	-6712.503931432718	-6392.900778934736	-319.6031524979814	-6392.900778934736	447.5828526732339	5076.727751854864	-238.6103138727467	0.008426228082744751	1.9273970958235198	0.6940798227162934	0.0030943958991949314	2.810648235286463E-6	0.524923367661341	1	-1.8808224853494722	20.29086260856868	1	-3.341059530157199	35.52308211532051	1	-2.5947152036835046	51.5050561463392	1	-2.068243426300043	20.89894543296014	1	-2.6207034342827464	54.765749980458246	1	-2.0471273046462457	19.89306959269519	0	-4.064937134039004	447.5828526732339	0.003234390008520771
2191000	-6709.791160454608	-6391.852531510516	-317.9386289440913	-6391.852531510516	478.2063549934388	5170.044568925203	-239.68036235604205	0.009029270025934268	1.9273970958235198	0.6209357059730441	0.003220755364965088	5.048571929970086E-6	0.6715475660772033	1	-2.040940001442845	19.846904406990102	1	-3.656281846521863	34.7954197377484	1	-2.534425236084738	50.28040440499467	1	-2.273323141243371	20.43797525268685	1	-3.2257348818447884	48.81419772012077	1	-2.2557786710153476	19.460240214427355	0	-4.239147055859702	478.2063549934388	0.0034349853899456667
2192000	-6705.036606301056	-6389.133179673177	-315.9034266278786	-6389.133179673177	446.99263605333624	4715.609600707481	-235.5503414943591	0.008796969479476686	1.9273970958235198	0.5843381467419	0.0036424539263029587	3.9736697438824014E-6	0.5666370503769474	1	-2.125762121652886	23.677787691581642	1	-3.121210915024899	36.111872469469525	1	-2.564239510429245	51.02256637171232	1	-2.149017990173874	20.702477723789293	1	-3.0485345879699164	49.674969886900406	1	-2.161164432823498	19.643080061512993	0	-4.09781859953546	446.99263605333624	0.0034909467261411567
2193000	-6715.5495400375685	-6410.551704093018	-304.99783594455005	-6410.551704093018	448.56936665170565	4772.521011795899	-236.13134963606154	0.009179201882310814	1.9273970958235198	0.5181202806213357	0.0034121660832539084	2.720096036365025E-6	0.5238761469006571	1	-1.9649529040027485	23.22567361486564	1	-3.2050282209335323	35.877582860366324	1	-3.214735320660148	44.133720196843456	1	-2.3415782817523545	20.30717552226003	1	-3.080203776256571	49.50844568815802	1	-2.365787024059861	19.268006464201072	0	-4.01323859392793	448.56936665170565	0.0032344595242039774
2194000	-6715.121551886404	-6404.074099134583	-311.04745275182114	-6404.074099134583	466.4650232001671	5132.573433692734	-239.4600177817288	0.009214302319040194	1.9273970958235198	0.488483240224449	0.003281067442667239	2.6396362787359397E-6	0.5253079013826286	1	-2.094296189433975	23.596349228300177	1	-3.0085180984691804	36.45017960205146	1	-3.0414300637014895	44.838082708708015	1	-2.1807028609279744	20.631272677359057	1	-3.5225373924764884	47.64336272235958	1	-2.195004961859372	19.575518755737235	0	-3.7544352482690146	466.4650232001671	0.0031416881121965968
2195000	-6700.186390321157	-6388.234842109507	-311.95154821165	-6388.234842109507	484.4220839378405	5387.847717418961	-241.14803124611922	0.008247754000677126	1.9273970958235198	0.549635473006957	0.0030249529336742313	2.1632794435097412E-6	0.5403449997831803	1	-1.8036446829340396	22.61383810498372	1	-3.0621876754944823	36.28540770382736	1	-2.576081919920273	48.0830191338026	1	-2.669590068867703	19.77222220740886	1	-2.6989262311283753	52.36692465407925	1	-2.710501793218561	18.76042805097963	0	-4.690061044563085	484.4220839378405	0.0029631008629400196
2196000	-6717.948789803	-6396.616815023712	-321.3319747792885	-6396.616815023712	461.76577083501337	5144.202721498276	-240.26293506371618	0.00622929356093655	1.9273970958235198	0.5014557562077427	0.003082690102465553	3.829938077785716E-6	0.6927016406826547	1	-2.8613015604909586	18.515656296305945	1	-2.362419012268595	39.96824001285745	1	-2.7318649564230855	46.545016393844605	1	-1.754833969029668	22.295351215319364	1	-2.944154897181666	50.27727821247585	1	-3.457290292712395	17.93070559148632	0	-3.701593621490488	461.76577083501337	0.0028517640070342123
2197000	-6715.924421599619	-6395.220457534739	-320.7039640648796	-6395.220457534739	500.2398826808684	5629.957829038307	-242.83103016812288	0.007496318933490067	1.9273970958235198	0.5085963903815967	0.0029389755821491964	3.962413709243541E-6	0.6826815821146658	1	-1.8262166600665557	22.717482661417097	1	-2.8852154845902485	36.85875018823732	1	-2.928264334240437	54.28758819392114	1	-2.339446965120203	20.311131310588515	1	-5.247416740389317	43.331416866871706	1	-2.462601156811773	19.11294466122142	0	-6.402711124015663	500.2398826808684	0.0028019227064302737
2198000	-6732.120773871154	-6401.945683199471	-330.1750906716822	-6401.945683199471	486.289670382659	4987.120071524461	-243.11342907958496	0.004725300743152145	1.9273970958235198	0.5660862876607261	0.003055847299544456	4.26513781164024E-6	0.7017339125679795	1	-2.9082774814879615	18.459405192988015	1	-4.803106653499731	32.7824850061146	1	-2.698324321582137	46.799783708170764	1	-3.921896165440794	18.387769869105245	1	-5.210328600136904	43.401822793751634	1	-4.225203213251282	17.27559400994787	0	-4.850739344337491	486.289670382659	0.0029542414863718306
2199000	-6730.486858672521	-6393.775462641663	-336.71139603085805	-6393.775462641663	470.8966601285583	5371.46663630084	-242.61417019352447	0.010068094543801979	1.9273970958235198	0.6061760096928176	0.003275604110491958	4.357846854227938E-6	0.6657097909933003	1	-1.7451120350964606	22.28290713695512	1	-2.5963983499024836	38.07756137300626	1	-2.552244617338258	48.50471113554396	1	-1.7633419268514692	22.192636344652755	1	-3.1391303715106096	49.214543810343315	1	-1.774364352811033	20.791135094375708	0	-3.8793533962568847	470.8966601285583	0.0027554567825422305
2200000	-6724.006265922985	-6390.7335954186965	-333.2726705042891	-6390.7335954186965	480.6552675096103	5243.891364125146	-240.6196290331011	0.006444755897861576	1.9273970958235198	0.6017278286973317	0.003271588541974977	4.273347800674692E-6	0.6597545115283014	1	-1.7713085051841369	22.44576362070203	1	-2.735350312387653	37.430574795356094	1	-2.948996636757569	45.26846682478799	1	-1.7507564292279736	22.357145469624374	1	-2.7728579308672505	57.59977244739385	1	-4.408159604008524	17.138077385810522	0	-4.401221618669108	480.6552675096103	0.0028079503032316226
2201000	-6723.056559207831	-6391.993073273778	-331.06348593405374	-6391.993073273778	464.9589449695667	4832.810096908519	-236.58124506768928	0.008796355266924322	1.9273970958235198	0.6567749343581352	0.0032595586528575745	4.445069286495942E-6	0.7278235994642628	1	-1.7141904295107628	22.02439682930073	1	-2.335321301413193	41.189668296224	1	-2.811246643986136	46.01909146916393	1	-1.7940100435868092	21.937442277047793	1	-2.62000826772769	54.32087597616467	1	-1.8736051613480897	22.96320678252921	0	-3.7284616898026917	464.9589449695667	0.002566243456577997
2202000	-6733.41511669873	-6391.293479726987	-342.1216369717428	-6391.293479726987	490.20647175244363	5173.138347604471	-240.14241626577916	0.00646274842210847	1.9273970958235198	0.6059431571418	0.003363403788697095	4.459571617799298E-6	0.7126433484879716	1	-2.5205160633622428	18.96938102837442	1	-2.3335063240693343	40.919045857925106	1	-2.8957848141836866	45.53994972792562	1	-2.0238239049560605	21.018383198220356	1	-2.6370946799887447	53.48328929097267	1	-1.7168216378941799	22.083616552803594	0	-5.22459458829659	490.20647175244363	0.0025103385388164606
2203000	-6758.910414935592	-6403.610092177651	-355.30032275794105	-6403.610092177651	481.62927307885803	5056.342611458418	-239.82926519481202	0.006156642668062882	1.9273970958235198	0.6772816709822101	0.003183982229053533	4.181781833866701E-6	0.7328474706333827	1	-3.5727443362279905	17.771292599086486	1	-2.5483580045711003	43.7150385383225	1	-2.5457636635986116	48.651688123465085	1	-2.650600994290704	25.927628851818355	1	-3.4349220096260513	61.919797196587375	1	-2.0715066996624545	23.592586983168193	0	-4.471347325229123	481.62927307885803	0.002202051041376903
2204000	-6743.403411054602	-6399.185079544485	-344.2183315101169	-6399.185079544485	479.7469221092238	5063.76643968426	-238.48395483993485	0.008324403323342429	1.9273970958235198	0.7216023577395834	0.0034661953044614956	5.069987736282019E-6	0.7424248422286549	1	-1.7134882728016767	21.139960738217297	1	-2.7908528895030695	37.207004504391165	1	-2.6379510901071788	47.33570714975983	1	-2.3185142006472637	25.22631164005591	1	-4.171313406732234	64.99473873299758	1	-1.8713314584432548	22.954430389063056	0	-4.338718515776847	479.7469221092238	0.002626500444797725
2205000	-6732.611269655656	-6404.3180698913575	-328.29319976429827	-6404.3180698913575	438.85497774120614	4731.176234336857	-235.75654484843082	0.008155956039166178	1.9273970958235198	0.6059300338853227	0.0037124380303924227	5.882079561672893E-6	0.7556722345898416	1	-1.8062050781085526	22.626070667145967	1	-2.337775936867096	41.321992833837	1	-3.5706669499939614	42.95037459027445	1	-1.8012513176660656	21.889909511633334	1	-3.4309696307364765	47.97782511066992	1	-1.7513044642187412	22.36747210340747	0	-4.703333643589055	438.85497774120614	0.002903167455341938
2206000	-6731.708994643662	-6402.302509784025	-329.4064848596368	-6402.302509784025	456.1686134867732	4926.906341814728	-237.53553225139774	0.007544317611372334	1.9273970958235198	0.628297912425419	0.0034859599967942355	4.641618232821678E-6	0.7077933884881779	1	-1.8061472966680157	20.571005806884028	1	-3.130406023751239	36.085503955792554	1	-3.595309897995425	57.4455793067071	1	-2.236864562461255	25.027986500862195	1	-2.8226109438103477	51.13131242541063	1	-2.2512557693341884	19.468574147604205	0	-3.7490531224574037	456.1686134867732	0.0027384295273726322
2207000	-6732.421528455139	-6410.064225242633	-322.35730321250566	-6410.064225242633	470.021632960797	5095.147264447439	-239.39303585892097	0.009592637094294386	1.9273970958235198	0.6209801513720757	0.0029379365705888678	3.2482331166394493E-6	0.7171893375526847	1	-2.1096363021927345	19.691466170707837	1	-2.5917471159575065	38.10210253223328	1	-2.569303646477948	48.18980053546965	1	-1.8975474913143744	23.957882960576175	1	-2.7001635685297267	52.350733911011844	1	-2.807389127022195	18.636170385561485	0	-3.8490153619268876	470.021632960797	0.002350597374452119
2208000	-6711.4226915469735	-6394.808169240795	-316.61452230617834	-6394.808169240795	452.50176325566224	4814.100193326631	-237.5695954410348	0.010721043097922187	1.9273970958235198	0.4920399533234727	0.003257291428169297	3.309792757122376E-6	0.6632446846974617	1	-1.6950856644826675	21.42985437238185	1	-2.358991361013131	40.02703478042374	1	-3.4049282225065136	56.66645388599233	1	-1.761079841422897	23.10632874102899	1	-2.8514743277327	50.90794291234722	1	-1.7238621009292119	21.12458924371805	0	-3.847223010074771	452.50176325566224	0.002690064992553132
2209000	-6721.49402766712	-6392.876994543582	-328.6170331235367	-6392.876994543582	477.3544582013401	4977.099081622735	-238.20474416276872	0.00951099748266352	1.9273970958235198	0.4777729013368497	0.003418596608393276	3.7235442763766333E-6	0.6723664796054136	1	-2.6653635603965813	18.7655303738943	1	-2.337427286638352	41.30610190686944	1	-8.693437487296695	34.93126856294154	1	-2.194300358109254	20.60157851837607	1	-2.626199637788283	55.13145578159861	1	-1.6985176951265517	21.79962719767918	0	-4.187586999551261	477.3544582013401	0.002797177176076569
2210000	-6715.884299050975	-6390.290308092839	-325.59399095813524	-6390.290308092839	475.21642603605517	5336.841973305402	-241.42772138363162	0.006257930580377896	1.9273970958235198	0.5976746513188784	0.003093211813215775	3.0115118675589882E-6	0.6633725446603842	1	-2.133747523129826	19.64026189024408	1	-2.337510913349867	40.57582048045321	1	-2.6584898338520606	52.25212728575276	1	-1.8646899228936027	21.56189510189497	1	-2.6599770994641663	52.967463009210555	1	-1.8372487301017957	22.815789308450828	0	-4.069270562183473	475.21642603605517	0.002418646251494214
2211000	-6728.765250430714	-6386.651512556933	-342.1137378737816	-6386.651512556933	483.28878722761675	4808.971939031441	-237.5908714565777	0.006597475086882872	1.6329334692378097	0.630645137667845	0.0034936019306573535	5.2334583012356854E-6	0.7055334434569853	1	-2.0894315932853393	19.73563358199407	1	-2.3858218275814624	42.28741112420545	1	-2.8859801698035663	45.592244804386226	1	-2.3333345621470825	20.322519707106704	1	-3.0311113510721945	49.76946072838537	1	-1.9534585071108754	20.13391774253717	0	-4.5981730662354146	483.28878722761675	0.002643495392451866
2212000	-6740.334790791119	-6395.730963271439	-344.603827519681	-6395.730963271439	500.76463079294206	5487.969396226991	-242.14241780329925	0.00852887861372607	1.6329334692378097	0.5733833160206997	0.0033889851077661542	4.458121153147461E-6	0.7056665746600289	1	-2.271016973386309	24.02321198089486	1	-3.1922937803061795	46.6743877249955	1	-2.532413158222412	50.197522851120546	1	-1.746673895950277	22.43606059787969	1	-2.619887511552804	54.6506656036615	1	-1.731496182101591	22.220730251589092	0	-6.4727938389301265	500.76463079294206	0.002478524624007878
2213000	-6726.356590131051	-6397.213178835199	-329.1434112958525	-6397.213178835199	465.5918193863106	5147.449123396189	-240.89342744657438	0.010526954404143989	1.6329334692378097	0.607417987984897	0.0028868907543419696	2.9869517957201437E-6	0.6966694828794029	1	-1.7344087520203761	22.205059870150738	1	-2.3697394232758713	39.85361646307389	1	-2.582758630011351	47.984902606735325	1	-2.1924324434677844	24.91385732425155	1	-2.7075600249938097	52.25653608045739	1	-1.8626921211116954	20.4178558377662	0	-3.7383460969662305	465.5918193863106	0.0022850365434802567
2214000	-6717.179551297642	-6394.678540176203	-322.5010111214394	-6394.678540176203	464.40735358625284	5053.602000672698	-238.38579372679686	0.008133512593294385	1.6329334692378097	0.5520069814012574	0.0029692917560724106	2.5543138137878095E-6	0.6324860098959472	1	-1.759063956341333	20.802917972126284	1	-2.908019876901889	36.7796282347681	1	-3.4929027943921467	43.18655294034715	1	-1.7912978826882573	21.9561168680664	1	-2.7122054270765843	52.199470285907175	1	-2.3972223199890514	24.353687251341665	0	-3.7210699449944715	464.40735358625284	0.0023366736183991223
2215000	-6714.785581794595	-6401.28174598845	-313.5038358061449	-6401.28174598845	471.0041048646662	5331.845840174583	-240.7374823117435	0.007041513790978234	1.6329334692378097	0.47471198734831255	0.0029816553422725225	2.51925204563715E-6	0.6284428037410501	1	-1.73298976129361	20.971187956892585	1	-2.4872749758528614	38.73251648068939	1	-2.560148234130509	48.34876493399655	1	-1.7418545725318106	22.64914927044204	1	-2.6351514154950797	55.46953349618974	1	-2.097767363608968	19.77730833136777	0	-3.883269165143819	471.0041048646662	0.00252381502708341
2216000	-6724.571953387101	-6404.770600276482	-319.8013531106191	-6404.770600276482	452.07522657560503	4943.199601678032	-237.4924022782314	0.008092183398965213	1.6329334692378097	0.5641063554421526	0.0034962640168524	4.913978097667889E-6	0.6925032004300025	1	-3.103583511113839	25.519923430024004	1	-2.334521222040122	40.75588681457577	1	-2.7634435240834136	46.324669357260426	1	-3.116151464348082	26.743286454701703	1	-2.8499746223716373	58.32492459570481	1	-1.8054884857359106	20.642191926933467	0	-3.8621636457997446	452.07522657560503	0.003168421638493523
2217000	-6720.851717215194	-6400.51414002719	-320.33757718800496	-6400.51414002719	505.7087563829041	5647.672322465603	-243.00357289274208	0.007663131431452696	1.6329334692378097	0.5797416411316559	0.002961378632086609	3.6303164881336744E-6	0.7002623174862594	1	-1.7526675370150946	22.333277017194586	1	-2.7453463047326223	37.38911909472472	1	-2.5284741354707263	49.27840396796781	1	-1.8045678428928458	23.47443081697226	1	-2.6737926820758684	56.32229485425299	1	-2.425085905648459	19.17165198576367	0	-7.173126091151488	505.7087563829041	0.0027273146411457712
2218000	-6722.707573808484	-6404.976377129085	-317.7311966793988	-6404.976377129085	474.3287445057799	4944.504319051661	-237.73023872529097	0.009220640825620347	1.6329334692378097	0.4768311310938738	0.0035284025812587355	4.92540639824418E-6	0.6860762768281439	1	-2.3297650534038046	19.271391207922512	1	-3.5486221858523344	35.03141453618948	1	-3.288092961976138	43.865674433115394	1	-4.4824177448742395	17.928217458975766	1	-2.9544223974339117	59.14428848820626	1	-2.5555167817609785	18.974165927327164	0	-4.0248433206434004	474.3287445057799	0.003186532855576297
2219000	-6720.1294553206435	-6402.922904863517	-317.2065504571263	-6402.922904863517	442.2007937659012	4912.493260189511	-237.7246546357413	0.009718363280518406	1.6329334692378097	0.5940072089415992	0.0030612732874494807	2.9982260423729234E-6	0.6039715873559389	1	-2.001780456222627	23.338212260262353	1	-2.3899596134565693	42.34050192104476	1	-2.6245369988816427	47.47434579651242	1	-1.9832079599569765	24.287754996848715	1	-3.5710711968676616	62.557729818942086	1	-1.7387686840330139	21.006486019728683	0	-4.419614417035762	442.2007937659012	0.003094005281131115
2220000	-6722.191163746407	-6403.338426898839	-318.8527368475682	-6403.338426898839	442.86075032797334	4431.481282505854	-233.4280519066659	0.007978105015238685	1.6329334692378097	0.5643323981444078	0.0034795825870548545	4.283484666587076E-6	0.6020409733375555	1	-1.7050225389627252	21.913347028498418	1	-3.2491786637081415	35.75928280952978	1	-3.6994983353911786	42.58030190665468	1	-2.1967116746711715	20.59636392217598	1	-2.6731375195844533	52.74019923350582	1	-3.553394057750218	17.840350360551366	0	-4.369435733810823	442.86075032797334	0.003510793502322036
2221000	-6721.992866673305	-6402.141402247003	-319.85146442630185	-6402.141402247003	468.84761323359106	4689.697252500494	-235.9342640666014	0.007317000486197559	1.6329334692378097	0.6523603495713733	0.003623930932543205	3.989061667551853E-6	0.5963976504195891	1	-2.0742994726531636	23.54307823510617	1	-3.393581853497866	35.39355602522947	1	-2.581809348970446	51.316857416714186	1	-3.667742711919404	18.619965821374702	1	-2.6614763727513364	52.93981737203546	1	-2.1077143780984997	23.689035382765134	0	-3.8126736319765233	468.84761323359106	0.0034289128204692686
2222000	-6731.92797668951	-6411.496254926378	-320.4317217631313	-6411.496254926378	477.75478596343777	4633.027484524593	-235.8323040070708	0.010960784368664545	1.6329334692378097	0.4909445895404525	0.003723899042575808	4.172215367708618E-6	0.5971014873897721	1	-2.4652454693972694	19.052459854620185	1	-2.596209626332445	38.078552576949086	1	-2.9025558967221436	45.50427292259935	1	-4.172181447104792	18.17459970209341	1	-2.6908034970936248	56.59389060956997	1	-2.7459854475325454	25.007221220788736	0	-4.211504567806534	477.75478596343777	0.0035607142395872155
2223000	-6716.189064728643	-6405.036922246744	-311.15214248189864	-6405.036922246744	446.6690319820185	4858.555789079846	-236.97017358863897	0.007635793889499165	1.6329334692378097	0.6491201057442698	0.004017875947756284	3.62827178023833E-6	0.5338741260679127	1	-2.399395872839801	19.155928817088448	1	-2.3342413578922248	41.10009807581403	1	-3.3177853961789143	43.761310564279256	1	-2.2772951007710227	20.430117589432935	1	-4.541707596405914	44.79345742265222	1	-5.060932159429025	28.040749134465802	0	-4.116469426129252	446.6690319820185	0.0038858999523316605
2224000	-6716.1220601146915	-6412.042379446417	-304.0796806682751	-6412.042379446417	472.2455993197273	4765.648803311581	-236.3091293772849	0.007559123356992929	1.6329334692378097	0.4448338640895796	0.0038434121356220818	2.957444085150762E-6	0.5008827857904113	1	-2.017378637520637	19.904011895433793	1	-2.379962395495334	39.711937890333616	1	-5.522009416094313	38.85380954020478	1	-5.085796084823112	17.49446477094524	1	-2.848341061029117	50.93144523614062	1	-2.359188950154712	24.274536065965385	0	-3.9315235819582575	472.2455993197273	0.0036947327744351606
2225000	-6710.359249505098	-6406.260938017795	-304.0983114873036	-6406.260938017795	455.44388823120534	4857.9059240631095	-237.25878125581363	0.007198549500052023	2.2577617704675643	0.4754339309078242	0.0031331372565740223	1.9431825887886116E-6	0.5007191259044663	1	-1.9940029409544235	19.962928728604208	1	-2.3643165060822415	39.93722269401273	1	-3.221474641500327	44.1084478140555	1	-2.364389958514025	20.265316068815043	1	-2.983482763714923	50.03947521627957	1	-2.059964821342068	19.862909509505577	0	-3.7641870296488245	455.44388823120534	0.0028007209204759047
2226000	-6717.579012383021	-6409.038971939818	-308.54004044320254	-6409.038971939818	455.7162654142583	4545.412143337718	-234.04358035245562	0.00890761135450191	2.2577617704675643	0.5861502938121732	0.0031851425259484	2.8904545353805817E-6	0.5872850096554897	1	-2.487558183420665	19.018530479814455	1	-2.41593397548222	42.63792724137665	1	-3.985451021613252	41.83541648199792	1	-3.0245283188824734	19.30427863232575	1	-2.7903507831042456	57.777060146895764	1	-1.7502133701881482	22.36012703286186	0	-3.7582542491219972	455.7162654142583	0.0030474025416993298
2227000	-6725.768068949388	-6398.742821700849	-327.0252472485389	-6398.742821700849	477.63077332341027	4730.069432724679	-237.39911520612515	0.006389934708704718	2.2577617704675643	0.48717216846719896	0.003338297358819622	3.4904355904461918E-6	0.6050820171278602	1	-1.7123192722124052	22.004005759007484	1	-5.725530101054787	31.553217310262227	1	-3.0777764857342977	44.68058932387756	1	-1.752153440018837	22.33460985064105	1	-5.05142880665944	43.710677486714694	1	-3.208995800503293	25.74397866352596	0	-4.2040362620086595	477.63077332341027	0.0029931398959186467
2228000	-6730.346452815107	-6405.384635139624	-324.9618176754826	-6405.384635139624	511.5647117487015	5254.146914498831	-240.23191438453372	0.006971963461921443	1.6766568736450367	0.4718209434550877	0.0032823738844619194	3.1570352003057588E-6	0.6040615490467478	1	-3.5041506803868048	26.09695090770851	1	-2.9979260705568427	36.483554189299085	1	-2.7804784800995845	53.30034582731713	1	-4.66315452100241	28.852862490429366	1	-4.8204417757540465	44.182433152237515	1	-1.7002606079529445	21.843470172079414	0	-4.2888480046576145	478.991033975367	0.0028141426372367607
2229000	-6716.200244426798	-6400.730960009987	-315.46928441681075	-6400.730960009987	508.80363781822143	4820.383045802597	-236.49421721729254	0.008110183492014787	1.6766568736450367	0.6176989306338369	0.0035308410816989296	4.307186258710413E-6	0.6555813833888195	1	-1.911928206091598	23.050363057085313	1	-3.031580076762415	36.378510693859276	1	-3.0763902538552674	44.686489150901735	1	-2.4619507964857457	25.546563602825433	1	-4.02968720710895	46.07147915933054	1	-2.408764767844305	19.197720976641662	0	-3.7737896144141803	467.3569891734618	0.0032819461502367774
2230000	-6730.644470552381	-6405.359962858315	-325.2845076940658	-6405.359962858315	484.01559940995	4986.479878295333	-237.95903798784818	0.008871814655709936	1.6766568736450367	0.7341617530732544	0.0037123145776753177	7.532655070453048E-6	0.8310637316451788	1	-2.021969560322957	23.397280482427007	1	-2.6423412343107398	37.84672009153724	1	-3.9795928567257715	41.84977795982394	1	-1.7450201717347493	22.83877584415731	1	-3.2137493288211822	48.86762519133515	1	-2.2546965587856675	19.46223072746578	0	-3.7883111161938983	454.451350834799	0.003384647746367967
2231000	-6722.04257545489	-6395.24894993349	-326.7936255214002	-6395.24894993349	533.4342378912439	5606.020880255866	-242.64924398365466	0.007478274305151397	1.6766568736450367	0.7524786359508913	0.003156968785505216	6.887705738796717E-6	0.8666771389380383	1	-1.6938187732110574	21.47871391215095	1	-2.3412730730032587	41.455199532031806	1	-2.841473743484107	45.83992725128277	1	-2.089033155518336	24.62650107115794	1	-2.635598784652898	53.526888144167806	1	-1.706348125011029	21.317848843814136	0	-4.893618945434595	486.7667539129235	0.0031475886122709126
2232000	-6726.223054787872	-6401.695252966702	-324.52780182116976	-6401.695252966702	492.48179504578354	5558.117867298417	-242.32541895466534	0.0070624675007776765	1.6766568736450367	0.5985612723074999	0.0027362017856911434	3.2123153011223065E-6	0.7257972852489429	1	-1.693214090149192	21.515027188712654	1	-2.3832437086961225	42.2532998315246	1	-2.7238970445312143	46.60341361555086	1	-1.822553614498676	21.765325149411854	1	-4.055246731394412	46.00172885690848	1	-2.4756120958765897	24.51108494610287	0	-4.902672560734213	486.866442251993	0.002541801249132859
2233000	-6726.828037659937	-6395.914858452678	-330.9131792072585	-6395.914858452678	475.57953432630603	5584.801520349495	-242.48423194780702	0.007298064172029831	1.6766568736450367	0.6991372667807066	0.0028826992783664157	3.827913482123353E-6	0.7827422370917675	1	-1.9679786699154724	23.235175300905233	1	-2.333700082935528	40.85773781477482	1	-2.5320749883614138	49.083564415732596	1	-1.7829370063524814	23.316494848622664	1	-3.298637747305062	48.50119300706721	1	-2.0168656383150827	23.438586318510637	0	-4.0882407268075	475.57953432630603	0.002419830913296525
2234000	-6735.130331910549	-6402.825966218854	-332.3043656916956	-6402.825966218854	495.05415524169666	5430.098897923639	-241.38355806548023	0.007936420388172553	1.6766568736450367	0.5716060230675922	0.003186622459015391	5.27052531912688E-6	0.8196438501035805	1	-2.0738710998920613	23.541923300851202	1	-4.586644315542385	33.11073545440684	1	-3.3013073384305596	43.81895088148128	1	-1.8066859762727463	21.856176807725372	1	-5.23130712463194	43.36192293364306	1	-1.7075630962679604	21.970621657601438	0	-5.754932828061802	495.05415524169666	0.002742401007072268
2235000	-6742.718824167479	-6401.919321646965	-340.7995025205149	-6401.919321646965	466.44389390826996	5070.965312309955	-238.61137299339953	0.007575492907077805	2.2087513230207354	0.7348832738011563	0.0030196866036952255	7.90970616385583E-6	0.9556706019804562	1	-2.16353378979405	23.772079424567757	1	-2.3363789678424123	40.6313122296106	1	-4.195518538876836	41.341262237613456	1	-1.7763840079469237	22.069852337504532	1	-2.7236424811873903	52.06503543169939	1	-1.6956737522413372	21.66331851387823	0	-3.754012482487608	466.44389390826996	0.002598191040684651
2236000	-6735.516262962404	-6405.885927508898	-329.6303354535054	-6405.885927508898	465.2893630605416	5026.7112804656235	-238.59555789136925	0.009393372242959427	2.2087513230207354	0.5840820577298461	0.003313617476753204	4.121249160047643E-6	0.6988330061982232	1	-2.049552860057272	19.826553274529232	1	-2.9557336636127785	36.61953048872167	1	-4.432620747029707	40.82588696108148	1	-1.8880026262770537	21.465103440164487	1	-2.8008237991171088	51.311365447949065	1	-1.9352606632522227	23.183924078437393	0	-4.937322539822111	436.45630259868676	0.0026835520404992464
2237000	-6731.76325162054	-6399.635877196836	-332.1273744237045	-6399.635877196836	492.4976080944064	5423.823996541236	-241.29660174186154	0.007375996723218088	2.2087513230207354	0.5683010001431477	0.003057971639141471	4.103334472161168E-6	0.7044051113880958	1	-1.9100240383739	20.197928347801497	1	-2.4004602068842	39.46999387549889	1	-3.171992206210672	44.297319997257745	1	-2.318162874501141	25.225486275319867	1	-2.9868178678570967	50.019964039656884	1	-4.634587751071102	27.56836636588571	0	-4.6796529732940275	484.2963078873032	0.002591407943829396
2238000	-6722.30448673082	-6385.870472104376	-336.4340146264438	-6385.870472104376	457.68237711221616	4908.810166984959	-237.31842642361505	0.009020577649318207	2.2087513230207354	0.6590282325615584	0.0035059883307365456	6.698987912937279E-6	0.7909902650700557	1	-2.2986454367178037	19.325267695257132	1	-2.572675806151039	38.20528988887484	1	-2.7580389584268192	53.129121777502306	1	-1.7756471146873374	23.254391773459744	1	-2.7939819244333046	57.812771372967866	1	-3.789613675790811	26.545772065072832	0	-3.7241495366277415	457.68237711221616	0.0029388686631164162
2239000	-6736.998995014093	-6400.554141837082	-336.4448531770112	-6400.554141837082	437.3200672953718	4638.601978793534	-236.9846128646074	0.011987374629401828	2.2087513230207354	0.6693593933160837	0.0034678189455625225	5.64189907908566E-6	0.7463941998970612	1	-3.56624699379927	17.777253617694665	1	-3.0148840327285225	36.43026152481541	1	-2.582640787345566	51.329576770656345	1	-2.4218347146724373	25.460090407852796	1	-2.969080603791084	50.124865640976125	1	-1.7484905046960697	20.940629418853057	0	-4.850087770368325	437.3200672953718	0.0028737239593427267
2240000	-6725.810332119062	-6400.935735215682	-324.8745969033799	-6400.935735215682	450.9057486216084	4801.610886063118	-236.2971879207607	0.008715570265808286	2.2087513230207354	0.6098917207144348	0.003088417068416321	2.9208213724423364E-6	0.6623185574913777	1	-4.352487273626566	17.130331795344432	1	-2.652865410334269	37.796498991933106	1	-3.098679325425359	44.59260129722688	1	-2.0582486816040024	24.533586886102082	1	-2.8111240463455216	51.224888903375	1	-1.9377870183285364	20.17859100526361	0	-3.906935901032981	450.9057486216084	0.002551961525388419
2241000	-6719.705159555914	-6402.831375663394	-316.87378389251984	-6402.831375663394	469.21443409752123	4697.65772343814	-235.9082675607202	0.01018829267259421	2.2087513230207354	0.6153431506279534	0.0035566874254615703	3.969433695094807E-6	0.6391749663710556	1	-2.2388362306994045	19.433302169837283	1	-2.3886153177093963	39.604178838913406	1	-3.000514922339841	45.02287710899605	1	-1.8753652282629112	23.859194561572117	1	-2.8754916832805906	50.73316350880234	1	-2.009005575410808	19.98632293975336	0	-3.823489637521692	469.21443409752123	0.00311330669050574
2242000	-6715.497422206333	-6402.66030292722	-312.83711927911304	-6402.66030292722	446.00740446564333	4527.8912045686	-233.8820283152878	0.009060561731821648	2.2087513230207354	0.5111695825151313	0.003404590916627129	3.5128778723627538E-6	0.6296854583029072	1	-1.9878930940174613	19.978731394391556	1	-3.571634798545154	34.97998218651471	1	-2.5929304704676595	47.846260797060076	1	-2.507750052843889	20.01992673345344	1	-2.6906426737710065	56.59147933167739	1	-1.737716634174331	22.270297353920483	0	-4.155979286591068	446.00740446564333	0.002834850138980659
2243000	-6731.076906738575	-6403.630013657522	-327.4468930810534	-6403.630013657522	498.9496677956024	5326.208825505411	-240.54103834823684	0.007636665910901157	2.2087513230207354	0.6357130759393741	0.003022889011407013	3.2112544414736734E-6	0.6849869849665073	1	-2.6682076160595454	18.76170677370627	1	-2.347478419506518	40.26219133278257	1	-3.9115114269305153	58.61914253439184	1	-1.8702298641882598	21.538074785846476	1	-2.7888697978174104	57.76239263650026	1	-2.3191969834976955	19.347101867218978	0	-6.233910815657513	498.9496677956024	0.0024977619303792214
2244000	-6732.952645745384	-6400.666786527916	-332.28585921746793	-6400.666786527916	496.14125173428596	5066.975045992015	-238.57434599110746	0.008608757781706796	2.2087513230207354	0.6372484837479082	0.0031001626071450426	2.9930024369502845E-6	0.6316563026964332	1	-1.9228408214935913	23.08793176090369	1	-2.346121158036281	40.295711685926854	1	-2.679973073786181	46.95041070742827	1	-2.850698596025911	19.522637925993465	1	-2.7975984202907274	57.847992709825704	1	-3.89905508670579	17.53668646926763	0	-5.883922708368413	496.14125173428596	0.002439041586860959
2245000	-6717.54163009537	-6395.48683569945	-322.05479439591966	-6395.48683569945	474.0671073263356	4800.550750093892	-236.35825281902956	0.00908114732645311	2.2087513230207354	0.570344684857859	0.003238530333043064	4.820148517409621E-6	0.7346364658494492	1	-1.856890923470728	22.84578870400919	1	-2.4780873285464367	38.797726248957865	1	-3.0311885853363467	44.88355860793916	1	-1.8494708500118038	21.63039631758564	1	-3.6452735806569083	62.888767959101905	1	-2.0881360000577045	23.637385918926107	0	-4.012278190154998	474.0671073263356	0.002723665532548638
2246000	-6725.9786188205835	-6393.798030573131	-332.18058824745276	-6393.798030573131	451.6984842857012	4601.21361677258	-234.55137880762402	0.008708260928944769	2.2087513230207354	0.5933761633757801	0.0035769582223786935	6.19318460129479E-6	0.7869856851985386	1	-2.283669656788173	19.35174293791087	1	-2.6718255032241105	37.70822900159803	1	-2.799783091792799	53.442112135445626	1	-2.405230955226767	20.19245179454694	1	-2.652193854150636	53.120279844956585	1	-1.7307383481138887	22.214414925754443	0	-3.875976440313381	451.6984842857012	0.0027363782335785903
2247000	-6737.359571305398	-6395.268894536342	-342.09067676905704	-6395.268894536342	505.7908340737178	4689.852952478935	-235.48672044658971	0.009547084994102714	2.2087513230207354	0.5958035553914218	0.0033294104429196993	5.761494446270518E-6	0.7898908760526973	1	-7.559701186093886	30.387515469040206	1	-3.1550147954839503	46.54034342008995	1	-2.686043591191785	52.51924953688727	1	-1.8944062114435527	23.94433167801713	1	-2.6486189108301375	53.196733768176834	1	-1.7295767745619262	21.07622297357753	0	-7.185356024200323	505.7908340737178	0.0026525143726215277
2248000	-6735.696532071091	-6396.242147145418	-339.4543849256728	-6396.242147145418	478.60524547402275	4743.386530037418	-238.52118149443322	0.012194770958973191	2.2087513230207354	0.6780289281376901	0.003308492388433037	7.602600953190403E-6	0.8695746618003356	1	-7.284368476097553	30.141332848433144	1	-2.361560747755041	41.922877691865914	1	-2.5995876930329587	47.761372167662316	1	-1.8630274612920044	23.800920311031803	1	-3.5090032690767785	47.69154837346586	1	-1.7285280457866143	21.084767209592464	0	-4.26414843466197	478.60524547402275	0.002747498958911539
2249000	-6726.714493846313	-6393.525584986849	-333.1889088594648	-6393.525584986849	467.4741276100855	5022.858914991773	-238.14103501181617	0.008029073913052697	2.2087513230207354	0.6383135010414897	0.0033732557070457444	5.920622486679763E-6	0.8232870004799627	1	-1.9581684999423676	20.058247976104457	1	-5.240510389861952	52.1050212251725	1	-2.7946448884557165	46.12186279389896	1	-2.7990897183173145	19.591220994631033	1	-2.636536395461884	55.51203543242865	1	-1.9857278418713193	23.345407304219503	0	-3.7765496474819513	467.4741276100855	0.002622780279517137
2250000	-6731.445837863542	-6398.73359541532	-332.712242448221	-6398.73359541532	474.89405685865813	5099.9971302688	-238.76126127187487	0.007985762047822599	2.2087513230207354	0.5175195084500662	0.003233341678011382	3.718151109563343E-6	0.7359247094735005	1	-1.6945935678133748	21.44656857714017	1	-2.3410081881110845	41.44632208769423	1	-2.534339314438909	50.27707825314275	1	-2.0512578039206355	20.943515675527287	1	-2.6367539897695895	53.49304770667419	1	-2.607094383765645	24.760322957424435	0	-4.052816122754246	474.89405685865813	0.0023164029491234317
2251000	-6727.050800994911	-6395.947547051016	-331.1032539438945	-6395.947547051016	487.8805072947903	5259.696803128463	-240.051971282544	0.007513345764441365	2.2087513230207354	0.639706010706797	0.0033238569466451768	4.101861193511956E-6	0.7306148829355282	1	-2.3539406025662357	24.20292850169879	1	-2.8367178905487185	45.26165816049236	1	-2.5327047620550602	49.05633119361043	1	-1.8310747868602335	23.63522214035172	1	-2.621348648564433	54.82985457970337	1	-2.005157226459751	23.404059398584867	0	-4.99660486969845	487.8805072947903	0.0025952984737015804
2252000	-6712.556212283296	-6392.303932679893	-320.252279603404	-6392.303932679893	479.68971379551306	4973.177547556621	-237.76330259216965	0.008591441755353387	2.2087513230207354	0.5888688062021418	0.0033100771837905863	5.4181950257175726E-6	0.7964089701177474	1	-2.007957391449376	19.927472725633635	1	-2.4362393476673194	39.12675705788615	1	-2.8653622865815	45.704793461735065	1	-2.2150811305865057	24.972638084119158	1	-2.7967111085740433	51.34662003057744	1	-1.7210491702037098	22.12689611809324	0	-4.3348759385855	479.68971379551306	0.002898574459699563
2253000	-6727.455499160026	-6395.090437360608	-332.3650617994182	-6395.090437360608	477.01704756509974	5193.169442066858	-240.109491657842	0.009332364487998717	2.2087513230207354	0.5467266115309264	0.0028507003299084264	3.574235051232767E-6	0.7392978620854053	1	-2.0363360984064305	23.43830430010877	1	-3.882983840510139	48.82182728641725	1	-3.2461831203102176	44.01694419356798	1	-1.867916426863693	21.547955006346477	1	-3.269127688217148	61.07608903786857	1	-1.8133837094004543	22.709034425055165	0	-4.167858833690364	477.01704756509974	0.002389981273599775
2254000	-6717.195439468316	-6395.797788837061	-321.39765063125543	-6395.797788837061	447.4486564569606	4850.112811287629	-237.71607640128647	0.006708881563912599	2.2087513230207354	0.5763834072500557	0.0033065892467013963	4.128658874240554E-6	0.7026014139708309	1	-1.7192825443498436	22.075830367173655	1	-2.3588258839773815	40.029972635608885	1	-3.025767480284881	54.84857718168675	1	-2.3822228083036254	25.372463077970092	1	-2.8496625160012403	58.32224261270624	1	-2.438169580816468	19.15098913295075	0	-4.072284704277374	447.4486564569606	0.002896759669076994
2255000	-6721.493700293262	-6392.115228683362	-329.3784716098999	-6392.115228683362	479.2512128892974	5010.074736698672	-238.05197640080945	0.007924493957583772	2.2087513230207354	0.6627866786493382	0.00331975328910317	4.444303794967402E-6	0.7271991109061781	1	-1.786340165134717	20.660901955472116	1	-2.3396532314028535	40.489276156806454	1	-4.157646766404021	59.45638682463585	1	-1.872288965299849	21.529359166855837	1	-3.2588463217226584	61.02080461978373	1	-2.2871384147261224	19.4034537799612	0	-4.305793318234768	479.2512128892974	0.0028009981339325897
2256000	-6727.834110990134	-6400.166433276281	-327.66767771385247	-6400.166433276281	483.06803045509656	5291.990296057637	-242.0274732821761	0.005697752680181575	2.2087513230207354	0.6244523195746957	0.0031305075746893025	5.1758152551480855E-6	0.8371819464054691	1	-1.8455130964519126	22.79964035452587	1	-3.111716367015057	46.38127920130935	1	-2.6022924348485272	47.7280260615794	1	-1.840244209065913	23.685323267918818	1	-3.209165934639739	48.88821422665927	1	-1.6975752587628254	21.49669760001489	0	-4.580770967638377	483.06803045509656	0.002672114987406888
2257000	-6737.894328631428	-6400.398985786372	-337.49534284505626	-6400.398985786372	502.0305261845679	5402.373155812921	-241.4055363632434	0.006731190522909583	2.2087513230207354	0.6068023466911482	0.0029071830964124763	2.7928972391054702E-6	0.648442043066515	1	-1.8472265900708067	20.407843004107157	1	-3.025890733816805	36.39606683853724	1	-2.527865336735017	49.93824846361055	1	-1.8128426016095094	21.819687747524128	1	-2.9744276284386544	59.28692814656633	1	-1.8591138731592498	22.906326600835285	0	-6.645240806558046	502.0305261845679	0.0023044886520319574
2258000	-6725.577108693469	-6399.704351501775	-325.87275719169435	-6399.704351501775	466.64909469118675	5294.042672139842	-240.89862200442218	0.0064869923068334445	2.2087513230207354	0.7443756410009034	0.0029891870854005837	2.526896396707977E-6	0.6021497946404437	1	-2.3708047558764345	19.202534145441433	1	-5.04064852931149	32.44191904862589	1	-2.5692868037493684	51.11282427850558	1	-1.7441318494370803	22.50494880327578	1	-2.6195095820419	54.460556565619655	1	-3.982593616376599	17.46768629716181	0	-3.7581882629703056	466.64909469118675	0.002770292276853276
2259000	-6712.86048523902	-6391.286210191183	-321.57427504783635	-6391.286210191183	450.4018936376513	5112.277924899479	-238.9042907903779	0.007648668414688656	2.2087513230207354	0.6667218721039216	0.002993854900741723	2.7991595862451427E-6	0.6435421390668433	1	-1.7175344956808656	22.05876958171736	1	-2.33504077400015	40.71399525817155	1	-2.7443578148229677	53.02092496163104	1	-1.8542408804181032	23.75768044093984	1	-2.66842741238304	56.22829587024937	1	-2.8884726240389145	18.536884204182826	0	-3.927953555492962	450.4018936376513	0.0026162644720794945
2260000	-6708.183234834042	-6393.582579221165	-314.60065561287644	-6393.582579221165	480.7126887230385	5172.265761359088	-239.34749648045755	0.00810538152084794	2.2087513230207354	0.5666382125414803	0.0029797350961318836	2.5415874432330173E-6	0.6046816658397621	1	-1.9115731023263538	20.193190031833225	1	-2.582295127467778	38.152714125708755	1	-2.532644491382548	49.05888031483401	1	-1.8475928923045075	21.639192165171853	1	-4.777339520360054	44.27374341188999	1	-2.495913269038347	24.55070029782791	0	-4.405266847886142	480.7126887230385	0.0027253915832203194
2261000	-6706.940738411257	-6389.241114607726	-317.69962380353144	-6389.241114607726	474.7138362461339	4854.0566879951575	-236.9784459424957	0.0075573171208643646	1.7340808003432904	0.6376436887913912	0.0036801146497708564	3.8487688546364845E-6	0.6066868790123335	1	-2.383244702199996	24.264017145296524	1	-2.9515008654379273	36.63345143163937	1	-2.531500263971564	50.15570905168628	1	-1.9887897197975022	21.119933832303758	1	-6.1198746757120634	41.82711272820872	1	-1.8831674049002163	22.999552873746794	0	-4.043776330360407	474.7138362461339	0.0033939384839445433
2262000	-6715.808599108634	-6396.428469307111	-319.38012980152246	-6396.428469307111	498.9570160958944	4858.318674017636	-237.34310011782105	0.007105516718314347	1.7340808003432904	0.5517139868069852	0.0033760384900535577	3.3055095038827733E-6	0.5804557789664956	1	-1.8493019276230318	22.815182658289736	1	-2.549874003552435	38.334616198760415	1	-3.325026403360789	56.31790542631157	1	-1.7694528555363718	23.196261166854182	1	-3.089026139928549	60.041768426806605	1	-1.7383188245411874	22.274900939200446	0	-3.971049122697999	449.4386125230277	0.0030213425688426837
2263000	-6703.020211795703	-6387.396961149159	-315.62325064654414	-6387.396961149159	512.8954912647243	4934.159507310322	-237.50526813610094	0.007741720974290747	1.7340808003432904	0.4856241089457833	0.003490577186280494	3.1843434450671275E-6	0.5848589853122522	1	-2.2096997288421267	23.8828021425432	1	-2.3516190730350606	41.72827240818965	1	-2.74160980814466	52.998814607215444	1	-1.7541224769425925	23.01537661840754	1	-4.404550343499512	45.1137360185469	1	-1.7268950355215098	22.18131333837211	0	-3.701607085572173	461.7714692143986	0.0030800338634037238
2264000	-6708.769754501921	-6388.956236845173	-319.8135176567472	-6388.956236845173	444.8929397801325	4502.709424814073	-234.66779898203447	0.011284088480849072	1.7340808003432904	0.624671564317695	0.004078351465510099	4.54243642005942E-6	0.5958943384617029	1	-1.858707890971836	22.85301673847042	1	-2.797037167857785	37.183034484059405	1	-2.701745964187009	46.772653126013786	1	-1.7889126911589153	21.972981648795155	1	-2.7396734753823386	57.234803024732685	1	-2.5178249103096277	19.029390381195174	0	-4.226732155298809	444.8929397801325	0.00344371601300905
2265000	-6725.89120297305	-6398.52520267863	-327.3660002944202	-6398.52520267863	475.3212578156465	4469.036794028612	-235.66011341096862	0.012611387017965383	1.7340808003432904	0.5721343073607821	0.0034985914950592914	4.030144206377086E-6	0.6088676779511796	1	-1.8032144728973498	22.611769568373525	1	-2.9690786728157126	36.57598245232849	1	-3.0907578391080466	55.1953033758899	1	-1.9380732429560676	24.122382392435018	1	-3.0212118132302432	49.82412282381766	1	-2.44892054201574	19.134162638392702	0	-4.074699956262592	475.3212578156465	0.0031138796716549673
2266000	-6729.4575335520785	-6401.375539566392	-328.08199398568695	-6401.375539566392	496.2461282881843	4708.521180688851	-236.13366052919838	0.010348590409961998	1.7340808003432904	0.6415339872645697	0.0033749000971300047	3.8642317097132694E-6	0.6256626701873192	1	-1.7733223904721844	20.725529294964762	1	-2.346887058264108	40.27658324546242	1	-2.645043775513633	52.11220601824611	1	-1.8147240129962636	21.808867260974047	1	-3.868547793679505	46.52920106970546	1	-2.281713794428752	19.413155321123313	0	-5.896559395716574	496.2461282881843	0.003040342867141282
2267000	-6724.067595196791	-6403.4096475681035	-320.65794762868745	-6403.4096475681035	444.05477585509595	4486.599112117998	-233.66208778101932	0.009957982565259742	1.7340808003432904	0.5583898479154842	0.00369846506461225	4.587682285858192E-6	0.6366666021579087	1	-1.7747101948253439	20.718391999852685	1	-3.206316724580435	35.8740828494571	1	-3.9113346143754057	58.61851989604816	1	-1.8060765730230033	21.859884545398	1	-3.0433303319803344	49.70297094194474	1	-1.9428017196446188	23.20899338900569	0	-4.28343779581928	444.05477585509595	0.003225265805906081
2268000	-6716.640797528113	-6403.862196760976	-312.77860076713637	-6403.862196760976	467.01820629138535	4476.782150277915	-233.89626801202286	0.010631604997983568	1.7340808003432904	0.6236171296097182	0.003044810730953831	2.764931777952017E-6	0.61713584889261	1	-2.0758217398313823	23.547177633718583	1	-2.372981973377218	39.80667672321254	1	-2.5259480058783996	49.63375015255951	1	-1.99105022647251	24.31496563160564	1	-2.6538224181462664	55.94333292433242	1	-1.7584889427557022	22.414196831737268	0	-3.766092074418889	467.01820629138535	0.002678080457705349
2269000	-6711.905843257913	-6396.002993227075	-315.90285003083727	-6396.002993227075	459.19755132116427	5004.0863367831935	-238.39503088102978	0.009412012572655082	1.7340808003432904	0.56136206391909	0.0036477075793152048	3.0777339572175884E-6	0.5764145414041245	1	-1.7604901455347257	22.382285134288544	1	-3.277453523284887	35.68521386606649	1	-4.598230961005428	40.488265312124774	1	-1.7615719144541213	23.112090215759736	1	-2.623675465335454	54.99740649217925	1	-1.7072259007018311	21.30535354800331	0	-3.7082328303315535	459.19755132116427	0.002984439819300638
2270000	-6714.037991619267	-6405.011837696251	-309.02615392301635	-6405.011837696251	469.53846554931994	5138.686841489985	-241.04197467520902	0.01071531129065002	1.7340808003432904	0.4405295752640155	0.003198851337110534	1.8885977487117204E-6	0.49919372461229283	1	-1.7254971357944449	22.132414727077734	1	-3.3542125503148137	35.490289732687394	1	-4.490957491969313	40.70502305960583	1	-1.7625701542832455	23.12356575593238	1	-2.6627717239451867	56.123626376288016	1	-1.7327665815369786	21.05103499414515	0	-3.833451822311032	469.53846554931994	0.002677344454676121
2271000	-6705.798618232199	-6401.285939984658	-304.5126782475405	-6401.285939984658	459.322768095388	4801.170771554651	-236.3163614882404	0.008208690685401213	1.7340808003432904	0.48033761424447236	0.003465581382410724	2.4244248104823065E-6	0.5028970505697057	1	-1.838774810997031	20.43934442846918	1	-2.423563801823148	39.23992589373109	1	-2.559123378029543	48.367858777309834	1	-2.8809663979819002	19.48326518083962	1	-2.8200140962828457	51.15221608761865	1	-2.2664698503636247	19.440687341480217	0	-3.7073179421345355	459.322768095388	0.0029386028036911065
2272000	-6721.7259017987635	-6400.886798007672	-320.83910379109113	-6400.886798007672	487.09774034273073	5034.350055062217	-239.26674790533363	0.010116150592977753	1.7340808003432904	0.5678481821955602	0.0037428257356418	3.3016875137514715E-6	0.5394538711397843	1	-1.8938831057080294	20.248412203268515	1	-2.611124351387222	38.00136300812059	1	-3.654371688456494	57.67491686731153	1	-3.0581268265009047	19.26408748861004	1	-4.824809717188278	44.17324040167601	1	-2.3948251301089423	19.220251771349027	0	-4.923803505669898	487.09774034273073	0.003132696164958262
2273000	-6718.925501764185	-6405.71278519684	-313.21271656734524	-6405.71278519684	452.8783305532564	4634.655767539446	-235.25473450448868	0.007643696269236864	1.7340808003432904	0.46226308485891976	0.0037428831242063837	2.916835175381616E-6	0.5078612407048719	1	-2.0766489367819565	19.764212269469898	1	-5.040663090548208	32.441898746927784	1	-3.101595245847238	55.25134532111805	1	-1.9006393374894022	23.97109551608423	1	-3.939768476506869	46.32290162010619	1	-1.6978608207009902	21.779789329904183	0	-3.834647022314815	452.8783305532564	0.003191469799008503
2274000	-6712.872747588201	-6407.086687947223	-305.786059640977	-6407.086687947223	473.3109835997126	4825.866606356187	-237.10196827548432	0.010042642644650074	1.7340808003432904	0.49996979542800124	0.003486654390832565	2.6778341329040757E-6	0.5223901462543243	1	-2.9015698101450855	18.46735949667094	1	-2.352728557348131	41.752232859860996	1	-2.570922296320095	51.140962886278665	1	-1.75335544795301	22.316433339826702	1	-3.406862487185422	48.06938558215923	1	-2.5075997994062593	24.57330615925533	0	-3.977325794878902	473.3109835997126	0.003109163108756794
2275000	-6718.952640991208	-6403.949690806414	-315.00295018479375	-6403.949690806414	471.8573773055291	4614.765131698174	-234.94087672918164	0.007886816851046008	1.7340808003432904	0.5379110483163938	0.0038528461949814672	4.616600852785328E-6	0.6006489681669498	1	-2.056333477737062	19.810718226699706	1	-2.5433235618877914	43.68128013766083	1	-2.535450263030361	48.950440648941274	1	-2.0322941647052195	20.994864873208275	1	-2.6195754893263343	54.42433080282528	1	-1.9159753982169008	23.118086767961493	0	-3.9158402433395527	471.8573773055291	0.003361061143551748
2276000	-6712.994393850908	-6398.896865099923	-314.0975287509848	-6398.896865099923	489.81807501842997	4972.638555836727	-238.15648815277675	0.007104155695144126	2.066239599740281	0.46907631472510175	0.00321475215083155	2.571056420331739E-6	0.5311922597552163	1	-2.962279333828345	18.396272275363934	1	-2.455827732888177	43.017306969372086	1	-2.980861007640349	54.597009033121466	1	-1.802798656250027	23.462623904937804	1	-2.709373596406001	56.85669347011043	1	-1.6994350398951585	21.443839923825248	0	-5.185317211254166	489.81807501842997	0.0029075892425672843
2277000	-6704.152269117626	-6390.465608784583	-313.6866603330425	-6390.465608784583	474.61003581614034	4617.912319124409	-234.7223860068067	0.009240702518852407	2.066239599740281	0.5353477993064105	0.0038083133142056092	3.248305348645008E-6	0.5052403628829779	1	-3.9085531736925736	17.47859706392619	1	-2.4267945735343943	42.74858413690182	1	-2.6003613964163055	51.581981798202584	1	-1.7550613065855754	22.292220030143987	1	-2.750432797648617	57.35784735518661	1	-1.8753129834733513	20.374140582481697	0	-4.038621584369604	474.61003581614034	0.0035218442922010955
2278000	-6719.416463179312	-6405.63280037095	-313.7836628083621	-6405.63280037095	465.95858695587935	4810.804754246917	-237.25295013320454	0.010419094232832873	2.066239599740281	0.5843447860231893	0.0031774722707412152	2.3115637385786175E-6	0.5118440206286786	1	-1.8436900618796621	20.420910798569434	1	-2.3468900264764736	40.276510210727004	1	-4.1219442299083076	41.509934092002446	1	-3.125954321434807	26.759075899540797	1	-4.699214808869617	66.82530961274658	1	-1.9618759265118983	20.110522495849118	0	-3.7447584852232225	465.95858695587935	0.00306110549299832
2279000	-6724.852383145742	-6403.928339204508	-320.924043941234	-6403.928339204508	457.2097152474217	4896.872741041531	-237.43872814099035	0.009505896763588859	2.066239599740281	0.5036260680165183	0.0032034868189831115	3.709895212342936E-6	0.6206130673918088	1	-4.076025112044871	17.342609626117188	1	-3.0836520252088855	36.22141728733167	1	-2.5501606220291055	50.73419489262648	1	-1.7660809130930868	22.16421617357446	1	-3.3589041046845747	48.25634188619698	1	-1.7402665711874339	22.28957937762349	0	-3.7309552189168604	457.2097152474217	0.0028976572526533597
2280000	-6727.226531739441	-6403.891349056252	-323.33518268318926	-6403.891349056252	501.14683101659625	5355.760221431243	-240.85175110212708	0.0071724459157967895	2.066239599740281	0.6606162187401843	0.0028496809755922366	1.8117574884052685E-6	0.5350861834169888	1	-2.2030249700369775	19.50114695338766	1	-2.3416963310823053	40.420142156882186	1	-2.578184478470499	51.26030325674549	1	-1.961196684672719	21.205486184072267	1	-2.6481567390757528	55.817072111698124	1	-2.7790193506341856	25.063838277120503	0	-6.524356441369297	501.14683101659625	0.002486697110114063
2281000	-6711.409546648654	-6405.212418427798	-306.1971282208559	-6405.212418427798	467.78908074341894	5178.150744338553	-239.46724832057728	0.0074236269160996675	2.066239599740281	0.47387419897703975	0.0031984507804212778	2.153622150672583E-6	0.4867292932014451	1	-4.370897471223525	17.116686762706696	1	-2.5822022294667892	38.15321662094981	1	-3.122450561588992	44.49467284178014	1	-3.6005088768604274	18.684431288429344	1	-2.626007705503278	53.87763390126265	1	-1.7330592957882018	22.2335547629604	0	-3.7842212314330803	467.78908074341894	0.0030618552585345046
2282000	-6728.810870023827	-6413.92096040399	-314.8899096198374	-6413.92096040399	461.5783999829937	4945.174511033126	-237.82936317274437	0.00939287335900607	2.066239599740281	0.5037636722429744	0.0029245408767825873	2.5061161527474174E-6	0.5468670516944083	1	-1.9268221810687471	20.14747010347939	1	-2.336471431782031	40.626407607436875	1	-2.5282889486110265	49.970714914752946	1	-1.803454255324605	21.87605103300788	1	-2.664262003747436	56.15182021128359	1	-3.205836418621926	25.739301630087855	0	-3.7012200860907982	461.5783999829937	0.0029093176090141818
2283000	-6714.4748896291885	-6398.918877625192	-315.5560120039966	-6398.918877625192	450.61805587523213	4594.975231217554	-235.0624229169485	0.007507865679261408	2.066239599740281	0.5140069983550438	0.0032954900394366587	4.2701734408991445E-6	0.5906892593412167	1	-4.531828931169453	16.999799699104866	1	-2.4949771576686812	38.67941783426534	1	-3.3959407123420773	43.49672908938177	1	-1.7573802214663676	22.261726709771086	1	-2.902560582571387	50.54640782741653	1	-1.6964597106253125	21.542305101531785	0	-3.918808756416406	450.61805587523213	0.0032768725004613504
2284000	-6710.709274830955	-6402.880816364063	-307.8284584668914	-6402.880816364063	471.44374177759533	4993.508442908799	-237.93834071830145	0.008593093973195451	2.066239599740281	0.4813311035362987	0.003167708232156835	3.0059456156406477E-6	0.5559801946925083	1	-1.6938886666541482	21.475379509350056	1	-2.5968876860774914	38.07499308336529	1	-3.4294379825122823	43.387452853003666	1	-2.340362018177912	20.309431987230862	1	-2.619740848073028	54.37396758465371	1	-1.9321770977153725	23.173567611150215	0	-3.899724365247804	471.44374177759533	0.0030443657274999616
2285000	-6718.073478049982	-6414.339564011504	-303.73391403847864	-6414.339564011504	462.10328908739973	4927.670400598751	-238.21764675850056	0.010150278818430256	2.066239599740281	0.3975262562956394	0.003503404839023893	2.251425363384063E-6	0.45736238657805084	1	-1.7160091542689677	21.11450696053149	1	-4.831718266844268	32.74042944568498	1	-2.8956924048501165	54.08667431570197	1	-2.5401346628264676	19.9681520353167	1	-2.9072402181224186	50.515109579361294	1	-1.8299602850800583	22.784158687996413	0	-3.7026050452785966	462.10328908739973	0.003387110064883397
2286000	-6713.882853750935	-6407.037172609518	-306.8456811414174	-6407.037172609518	443.4894159054222	4813.04533423063	-237.36626358152523	0.006789014486836647	2.066239599740281	0.43682345675087936	0.0033656829638050024	2.1828655452451666E-6	0.4655948521974992	1	-5.530146949845227	28.46051161494035	1	-4.451204682654726	33.325959445617386	1	-2.7938383483435265	53.39896439639376	1	-1.8599181214533225	21.58286864746891	1	-2.6196809402301224	54.38943106105226	1	-3.165645998159351	18.224270608915226	0	-4.323390517697488	443.4894159054222	0.003299723391213386
2287000	-6707.233769842391	-6404.653671825876	-302.5800980165153	-6404.653671825876	489.82158305023887	4961.5014216695145	-237.64845776254583	0.008028614878459715	2.066239599740281	0.5312162140999164	0.0031063067917935865	1.5511708808622828E-6	0.43841222703950855	1	-2.299968592868488	19.32294607046829	1	-3.751912049696286	34.59499181292886	1	-2.668329104066692	52.35028808826968	1	-1.7434358754539765	22.78563300981008	1	-3.204245834803655	48.91041473796295	1	-2.049018803567085	23.530538761968803	0	-5.185669811088106	489.82158305023887	0.0030606980769495922
2288000	-6718.356783717765	-6399.889566259001	-318.4672174587638	-6399.889566259001	491.71810841655986	5433.471954351448	-241.48342365567606	0.008153456135292678	2.066239599740281	0.5116991416261611	0.0028987061331962184	1.5388078318656166E-6	0.44479522187678616	1	-2.7096813010742116	18.70665603618472	1	-4.334554515097386	33.51808111013122	1	-2.9025704004980333	45.50419687791871	1	-2.224506572288484	20.53731810299475	1	-3.988983928252467	46.184096393174855	1	-1.8290271430533485	22.78005089705218	0	-5.382031511482269	491.71810841655986	0.0027173080977665833
2289000	-6709.257048895262	-6396.183257441625	-313.0737914536374	-6396.183257441625	495.06119281634915	5253.736572489491	-240.02850175965693	0.0074231351798296815	2.066239599740281	0.4221605602759181	0.0031943086085022073	1.7697854137980549E-6	0.4409224659284032	1	-2.2181604695555626	23.902603996281922	1	-3.288852135564235	35.6557110615542	1	-2.87924904075947	45.628595305451285	1	-1.8081913687243327	21.847094344499016	1	-2.627949372773166	55.20995564332727	1	-3.4460519275935235	17.94146138087369	0	-5.755756140008657	495.06119281634915	0.0027802139100432327
2290000	-6709.129886791595	-6404.141951870635	-304.9879349209595	-6404.141951870635	476.753944993046	5140.071850387604	-239.14972155753284	0.008446418048413451	2.066239599740281	0.44040413069808665	0.0034475691596641926	2.0098743838746013E-6	0.4465180087942521	1	-2.4305438512957274	24.360256983377717	1	-3.4432138400988572	35.274494437290706	1	-3.1030090890162842	55.258621660495315	1	-1.7570914580351795	22.265391363002887	1	-2.6287991444386303	55.24516892917114	1	-3.1091747478756897	18.284978907043556	0	-4.152749188574401	476.753944993046	0.0031398078477626805
2291000	-6695.051116094346	-6398.980135164048	-296.0709809302976	-6398.980135164048	443.06070525060466	4629.772882134792	-238.0302539856211	0.012854724794816415	2.066239599740281	0.39727775337214916	0.0036207225043401025	2.185397332509907E-6	0.45376380878326894	1	-1.843102700655244	20.423096744221652	1	-4.613145983723273	33.0695456238624	1	-2.985495126493258	54.62347331553492	1	-2.005959626240866	21.069261970232102	1	-4.190350239593949	45.64460416858537	1	-1.7610976243254932	20.86394889118536	0	-4.354605200584624	443.06070525060466	0.0032571028885245612
2292000	-6688.746934614037	-6398.153520868367	-290.59341374567015	-6398.153520868367	473.41664089667677	4837.376074717999	-236.59444068242485	0.00855214290562197	2.066239599740281	0.3616399129972593	0.0034733416148536754	1.7142494236239783E-6	0.40091866889163386	1	-3.17567272863947	18.16098416216443	1	-3.209803783983049	35.86462546234595	1	-4.02694501553868	59.01885218994337	1	-1.7526253767759843	22.32735134198095	1	-3.971027508776862	46.23439823076584	1	-3.48436380346633	26.137404617570734	0	-3.982088148907918	473.41664089667677	0.0032300227387870506
2293000	-6696.823619327189	-6403.675253931371	-293.14836539581773	-6403.675253931371	462.2062547667367	4972.454280156032	-238.04065729449692	0.007259635942178111	2.066239599740281	0.439549529045864	0.002891080384857533	1.73377584824561E-6	0.4740777935246501	1	-1.872548183385659	20.318571204570134	1	-2.353746372328133	40.12546565070439	1	-2.675386629957769	52.418731129851516	1	-2.2179206520148074	24.97991705739296	1	-3.5300098561446065	47.61693380747539	1	-3.0392971105192683	25.486701696316583	0	-3.7030001544621234	462.2062547667367	0.0028099525425928527
2294000	-6707.882432976621	-6410.44808612839	-297.434346848231	-6410.44808612839	455.9033833627368	4599.807365881643	-234.63434493320176	0.00957058098916473	2.066239599740281	0.39872834535767465	0.003652852757439108	2.6795688715236523E-6	0.4695641602990182	1	-2.2182069095525394	23.902712289599158	1	-2.4724307974630912	38.83896499940512	1	-2.674374891188471	46.99822937883279	1	-1.7975021926409054	21.914120517326147	1	-2.8013086802980465	51.30723702138836	1	-1.7450208596998749	22.32415630115215	0	-3.7543495594789102	455.9033833627368	0.0033931234401375306
2295000	-6701.152859587535	-6393.983695698638	-307.16916388889695	-6393.983695698638	472.4966539021033	4760.141079569722	-237.7167202754993	0.006315865580618168	2.066239599740281	0.4639882309626833	0.003554767106581155	3.4896887310738563E-6	0.526773315810641	1	-2.1061496455291815	19.69900327586879	1	-2.599231054536812	38.06272919849617	1	-2.549197196301342	50.71176276199358	1	-1.7508346503175054	22.35583823545243	1	-2.6408027316187095	53.38274558840928	1	-1.8201543727861238	22.74028926051954	0	-3.9419524859128665	472.4966539021033	0.003391611961276164
2296000	-6704.933077649022	-6392.590417888967	-312.3426597600557	-6392.590417888967	473.9654399315924	4799.06614609705	-236.30798470512505	0.008166040468120419	2.066239599740281	0.4639882309626833	0.0033125711039088436	3.336019207891331E-6	0.5466480593942177	1	-1.7887841623158502	20.649303598827654	1	-4.355235908338624	50.060007818689755	1	-2.5286087045162504	49.99332346217038	1	-1.7986552264274929	23.434307028906115	1	-2.7633254451726605	51.65046323788723	1	-1.7007817379270345	21.854923432998742	0	-4.007460818614305	473.9654399315924	0.0032161194349834337
2297000	-6705.137800972437	-6398.501575210885	-306.63622576155217	-6398.501575210885	491.4143197313074	4501.034700596521	-233.672629080444	0.009487927326058678	2.066239599740281	0.518848365728476	0.0035072769837929873	3.01286917227619E-6	0.5093948648439283	1	-2.0290257355216337	19.875511296228844	1	-3.1169181464078597	46.40058970548636	1	-2.75972632643567	46.34976001277764	1	-1.7495102701911855	22.939807643414245	1	-2.8044481239228505	51.280646958112335	1	-1.7489241348091031	20.937843996116964	0	-5.349810064577497	491.4143197313074	0.003333914097119571
2298000	-6707.462339228759	-6396.322211672778	-311.1401275559809	-6396.322211672778	487.3569677983938	4754.942050508191	-236.45504738101914	0.007266996980026527	2.066239599740281	0.47954047229103647	0.0031814672648006834	2.5299100664910716E-6	0.5343694020766875	1	-1.8505727141386363	20.39562345663354	1	-4.600905461898859	33.088533984569914	1	-2.535168454176203	50.30850831805517	1	-1.7422666372470095	22.72325782207411	1	-2.7535576882113855	51.7462683536815	1	-1.697910156328378	21.48575580138978	0	-4.947692785583991	487.3569677983938	0.002980100055921874
2299000	-6711.161943009763	-6392.533315809342	-318.62862720042125	-6392.533315809342	475.2338122411047	4803.015084883489	-236.32365005099354	0.008826322177315282	2.066239599740281	0.5437081218175142	0.0034565080614468945	3.563693997255779E-6	0.583405196056812	1	-1.86736587669683	20.33627114989893	1	-3.1192534591178243	46.409240810869676	1	-2.5456697687144043	50.62547021113851	1	-1.7418476752222356	22.657131980364344	1	-2.710543926214216	52.21970578285315	1	-1.700325979985487	21.423231153812306	0	-4.0701683550428704	475.2338122411047	0.003058455309365565
2300000	-6702.136288590351	-6392.755178294372	-309.3811102959792	-6392.755178294372	452.3330354844583	4755.705451671119	-235.95952900352393	0.009115330245900466	2.066239599740281	0.5571984220346494	0.0034606998960208172	2.7477517215120313E-6	0.4955678221191765	1	-3.0221796180619087	18.32803899716113	1	-2.6828259358069153	37.6582391000087	1	-3.5287046831956155	57.18035757340938	1	-2.5703426751402367	25.77018854313719	1	-2.6196267858863096	54.40565715176366	1	-2.3421958286260076	19.30766034432132	0	-3.8530447011053703	452.3330354844583	0.003344797576500618
2301000	-6704.109154739627	-6397.361721887611	-306.74743285201623	-6397.361721887611	470.5510024264119	4927.039393915112	-237.4215424465623	0.007825749394423227	2.066239599740281	0.55070918220292	0.003319960151327372	2.529196778415823E-6	0.5214464174450081	1	-1.7503729940145984	20.854406766240608	1	-3.032082380579279	46.07822983294803	1	-2.70378732203739	46.75660002127144	1	-1.9312389672982728	21.305151490312124	1	-2.792897531881531	51.37969994593936	1	-1.7078619324074118	21.97483633537456	0	-3.8670384793423613	470.5510024264119	0.003151561074146206
2302000	-6722.779486778643	-6402.69947750317	-320.0800092754734	-6402.69947750317	456.6880933491301	4876.28020241251	-237.6289826281274	0.006940965638111902	2.066239599740281	0.5603859107103921	0.0033181331099090654	5.383331077363812E-6	0.7120221821296743	1	-1.7802279620208854	22.494994750825946	1	-2.400739216153415	39.466988028283474	1	-2.624271159250516	47.477189962373124	1	-1.7519044369496866	22.98119895292126	1	-3.4213721787061053	48.01409081161924	1	-2.113300805261159	23.70356699931297	0	-3.739487335566536	456.6880933491301	0.003265601075758284
2303000	-6727.843817001839	-6396.287951503377	-331.5558654984618	-6396.287951503377	482.88100259297084	5202.0273719338065	-239.7480437643863	0.00717452354204036	2.066239599740281	0.6100083209700043	0.0031778915214825225	3.888089565597873E-6	0.6494922081046693	1	-2.001711453603878	23.338007378562352	1	-9.588818625894735	27.972157549924965	1	-2.683006406232444	52.49093286976709	1	-2.8575780411306564	19.513635322325353	1	-2.7395666409179644	57.23355557718108	1	-2.5831830758655046	24.716221650355124	0	-4.566154891768216	482.88100259297084	0.0031248606878482516
2304000	-6737.949463110929	-6402.649615542619	-335.29984756830964	-6402.649615542619	469.9920854131021	4986.722241163393	-238.88908427199473	0.010225150154718102	1.5672570408665016	0.6539452554580859	0.0032476661271692324	5.5814293835896755E-6	0.727463757217171	1	-2.3039395456792766	19.315995407394343	1	-5.833415668293637	31.42381061315967	1	-2.9890950924493964	54.643948644128905	1	-2.800832238058092	26.207002808094117	1	-2.630083515607717	53.70882520952985	1	-1.9316820961872971	20.19641124739356	0	-3.848039273149749	469.9920854131021	0.0030098345570296592
2305000	-6709.455078310817	-6396.913809810408	-312.5412685004092	-6396.913809810408	479.805073516765	5014.539587722766	-238.72304393226895	0.009726721548379478	1.5672570408665016	0.46349027383398567	0.0036686827845962924	2.9561279493779703E-6	0.512501257763768	1	-1.702593145824715	21.274734593579833	1	-3.0205383921207476	36.41265681327782	1	-3.7287673802142596	42.49953076355834	1	-2.2409630072744635	20.503235848997672	1	-2.993026564050032	49.983896177962	1	-3.2687914422521165	18.116820267489388	0	-4.342635865163528	479.805073516765	0.003262368194515996
2306000	-6703.214216082447	-6386.822377273101	-316.3918388093463	-6386.822377273101	501.16584545658355	5559.424623181317	-243.7176201643776	0.005599826150263452	1.5672570408665016	0.5033333584360778	0.0030173885328534746	1.6507942368697582E-6	0.48696450798562	1	-2.567819877907393	18.9007309928572	1	-2.5635542742534927	43.81475817647783	1	-2.79473502179615	53.40550077201758	1	-1.7544488363428608	22.300719992902458	1	-2.9979919498595864	59.450302640671524	1	-2.538369186207002	18.99911666758524	0	-6.526933053649375	501.16584545658355	0.0025933085365276777
2307000	-6728.18518795112	-6406.099261887579	-322.085926063541	-6406.099261887579	481.11756856100396	5137.337449864122	-240.18699889033246	0.01000158699556306	1.5672570408665016	0.5349295605063549	0.0030606857806392733	2.410055329011548E-6	0.5596383260727017	1	-1.7975213083834447	20.60905399937996	1	-3.2947237506658817	35.64059181378765	1	-3.1215828354877595	55.35348379110966	1	-2.0120648408755826	24.385981960037785	1	-3.0000783109685645	49.943323615844726	1	-1.7771584502759619	22.524785436617666	0	-4.4341066026250315	481.11756856100396	0.0026074443659184383
2308000	-6715.556852678841	-6402.364584944105	-313.1922677347358	-6402.364584944105	471.9087545252137	5262.414577119589	-240.39043400448656	0.008845567725192762	1.5672570408665016	0.48724768581915157	0.0028228903833481017	1.6723337660966718E-6	0.5102655938650958	1	-1.6938268014375415	21.670003747040457	1	-2.656650670774981	37.77865471267463	1	-3.880845297826335	42.09713625280202	1	-1.8656514820712482	21.55772079275254	1	-2.671809527807417	52.76171914277892	1	-2.2744979356781734	19.426137791388456	0	-3.9178848044232444	471.9087545252137	0.0024543646021198723
2309000	-6740.488956793016	-6404.529232868597	-335.95972392441854	-6404.529232868597	456.9953272960484	5414.383191484808	-241.40971180361905	0.006854542347540017	1.5672570408665016	0.7145014337197332	0.002950340657069106	3.1287785661524303E-6	0.6372372263203306	1	-1.8668257856491093	22.884864174853266	1	-2.576678938463555	43.89843775090196	1	-2.546944161023642	50.657456705525696	1	-1.7428261209293512	22.75802739319649	1	-2.668007482468614	56.220732897136436	1	-2.3864659788059304	19.233883410177896	0	-3.734332018996407	456.9953272960484	0.002507601619877323
2310000	-6739.6287770087365	-6408.177205317287	-331.451571691449	-6408.177205317287	507.1412487928171	5589.085945134735	-242.5149923575703	0.007345258118165085	1.5672570408665016	0.5831600024268941	0.002967987363074467	3.2365258293867657E-6	0.6304189762880136	1	-1.7026727473729593	21.87862107415998	1	-2.364181095292154	41.968231839232295	1	-2.644108422476674	52.10219991793016	1	-1.7586175185360764	23.076345070085665	1	-2.6418410437736553	55.66092340039285	1	-2.073934805069648	19.830736964958476	0	-7.389367673113103	507.1412487928171	0.002713912997647106
2311000	-6734.535893043576	-6402.118696285737	-332.41719675783867	-6402.118696285737	475.99257858475573	5210.761752715327	-239.9524183259042	0.006938368844974165	1.5672570408665016	0.6836500617823417	0.0034643332140024664	5.008465436361691E-6	0.6852719246600427	1	-1.958476722394415	20.057399547845446	1	-2.4107503171272517	39.36312491451226	1	-2.627950742145296	47.43817293104761	1	-1.74798406262614	22.40795305761559	1	-2.8543200070632286	50.88674421937654	1	-2.0515256819093066	23.537543423962195	0	-4.110380392422526	475.99257858475573	0.003078368463507907
2312000	-6736.129764551627	-6399.745536240987	-336.38422831063974	-6399.745536240987	491.2507414850104	5295.102561337422	-240.3503704071634	0.007363990806748758	1.5672570408665016	0.7559954879983258	0.00306157375304419	3.4673348184472018E-6	0.6473048517802817	1	-1.7638936633246136	20.7758142105375	1	-2.3349150183231697	41.160280660435916	1	-2.5996062168626186	47.761141648314066	1	-1.7479950904472423	22.4077300998046	1	-3.587401735795081	47.41793278178199	1	-1.8100297706124937	20.622409937784237	0	-5.332581053309161	491.2507414850104	0.002771812452076488
2313000	-6724.1057355289	-6394.565814196528	-329.5399213323723	-6394.565814196528	447.4677841627434	5154.806009216525	-239.20203046714764	0.007851602880175399	1.5672570408665016	0.5834597398023341	0.003287161530571448	4.2959968761715175E-6	0.6700779768210615	1	-1.711213605281996	21.164327833074314	1	-2.6514223757408133	37.80333172303219	1	-2.5262145131628015	49.51542730729642	1	-1.7485346768274297	22.92112180403312	1	-4.291847302692264	45.388046858980246	1	-1.7397964731350535	20.99918470084262	0	-4.071232794820109	447.4677841627434	0.0030368738828263986
2314000	-6736.369917772587	-6417.634443716749	-318.7354740558377	-6417.634443716749	468.3955975824492	5130.459116748094	-239.00499653966463	0.008030365670225458	1.5672570408665016	0.6295024922916271	0.003118888956578239	2.7232961447670136E-6	0.589546985482099	1	-1.7001464738183223	21.314728188031562	1	-2.810096927664743	37.13298503911647	1	-2.536239484782196	48.92298385523038	1	-1.7524784323271854	22.99037287288301	1	-2.817991331670754	58.040612439389626	1	-1.7203107513511082	21.157213296508605	0	-3.800021599950871	468.3955975824492	0.002871406147617439
2315000	-6711.912412853726	-6391.745299049924	-320.16711380380184	-6391.745299049924	483.8070618020771	5284.506707898365	-240.97979886712383	0.009352360784807461	1.5672570408665016	0.6542637431666006	0.0032024300116735	3.329694336633008E-6	0.6477263383602274	1	-1.743681221465689	22.272980281678468	1	-2.689363031771359	44.54513833745127	1	-2.5268595084260967	49.418453856500165	1	-2.2015774071274468	20.58588743410861	1	-3.818740562819168	46.67755480160563	1	-1.7191950123146862	22.10838394988328	0	-4.6396658333310725	483.8070618020771	0.0029656209531486845
2316000	-6727.777044883026	-6404.187843071022	-323.589201812004	-6404.187843071022	466.1102136007337	5102.796784690454	-239.1077506170051	0.009089210743220746	1.5672570408665016	0.5617994589982966	0.0033827532386939687	3.3362370249129185E-6	0.6191595444362917	1	-1.729386051616006	20.998502256240542	1	-2.6949874176017765	44.57472882988487	1	-2.8784533781124306	45.63291689706865	1	-2.074095783712325	20.883880139958038	1	-4.53525401368151	44.808215693537605	1	-1.7654258472393853	20.839416335115782	0	-3.747555754472614	466.1102136007337	0.002933628704726805
2317000	-6730.3765190602	-6397.827875961185	-332.548643099015	-6397.827875961185	451.5913598681177	5313.702301504949	-241.16805879070316	0.009258955794351407	1.5672570408665016	0.6509248845993171	0.003267937549740923	3.984439425770358E-6	0.6189186814464411	1	-2.2314682155231282	19.44705568128031	1	-4.0526927849915975	49.282421794399355	1	-2.5308715539475717	49.13986993861124	1	-1.742853506690023	22.55617843851387	1	-3.3457685282062446	48.30872863671887	1	-1.7742021410114588	22.508154148518155	0	-3.88000980423949	451.5913598681177	0.003140877889632477
2318000	-6734.68546415307	-6405.8797041227945	-328.8057600302755	-6405.8797041227945	463.67146679624227	5231.038533808447	-239.95902586568968	0.008547385105739392	1.5672570408665016	0.7390286444984027	0.003445703112274139	3.9085512779504645E-6	0.6613067739239242	1	-1.8983739010168452	20.234156238809437	1	-5.491248906197823	31.84343664847825	1	-2.7006312894054436	52.6518596804641	1	-1.8037686857585284	23.469117698608176	1	-3.4283720820690355	47.987616451421516	1	-2.0102498708723555	23.419149672447453	0	-3.712989625620972	463.67146679624227	0.0030542585204983495
2319000	-6713.898876296247	-6389.213901538579	-324.68497475766753	-6389.213901538579	468.7107538400411	5202.0696356343715	-241.9804761772943	0.005479790652753651	1.5672570408665016	0.626933003267115	0.0032176567395675263	4.43130413536482E-6	0.7170106081844754	1	-2.1326068562473086	19.64264928892481	1	-2.857315614356773	45.35374914483048	1	-2.569278667871698	51.11268302502194	1	-1.8733752637725805	21.52479028175018	1	-3.083270044951621	60.006005029837105	1	-1.8188944513409258	22.734535516653228	0	-3.808764040310515	468.7107538400411	0.003124259007910577
2320000	-6723.704972397145	-6394.72380654385	-328.98116585329535	-6394.72380654385	462.22545645604146	5063.772760391484	-239.9216158312588	0.010448162394824963	2.331358291060029	0.6395577339805046	0.0031881743235324988	4.011630788213721E-6	0.6544443379901073	1	-2.417258201492408	19.127345694177997	1	-2.6908541488593256	44.55300398763512	1	-3.564827541559961	42.96775327903975	1	-2.0552520312168934	20.932918373055678	1	-3.1550840410584593	60.4388990509472	1	-1.9819157626750332	20.05637447121082	0	-3.7030783093361146	462.22545645604146	0.0031609797424666866
2321000	-6728.7864287506645	-6395.413680057152	-333.3727486935121	-6395.413680057152	503.0249291053063	5265.684988440437	-240.72860838925476	0.009265081840043677	2.331358291060029	0.6954329347265767	0.0030854592473231446	4.234413663593985E-6	0.7033741454896881	1	-1.733959859748424	22.201593784154923	1	-2.821111822698499	45.19075039167566	1	-2.822113743569952	53.60044569160937	1	-2.40412534470713	20.19439087517964	1	-2.622237703891024	54.09374912140873	1	-1.966116009503527	23.284333454067447	0	-6.784036352541305	503.0249291053063	0.0029935627966534177
2322000	-6728.4612604225795	-6397.358507218993	-331.10275320358704	-6397.358507218993	468.82724659082004	5285.641052298747	-240.57603586677047	0.006787273659240361	2.331358291060029	0.7321882727811646	0.0030917018201206564	5.128249716043546E-6	0.8231389935255092	1	-1.7907920147176721	22.550284145642546	1	-3.6442863579355302	48.1370138194297	1	-2.56724060919633	48.223985722841036	1	-2.167669224426129	24.84803634430463	1	-2.6469424531017074	55.788467862622966	1	-4.659268124132431	27.59638576473381	0	-3.8120874946180154	468.82724659082004	0.0029850744329176816
2323000	-6716.594176278816	-6395.47092413339	-321.1232521454257	-6395.47092413339	473.277126896495	5158.417358131506	-239.22827278442043	0.007894516937796286	1.8816148822258	0.7741515215127885	0.0028910631224044283	3.631477258045572E-6	0.7018444754781572	1	-1.7055571981596533	21.232616642499817	1	-2.3375906912106474	41.313632928109264	1	-2.9093796963997907	45.46866926674927	1	-1.7843725496315046	23.328073640183472	1	-2.6583853514022926	56.03778680581442	1	-1.696710402414171	21.73634391915438	0	-3.9758081323888597	473.277126896495	0.0029608232223140366
2324000	-6718.490972753149	-6390.94814371416	-327.5428290389894	-6390.94814371416	470.32636890999845	4960.195305106799	-237.85814056015417	0.009187456194330694	1.8816148822258	0.7422566356128729	0.0034232392698725243	5.253945621006698E-6	0.72807737355765	1	-1.7003036125816695	21.311972361068317	1	-2.7979445406353003	45.08357227591307	1	-2.9010753906077738	45.51204374601016	1	-1.7959476741003795	23.415261012220807	1	-2.6613952501167093	52.94130009731615	1	-1.699183080816925	21.817582290279304	0	-3.8592666780040266	470.32636890999845	0.003384224916628359
2325000	-6719.958335925102	-6391.068509913277	-328.889826011825	-6391.068509913277	457.7887453434679	4954.706475104769	-240.50312442360706	0.0055286458536084795	1.8816148822258	0.8158981074696128	0.0036260437339014923	5.476034770216219E-6	0.7506247746917353	1	-1.7251015800705147	21.032844878376576	1	-2.3592210982290016	40.02297217316753	1	-3.608064306369089	42.84037250422734	1	-2.711508071704806	19.712140521080077	1	-3.1118551797893	49.34817176658551	1	-1.6966759484364493	21.531832725671656	0	-3.722738993315128	457.7887453434679	0.003470619636687119
2326000	-6704.198238309617	-6384.315398315069	-319.88283999454893	-6384.315398315069	462.0788730960252	4427.230245648266	-232.99746189407907	0.008871902262898773	1.8816148822258	0.8121434857950385	0.0035784634471581773	8.907602698763494E-6	0.9156740963988897	1	-1.7043873952265107	21.904312962827213	1	-2.829617898200521	37.059557854572695	1	-2.600590196100476	47.74893952204618	1	-4.039372423066177	18.28595994814071	1	-2.62161578962181	54.85306518016187	1	-2.5965338233323187	18.91560360979211	0	-3.702517285572812	462.0788730960252	0.0035581165190640193
2327000	-6728.425797089443	-6401.555360667675	-326.87043642176786	-6401.555360667675	488.12503876814196	4984.612107076646	-241.18989169040995	0.00532581531848358	1.8816148822258	0.8552064785926734	0.003426465766543371	7.187757406454663E-6	0.8937849038717695	1	-2.0909201272972577	23.58744174177885	1	-2.5355564056042175	38.41957048907615	1	-2.5259531887667963	49.613515352668585	1	-3.0816544844424976	26.68734468221775	1	-2.647674693320299	55.80578899888551	1	-2.0497124140361334	23.53247910255866	0	-5.019754508598095	488.12503876814196	0.0032975107140211612
2328000	-6716.762328329604	-6400.314017416755	-316.4483109128498	-6400.314017416755	477.7018287870045	4828.201042319093	-237.42174536569848	0.006828742916034052	1.6291002833663037	0.6699049631057644	0.0037990169728110167	6.069685323224026E-6	0.6791119399577942	1	-1.7314964465829283	22.182236374033025	1	-2.3335121885048853	40.967528249102145	1	-2.9756703515715808	54.56722129867903	1	-1.854718157145799	21.606236648904513	1	-2.6619888839029557	52.93048378778903	1	-1.721423033292337	22.13054809565718	0	-4.208308880280458	477.7018287870045	0.003917406008004737
2329000	-6729.049906469906	-6411.661368532204	-317.38853793770244	-6411.661368532204	462.73464438423196	4754.430446866698	-236.2390468479014	0.0075373920406435185	1.6291002833663037	0.6881316869831177	0.003341659864622699	3.697031117727841E-6	0.6542332789960188	1	-1.7263372765353937	22.139645448534953	1	-2.4154515225924937	39.31677025811112	1	-2.538893704819444	50.43499393575221	1	-1.8640341748528735	21.56475166966749	1	-2.667776859504581	52.828854797205295	1	-1.7172380442854291	22.088056414057522	0	-3.7056630661482144	462.73464438423196	0.003113232765196959
2330000	-6718.84817269732	-6393.877575046962	-324.9705976503574	-6393.877575046962	468.19330053996464	4685.660139803097	-238.16993229619132	0.012454337682782108	1.6291002833663037	0.8082616087951843	0.0035770077112483854	5.001761903015318E-6	0.6911636206673109	1	-1.6942535703538542	21.45954844701086	1	-2.354740320225493	40.10589223387973	1	-3.706553088994571	42.56072817567556	1	-2.066942326528082	20.902314550552607	1	-3.256481323356377	48.679767165729444	1	-1.7009693048253451	21.40954415099463	0	-3.7946015408319727	468.19330053996464	0.0034571265649901953
2331000	-6715.7339126890265	-6400.220578468438	-315.5133342205879	-6400.220578468438	465.60043891046456	4588.171163661699	-234.43035095051943	0.00909102431700424	1.6291002833663037	0.5997180492501362	0.0038522786408025493	4.964712582183466E-6	0.6292055091242772	1	-2.9242526559786644	18.44056261997814	1	-2.349491071657673	41.68020896945927	1	-3.614502426280305	42.82165616714053	1	-2.161603630141677	24.831651275241573	1	-3.3423847656216634	48.3223094585069	1	-3.0106789015126187	18.394349548349336	0	-3.738491044358661	465.60043891046456	0.003821482818679699
2332000	-6712.79317657185	-6401.205116167913	-311.58806040393796	-6401.205116167913	490.7884471715257	5184.590396727452	-240.58804024754966	0.006177688220652575	1.6291002833663037	0.6008191417617784	0.0030977055285398374	2.562912373582848E-6	0.5644659164776316	1	-1.7848832882340342	20.667891136513365	1	-3.4096818421931907	35.35459014036149	1	-2.577813529983686	51.254410211984606	1	-2.225707693214248	20.534809113574767	1	-3.1608789869420235	49.11073722037376	1	-1.7540472195144619	20.905782296288557	0	-5.284348238428403	490.7884471715257	0.0031381784732414197
2333000	-6723.052695194733	-6404.619610915773	-318.43308427896034	-6404.619610915773	467.9713925511648	5146.563213380768	-240.7411374876248	0.005938485757287715	1.6291002833663037	0.5310517398542537	0.0029691255026035187	3.225423705345769E-6	0.6073652222173149	1	-1.6928429311090514	21.579106485278285	1	-2.6632791756980954	37.7476769031151	1	-3.06111385830284	55.03950147379084	1	-1.896044040840485	21.433628062103434	1	-2.670095687594737	52.78991275826541	1	-1.7000714052376211	21.839156866593118	0	-3.788828685019402	467.9713925511648	0.003024729258303489
2334000	-6718.297267729963	-6409.55878412148	-308.7384836084827	-6409.55878412148	457.4790891342143	4687.052248603295	-236.0804897352864	0.0071483716014054625	2.045461781032328	0.5097825035680923	0.003686984507504296	3.313585617525787E-6	0.5425100657612583	1	-2.982309270817015	25.33222677963058	1	-4.267060402277527	33.63232897171582	1	-3.285868203498072	43.8735854124546	1	-2.078997127687873	20.871373025331437	1	-2.690847101592497	56.594543935463946	1	-1.7101976796631335	21.26626384486497	0	-3.7269689381698132	457.4790891342143	0.0036422690510006465
2335000	-6718.325186376111	-6398.553417425157	-319.77176895095386	-6398.553417425157	487.31354001278737	4964.085059061409	-238.1358181640067	0.007055670942195806	2.045461781032328	0.5435592681281018	0.0032090560091356996	3.365617451255097E-6	0.6312165418206093	1	-1.905948938962547	23.02940756995387	1	-2.9866567513671907	36.51939025044887	1	-2.597881570006926	47.782734567170735	1	-1.74277261417082	22.560332181361318	1	-3.124984493852352	60.26085120406428	1	-2.0144138932556777	23.431404940889113	0	-4.943675444467501	487.31354001278737	0.0028210742018647903
2336000	-6712.619195872162	-6388.386357633555	-324.2328382386067	-6388.386357633555	466.21773961241274	5133.76946934577	-239.07226280504412	0.007633197526436457	2.045461781032328	0.6490740390129258	0.0033404993933190265	3.4445142100263837E-6	0.6359790412089158	1	-3.0886741573490126	25.497221752024622	1	-2.796598200622244	37.18473010385967	1	-4.796751228699012	40.10430983769847	1	-3.0142261741308642	19.31672439703789	1	-2.620564816149463	54.749889224046775	1	-1.6996158271639625	21.828386223920553	0	-3.74959123367623	466.21773961241274	0.0031613980139741046
2337000	-6703.970885033589	-6398.158478541949	-305.81240649163976	-6398.158478541949	489.05642966561516	4992.799072938278	-238.06247004946286	0.008989691582192576	2.045461781032328	0.5467953161850913	0.0032575695654465026	3.079173713727916E-6	0.6066105713645628	1	-2.0934392669274535	19.72677699863329	1	-2.3582481206877377	41.86246865819565	1	-2.5648569164921966	51.033905337332186	1	-1.8546557876284242	21.6065203161204	1	-2.630196057972802	55.29977219755006	1	-1.780473295584906	20.75975986824626	0	-5.109695718881928	489.05642966561516	0.0032315752193261237
2338000	-6713.895328873101	-6396.232925451774	-317.66240342132727	-6396.232925451774	456.08635508010116	4601.904408282094	-240.6742132271035	0.01470551434808417	2.045461781032328	0.4834735363611309	0.0033849504893527587	3.791903164570772E-6	0.6203913316697885	1	-1.8703181005572438	20.32615436094087	1	-3.2251747720957367	35.82318919473828	1	-3.054893359676035	44.77905143496194	1	-1.7684955946663772	22.140495694199707	1	-2.6202392587952343	54.708050586646294	1	-3.2869886818006577	18.098297501432462	0	-3.7506658926300838	456.08635508010116	0.003035313908577398
2339000	-6718.609146185512	-6401.832104103606	-316.77704208190573	-6401.832104103606	436.7810171275354	4596.242002273588	-234.83203811259457	0.007826942979539493	2.045461781032328	0.5413864589468	0.0035600106511463974	3.6562305372362984E-6	0.583336560803171	1	-1.7193470315335977	21.08289160781798	1	-2.3910203049997554	42.35380560374634	1	-2.873858761204289	45.65797630701345	1	-1.9558010455972719	24.189261616964664	1	-2.620198084741266	54.70215804484172	1	-2.7016656951070797	18.772092238065714	0	-4.904133796393686	436.7810171275354	0.0030714811893298955
2340000	-6721.069222274398	-6411.550040411294	-309.51918186310473	-6411.550040411294	498.1942371055875	4983.38134704245	-237.82570171228323	0.008442150557869057	2.045461781032328	0.5436477474160907	0.0031584308864830105	3.276313672524695E-6	0.5884279261384602	1	-1.7007021621396055	21.84618358894096	1	-2.529706451310763	43.5880214420757	1	-2.654646322411393	47.17480421556593	1	-2.200348024394744	24.93454948711824	1	-2.7197776368277458	56.99255219858675	1	-2.562260928988839	18.96442993929376	0	-6.137408429720715	498.1942371055875	0.0031614966558617423
2341000	-6724.76996371631	-6402.62432614339	-322.14563757291927	-6402.62432614339	483.93577868906885	5113.652761697561	-239.48494593356483	0.006708068736314	2.045461781032328	0.5323617013441194	0.002973848764916168	3.3730706223107487E-6	0.6631851349031862	1	-1.8866118789970143	22.95968006873289	1	-3.064153221123332	36.279504347056914	1	-2.62397469763411	47.48036648678319	1	-4.991130553657736	17.55908305246629	1	-2.8420100559686605	58.2559446495578	1	-1.7842420422501535	22.56349690761301	0	-4.65010920178346	483.93577868906885	0.002772651307669696
2342000	-6718.0036634682165	-6399.524282110678	-318.4793813575393	-6399.524282110678	469.5642591134218	4733.39012955475	-235.94616900237645	0.009642261275108657	2.045461781032328	0.59035638320463	0.0034615220384824857	5.239040043040265E-6	0.6557452236252862	1	-1.9948893855069085	23.317646118140814	1	-3.6131625120119994	34.888551423663856	1	-2.8103358513758767	46.024644955383316	1	-2.087567026272739	24.62216396393303	1	-2.6386892815142495	55.574869170463735	1	-1.697814550735556	21.488793936493817	0	-3.8342612472225124	469.5642591134218	0.003425452607190571
2343000	-6703.118694320032	-6401.886561732705	-301.23213258732756	-6401.886561732705	442.05937259680354	4416.645395241031	-234.49754122655435	0.012157504970850313	2.045461781032328	0.5505505153638086	0.003507440282859611	3.907333139353748E-6	0.580951151036543	1	-1.6946649856518252	21.704682236795254	1	-2.4848747597497907	38.74934924049108	1	-3.046703409163931	44.81486109423779	1	-1.9215552886097165	24.05746800249293	1	-2.7266351369524773	52.031149382600525	1	-1.7497318813534486	20.932686433331604	0	-4.430613341998212	442.05937259680354	0.003588510547701782
2344000	-6719.93670167594	-6410.60515819021	-309.3315434857297	-6410.60515819021	454.67355386934616	4611.527839536158	-236.23066225078378	0.011609440946353274	2.045461781032328	0.5844395506234858	0.003633478863577964	3.585897714487416E-6	0.5461844241944854	1	-1.7194150954636314	21.0822687809433	1	-2.417164200061829	39.30022799008089	1	-3.745079873791675	42.45500651393498	1	-1.7760708611429408	23.25817029266952	1	-3.157065887020185	49.12876866628482	1	-1.877032467223947	20.368312219197122	0	-3.7825680377107855	454.67355386934616	0.0034471276003484306
2345000	-6724.976622367842	-6408.413848804254	-316.5627735635885	-6408.413848804254	457.5200272642812	4723.970693572948	-237.35454606019545	0.01145410386686813	2.045461781032328	0.5288623678998693	0.0034597265962982315	5.01634889483915E-6	0.6364928616263816	1	-1.930407809550882	20.13695262171646	1	-2.5290124696052754	38.45946528860305	1	-2.540610406585484	48.787279505094936	1	-1.7424266488864508	22.58060376604708	1	-5.623455942049089	42.649843022333776	1	-2.2785154608683253	19.41889864014647	0	-3.7263881084562396	457.5200272642812	0.003379586184692188
2346000	-6715.201062873445	-6403.9221924532685	-311.2788704201763	-6403.9221924532685	466.647233490879	4852.164536880241	-236.78533618491673	0.00894366306544316	2.045461781032328	0.4933545978020179	0.003174386308875244	4.072727816964368E-6	0.6778915924188199	1	-1.8654617998335332	20.34284425497584	1	-3.146819420934564	36.0388583815909	1	-2.525973135456913	49.594561898428196	1	-1.7441391195058993	22.811480675612867	1	-3.694105534806149	47.065102668958716	1	-1.7012254744546382	21.8642353877982	0	-3.7581496867783546	466.647233490879	0.0029480993315603365
2347000	-6719.9114675321935	-6395.216787017764	-324.69468051442976	-6395.216787017764	466.4024791622555	5020.690661020857	-238.2730515324996	0.007475967239402245	1.8492103831353064	0.6047069080266304	0.0031556506862157226	4.672664016641963E-6	0.6939313517427659	1	-1.7223336604547	21.05629074080737	1	-2.416932153187134	39.30245887888485	1	-2.595358580337934	47.814812745823616	1	-1.8966234402487272	21.431394018664893	1	-2.834834203543339	51.0347788818614	1	-1.7949080757223095	22.619092732544843	0	-3.7531886389556095	466.4024791622555	0.0028053195355057232
2348000	-6729.4344296963	-6397.000395250996	-332.434034445304	-6397.000395250996	466.69451788091976	4922.232602020628	-237.31069298519563	0.008459403801259998	2.257737314519432	0.6000898478946556	0.0033772444673801413	3.2468154320901976E-6	0.567937528205762	1	-1.7288159652166981	22.16047873263296	1	-2.60360874210138	44.06380939647234	1	-3.58143071320078	57.39090887518612	1	-1.7426599882087623	22.566432254647935	1	-2.619684458270936	54.60453764636898	1	-2.172231185955154	23.85181285368219	0	-3.759133704979244	466.69451788091976	0.002718278972063069
2349000	-6724.978170705283	-6390.47634400838	-334.5018266969036	-6390.47634400838	481.95959297085705	4847.3705407138405	-236.67789090478405	0.008417046193623058	1.6580915749441152	0.5880628550786707	0.0031797427977160587	3.317718002265158E-6	0.6168375275545988	1	-1.8455896885377943	20.413871651609966	1	-2.371274504240554	42.08230736256019	1	-2.532721586659187	50.21098119116743	1	-2.112736568832779	20.787829416463186	1	-3.3508738904275455	48.288305054206496	1	-1.707653428037056	21.971901064406197	0	-4.49585559624385	481.95959297085705	0.002555185507901209
2350000	-6723.571942957032	-6394.719197342045	-328.8527456149865	-6394.719197342045	430.27743001178277	4530.133438904412	-234.0056469948627	0.008423073981889042	1.6580915749441152	0.587988304944348	0.003480688756506007	4.258460368849543E-6	0.6765894955284781	1	-1.96957000219231	20.027208110876984	1	-3.271428754947779	46.95082262028729	1	-2.686493595647888	52.52342344270292	1	-2.2957197059827164	20.39408266114404	1	-4.135340663867483	45.78774937881108	1	-1.892839463667483	20.316050672626275	0	-5.660913056820281	430.27743001178277	0.0028277438967125586
2351000	-6732.019333374013	-6397.934434921883	-334.08489845213023	-6397.934434921883	476.6295729510209	4859.770071803368	-236.7941504051044	0.008642402602265585	1.6580915749441152	0.597010780330715	0.0036224554302492244	4.189804635983048E-6	0.6056796012863674	1	-1.7196753368228859	21.079894904662	1	-3.6673859289031494	48.2054378053604	1	-2.8385190274511953	53.71327796097688	1	-1.7646718138245672	22.178619728882893	1	-2.6196831657305513	54.60418104860208	1	-1.7024900508981282	21.38015959012319	0	-4.14569029571149	476.6295729510209	0.0029916071639189737
2352000	-6731.413181451919	-6397.1428324066865	-334.2703490452318	-6397.1428324066865	449.8547310577678	4667.533497518832	-235.2261006991866	0.008188511241420312	1.6580915749441152	0.7471310545444424	0.0032341674720562518	3.5541018030432367E-6	0.6164976644596449	1	-1.897831553311608	20.23586905759659	1	-2.358255133084443	40.04018167708272	1	-2.6752068888996883	52.417007236286125	1	-2.9784258937461914	26.516228483975027	1	-2.757422458222922	57.435222175616786	1	-1.8340311644047484	20.52411133228978	0	-3.951962206952464	449.8547310577678	0.0027396018723196357
2353000	-6713.626697093389	-6387.445867161463	-326.1808299319263	-6387.445867161463	491.298893737022	4881.09100722767	-237.29537805342483	0.00737308907067551	1.6580915749441152	0.5146763285950269	0.0033221567492978344	2.5423214396789005E-6	0.5497601187848346	1	-2.048298598831913	19.829500242563128	1	-2.4239769937789077	39.236110394770655	1	-2.584946748368864	51.36438937947043	1	-2.6614917681578447	25.948520036680613	1	-2.671449960001893	56.28183048731034	1	-1.9613566634038544	20.111954148529662	0	-5.337643926062837	491.298893737022	0.002603314029046693
2354000	-6732.102521354809	-6409.301242676393	-322.8012786784164	-6409.301242676393	438.74400511760734	4700.495750681242	-236.514770813784	0.010900718788670329	1.6580915749441152	0.5561784827907996	0.003300013697579326	2.440018536998345E-6	0.5328698368635866	1	-3.1019428133875246	18.23990033170283	1	-3.0814521354192372	46.267789039938904	1	-3.6750174327526315	42.64875639769927	1	-1.8773657759940425	23.86839877125771	1	-2.6759611884204344	52.69533835172414	1	-2.355354412953177	24.266446078632995	0	-4.7135910474963785	438.74400511760734	0.0027424290604389223
2355000	-6725.463216804371	-6408.047758831703	-317.41545797266815	-6408.047758831703	496.75854110304664	5162.899914264867	-239.2797308820181	0.008170672954449319	1.6580915749441152	0.5931190341779021	0.0034648502383640973	2.8964554426604304E-6	0.588428486431099	1	-2.653972645628272	24.782367525697342	1	-2.3707413957895223	42.074117995437206	1	-3.0282322378864386	54.862083497911776	1	-2.4266822702527957	25.47065701532779	1	-2.6686736491084924	56.232715999351875	1	-2.390797186621485	24.340451384569874	0	-5.958785961084523	496.75854110304664	0.0029276443483365324
2356000	-6722.3590937914405	-6397.754519459696	-324.6045743317441	-6397.754519459696	466.83823936201975	5081.5733411304345	-238.96954603576023	0.0070491559760584716	2.265606601809668	0.5564694526775164	0.0030872385877817716	2.8542121556881747E-6	0.6346229800893102	1	-2.6526577990478515	24.780016598194614	1	-2.5493887306764744	43.721904305855205	1	-2.603044946866957	51.61755742602926	1	-1.7709080570401872	23.21044684005571	1	-2.7252210936702808	57.06094865209848	1	-2.389678988426658	24.338142378518313	0	-3.762175459406374	466.83823936201975	0.0025634993452856077
2357000	-6721.460031979553	-6392.447663345929	-329.0123686336241	-6392.447663345929	473.7278990673989	5047.833020739481	-239.4261902372326	0.006392431353128201	2.265606601809668	0.5608237063314152	0.003100952994429081	4.224750600704409E-6	0.698909593134445	1	-1.7327639460722908	22.192268864779507	1	-3.1309053291069313	46.452237953818035	1	-2.535557096970606	48.946657979362776	1	-1.8765390926449006	21.511595358330315	1	-2.681220487783285	56.44530437486959	1	-1.792620705229524	22.60742028215398	0	-3.9963476973293646	473.7278990673989	0.002828538856912668
2358000	-6730.853122307336	-6406.851479875524	-324.00164243181194	-6406.851479875524	456.8400245153704	4948.551414640708	-237.57759977929186	0.008714510429873505	2.265606601809668	0.7603467448802516	0.0033468675643217225	3.7844516878289265E-6	0.6516500623473099	1	-1.8086633228852382	20.56019590674076	1	-2.4552701699607375	38.96978720897717	1	-3.918302276572049	58.643031241476535	1	-1.9179580644916154	21.35201301455703	1	-3.215396053861539	48.860249457354456	1	-1.7535701695499941	22.382505757490755	0	-3.736891385835076	456.8400245153704	0.003000576754947941
2359000	-6745.958164288126	-6411.4154004934735	-334.54276379465193	-6411.4154004934735	445.6869513694748	4971.653587524856	-238.13011364486107	0.009476017907727941	2.265606601809668	0.8111064465964668	0.0029106367951901007	3.386086718547265E-6	0.702020435972247	1	-1.9526898257641592	20.07341796350601	1	-3.6674965066845258	34.771487641809244	1	-3.4520124946525286	43.31509999580568	1	-2.21926012881612	20.548317651543588	1	-2.7954074420730954	51.35788556126198	1	-1.7006730481736547	21.852583272000278	0	-4.175782321940549	445.6869513694748	0.0025751370971440523
2360000	-6729.9441823610505	-6404.975973451188	-324.96820890986197	-6404.975973451188	458.8962644079832	5324.013894754761	-240.66258430594388	0.008354396106923316	2.265606601809668	0.7231415687998721	0.0029471471409415286	3.691799956154602E-6	0.7228350666832261	1	-1.6958644394602853	21.742393922860515	1	-2.6507792251560263	37.80638241805883	1	-2.631589727494411	47.40030332891364	1	-1.7565577057627166	22.272259325985384	1	-2.6803843453276652	56.43182833506143	1	-2.122569180875569	23.727482915667995	0	-3.7106840511286157	458.8962644079832	0.0027733844055071576
2361000	-6735.093508681993	-6408.831968551659	-326.26154013033386	-6408.831968551659	438.75448279293425	5081.542730781488	-238.91725253150693	0.007123080651165144	2.265606601809668	0.7164903054901892	0.0032212341120440146	4.275882599408053E-6	0.71684373087876	1	-1.6928923294069107	21.55190822139456	1	-2.6317527087815034	37.898188582191224	1	-2.6759094696160726	46.98502798888706	1	-1.7755227604768429	22.0771314593855	1	-2.8615721096157776	50.8333330497201	1	-2.045122259198163	23.519605795823324	0	-4.712620233452812	438.75448279293425	0.0029559657183814815
2362000	-6732.8892998564515	-6406.397367648481	-326.49193220796997	-6406.397367648481	463.0971688527328	5232.5100750698275	-240.8765305804605	0.00975927702578852	2.265606601809668	0.6189040602738985	0.0029687413400251985	3.309540063550692E-6	0.6920104214049552	1	-4.786388306728034	16.823014996239152	1	-3.8993410444731404	34.30091737834176	1	-3.4516850653356848	43.31614222880401	1	-1.9084781007180212	21.386619366057214	1	-3.813847827888698	46.692318724360156	1	-1.7030070001235262	21.370932042340453	0	-3.7081038457033957	463.0971688527328	0.0026663686609356895
2363000	-6741.677322899025	-6402.721967418482	-338.95535548054363	-6402.721967418482	463.6444721840786	5548.707213538958	-242.23770439560957	0.007622485974606194	2.265606601809668	0.7374322424490232	0.002789022279250756	3.5047885382257813E-6	0.7448285653232285	1	-2.27186349313739	19.37287811154568	1	-2.3609980254299594	39.99215662555666	1	-7.406345220636656	36.312845898766085	1	-1.743102838508789	22.771381950296494	1	-5.406693920673752	43.03581090189215	1	-2.2826780608020987	19.411427174949612	0	-3.7127320392597944	463.6444721840786	0.0024671715872904808
2364000	-6736.011532913336	-6404.716789986229	-331.29474292710734	-6404.716789986229	492.5134789549454	5803.480110359578	-246.18771201099884	0.005025551260182984	2.265606601809668	0.6059594573098829	0.0023789929360030116	2.588426562010319E-6	0.7497484639443001	1	-1.7074734768547857	21.94620384298755	1	-2.5537168547027145	43.750568666200266	1	-2.668589230342124	47.0486596227001	1	-1.7791781802577074	23.285209879139803	1	-2.9736084324814684	50.09781793575317	1	-1.7093015276450962	21.994467452979887	0	-5.467772438667761	492.5134789549454	0.0020531639021156667
2365000	-6736.110405365195	-6397.927381844715	-338.18302352048084	-6397.927381844715	497.44872501241434	5674.122516507094	-243.14757807542438	0.007412897144626973	2.265606601809668	0.7054908678219812	0.0028639019568176822	3.0789058459166745E-6	0.6873033839069111	1	-1.9558053295327527	20.06477059523441	1	-2.6115595541391547	44.11115444361643	1	-2.5392142022580986	50.44497906161678	1	-1.9235262302311962	24.065356798069608	1	-2.8558831399581224	50.87515813946001	1	-1.961620660162085	20.111226099618523	0	-6.043871045878158	497.44872501241434	0.002435369995013085
2366000	-6729.0395785727715	-6393.671586018052	-335.3679925547197	-6393.671586018052	474.8420392756553	5572.35545218339	-242.51469583797197	0.0068032055784839505	2.265606601809668	0.5902766760674553	0.0028242273917094027	3.4409000232329024E-6	0.7628025633435842	1	-3.4535856271119734	17.882637547065055	1	-2.6049982238178346	38.03279198247256	1	-2.8544460505415157	45.76588475777997	1	-2.020041003341756	21.029009369703672	1	-2.621116816920275	54.80832881946328	1	-1.8199910797926004	20.58041199201124	0	-4.050195221148289	474.8420392756553	0.002485357015001556
2367000	-6740.799987568186	-6408.98477231018	-331.8152152580061	-6408.98477231018	481.67386144283944	5829.823939245365	-244.44082263351828	0.006365964822795283	2.265606601809668	0.6218601496301261	0.0031228463251564633	3.4580306441957272E-6	0.7020804189425973	1	-2.8119957366710917	18.57611780743088	1	-3.5761921077139154	34.969862530965486	1	-2.6999698987338565	46.78670049494557	1	-1.862185593157664	21.572848033354774	1	-2.656256371203659	55.99442796926007	1	-2.5706760041154166	18.952341691424927	0	-4.474634157466147	481.67386144283944	0.002565901144062987
2368000	-6745.887793606692	-6407.311170357204	-338.5766232494876	-6407.311170357204	536.3166761188895	6214.98317584023	-246.91521534376363	0.006922102493209257	2.265606601809668	0.5980376771899434	0.002885931605779572	2.9636234019194013E-6	0.7151437704766552	1	-3.2003525964068267	18.135083231519218	1	-3.5602237618729458	35.00541569096208	1	-2.53926517971461	48.82654194581107	1	-2.008934099624832	21.060665025999416	1	-3.431175245266536	61.90161223284889	1	-2.1059755640587348	23.68449407237969	0	-6.300774962698137	499.4653336714582	0.0022463975220040574
2369000	-6749.548974985179	-6403.485935591144	-346.06303939403466	-6403.485935591144	496.7342191999186	5836.274057397221	-244.79658399289278	0.008188798311775256	2.265606601809668	0.7232174829917001	0.002833294855726602	3.843066822955692E-6	0.8471996308156147	1	-5.613335885869782	16.304953052797412	1	-2.532787273468833	38.436367282884326	1	-2.6512501696319712	52.17767524321889	1	-2.7037475862752096	19.723150605985186	1	-3.6957694605590072	63.1081967618865	1	-1.7267860156632753	22.18034630147871	0	-3.965873120640957	449.5499244882577	0.0021117926155946563
2370000	-6752.026875778742	-6411.826960996611	-340.19991478213075	-6411.826960996611	489.92108940144885	5913.850168513813	-245.04768467477882	0.0062438484474110455	2.265606601809668	0.728921276712447	0.0027694669596790397	2.443190838427931E-6	0.7241586222032977	1	-3.9094657926528074	17.47783941123215	1	-2.628121813220587	37.916063707843435	1	-2.5274651704507223	49.90410582739504	1	-1.9917708083442505	21.111003692583274	1	-2.7754251404587214	51.53642256294414	1	-1.8321787712565143	22.793870756237254	0	-3.8989263991913	451.1046424487176	0.0020133959272523026
2371000	-6750.918424669867	-6408.187630856601	-342.7307938132659	-6408.187630856601	513.9762336820954	5963.775696621347	-245.90271437732903	0.005659877295006503	2.265606601809668	0.7382908241366383	0.0027213046593797577	2.1896162012435634E-6	0.6584697671276942	1	-3.7407212181578844	17.621270783234486	1	-2.3365911110445534	40.620171879216684	1	-2.5846807751575533	47.95777513213524	1	-1.8376672214058904	21.687099899562234	1	-3.0762109971015805	59.961871246042506	1	-2.0633838441054855	23.570375572350912	0	-4.093715798100649	475.6827210595558	0.0020735833572732413
2372000	-6752.2554435654865	-6416.628568066877	-335.6268754986099	-6416.628568066877	517.5241700607768	6055.45898963712	-245.8355094421566	0.007052860228492388	2.265606601809668	0.6084312382093559	0.002637816233815063	2.5212297346324195E-6	0.7074009444538583	1	-2.136061725344506	19.635428657964137	1	-2.3357147183700753	40.66916404566772	1	-2.535542014421451	48.94719071022475	1	-1.949551784686359	24.165992800085156	1	-4.010156450617077	46.12527652333819	1	-1.704834731061296	21.34067274018696	0	-3.7889043410354275	467.97434639442656	0.0021688482621958372
2373000	-6734.919246073279	-6395.4511395500285	-339.4681065232504	-6395.4511395500285	572.941633869979	6044.188464563234	-245.73978110063774	0.006599842824259926	1.742032415835753	0.6487324070959766	0.002627817903524971	2.115031457305138E-6	0.7008916479002814	1	-2.283738948976135	19.351619586497154	1	-3.1981892142667787	35.89620911773409	1	-2.6022658336444353	51.60729094019465	1	-1.8232936675969902	23.590736170899465	1	-4.524342920836609	44.83323530627846	1	-1.8151823135031315	22.7174186793842	0	-4.040906247387177	448.0317786953539	0.001920051121881513
2374000	-6748.071932943072	-6403.414155685364	-344.65777725770823	-6403.414155685364	536.2490102965625	5749.992239549441	-244.5303190989885	0.00868418701472334	1.742032415835753	0.5960831325362189	0.002878297711166656	3.511306001809727E-6	0.7646193223052278	1	-1.7307699322670227	20.98785622067749	1	-2.3468725235567067	41.61652029431613	1	-2.815995320595207	45.990290066383075	1	-1.7687620072990344	23.18939887824119	1	-3.7126084348946975	47.00599191476235	1	-2.422014151103395	19.176533208725985	0	-4.680545205418891	484.3071148843288	0.00214545450373446
2375000	-6735.279296432405	-6404.755866716131	-330.5234297162746	-6404.755866716131	496.261925467227	5137.108945513605	-239.3392617938038	0.008953527999509542	2.456164391012776	0.6088810444108509	0.0032882160979980685	4.836507402948989E-6	0.748661179855612	1	-2.7586520403303703	18.64328108090555	1	-2.3335215909977025	40.97296928278139	1	-2.6850980612893363	46.907431950080664	1	-1.767593694296801	23.177595051173636	1	-2.7773637112931766	57.646312390639416	1	-2.4281641421064837	19.166772003489942	0	-3.7149352437704954	458.452822862803	0.002647826709547085
2376000	-6725.671840072789	-6398.05376716219	-327.6180729105991	-6398.05376716219	469.2107791888973	5068.4734434141255	-238.5227346507188	0.007861236003429976	2.456164391012776	0.6390833643242012	0.0031340626426967443	3.1164695175827942E-6	0.6863950116012292	1	-3.470971099805211	17.866118461121527	1	-2.4411647107483048	42.885920402778865	1	-4.483033334613521	40.72131336138065	1	-1.7616239970670609	22.21141530995244	1	-3.275023870187881	61.107618807495534	1	-1.8581079000503147	22.90229155114108	0	-3.7023883443719976	462.04178929435216	0.002562829529031875
2377000	-6735.692012125278	-6403.114762676907	-332.5772494483706	-6403.114762676907	535.7213689617807	5057.649912837376	-238.49707011326055	0.007614941714928499	1.8531987608478453	0.5800846268673577	0.0032033086938731215	3.5981769526103274E-6	0.6498547182697396	1	-2.6690229225901048	18.760611832708424	1	-2.338034302727526	40.55286508454716	1	-3.0543935064549164	44.781228192496656	1	-1.7837979694467918	23.32346232853406	1	-2.814035135442258	51.20089830106664	1	-2.2559757968751626	24.048928299980837	0	-4.316720668943099	479.4171366036803	0.0026508190869890184
2378000	-6723.994136870445	-6397.790174228176	-326.2039626422692	-6397.790174228176	605.1140467047414	5407.072337626109	-241.30516744095686	0.006957244823554527	1.8531987608478453	0.5205984456329501	0.003027903601778983	2.5174329668052083E-6	0.5770799071919598	1	-2.197049295406999	19.512720713187345	1	-2.464242613840246	38.90025860437016	1	-2.5536817699747507	50.812680586799296	1	-1.758751092050138	23.078024884130045	1	-3.3629599661355014	48.24027205220311	1	-2.1291182579208265	23.744240209110238	0	-4.075567031619796	475.33793093211114	0.0025288298923648346
2379000	-6722.600921080257	-6405.224031634618	-317.3768894456384	-6405.224031634618	640.9391755414821	5695.790582904497	-243.83903232843574	0.00844103549544954	1.8531987608478453	0.4831695604289162	0.0028115766984126824	1.9606242277772555E-6	0.5469343346229615	1	-1.7282983356822865	21.007016090891966	1	-2.8901859681736077	45.49741007470734	1	-2.9839171920660563	54.61447573758311	1	-2.1666732851560146	24.84535330633215	1	-3.0980688782402703	60.09755486097283	1	-2.0105926123536157	19.98232217695549	0	-6.09869163544551	497.88728797729607	0.0024659793542720176
2380000	-6733.689106390202	-6399.45741268134	-334.23169370886205	-6399.45741268134	519.9883388464799	5235.673273945589	-240.25732264867005	0.009006606759274099	1.8531987608478453	0.5376606477313947	0.0031863701755350925	4.0907184741186206E-6	0.6687563950710368	1	-1.7236751205548169	22.116415144706167	1	-2.391035392433832	42.35399397865125	1	-2.7753422732271806	46.245736066768956	1	-1.7630324043312222	23.12878782783382	1	-7.553176831911921	39.80572242087177	1	-2.835132378500618	18.601743522819337	0	-3.8942315827434797	471.29904028065687	0.0026764228332575297
2381000	-6740.353676390349	-6402.876104733148	-337.47757165720145	-6402.876104733148	629.5617931743661	5883.716782747168	-245.0795115719164	0.008062812493417372	1.8531987608478453	0.6150553962883992	0.002782790151917537	3.924069435005137E-6	0.7281416694213758	1	-1.6993115193645798	21.329902402496188	1	-2.5883911042494727	43.97135398092212	1	-2.6566520219976164	52.23341406058669	1	-1.7540567041084458	22.306272686051607	1	-5.0358041803327325	43.74170586079779	1	-1.7022266273637772	21.384996101127996	0	-3.744352495312687	465.936187176967	0.002395621860555567
2382000	-6722.925197090491	-6396.2489624310865	-326.676234659404	-6396.2489624310865	528.4974568242485	5223.573701385721	-240.43491011111726	0.0064930080259857055	1.8531987608478453	0.5867636951690166	0.0032368069938309516	4.999304359739731E-6	0.734348209132743	1	-1.726369399075756	21.02245081310082	1	-2.4476008137686662	42.94457699560352	1	-2.542202682584521	50.53290886596617	1	-1.8013271863548037	21.889427850547722	1	-3.94850827593818	46.29803506756686	1	-1.730179720193492	21.071371773136455	0	-4.452250876484948	441.784369554684	0.0028284053537679143
2383000	-6721.220658261497	-6391.83458455071	-329.3860737107872	-6391.83458455071	583.1558985947884	5223.67716202329	-239.74311823374492	0.007816895078293388	1.8531987608478453	0.5802815701241645	0.0031130004322675224	5.617394756993627E-6	0.7719551093584561	1	-4.247601008028447	27.045730402567184	1	-2.993945449217264	36.49617345142621	1	-2.607743392062183	47.66263901954305	1	-1.7465249415372397	22.439489097702182	1	-2.620160294602208	54.29691971788165	1	-1.7497336040601172	22.356874893627733	0	-3.731048014645313	457.20366614111083	0.002833895401929845
2384000	-6716.38549273437	-6383.387052834593	-332.9984398997764	-6383.387052834593	529.6576669387141	5662.768609074892	-243.69238962587013	0.008596492982275232	1.8531987608478453	0.5843598744709799	0.0030578263197710916	4.644756127159124E-6	0.7442382897430275	1	-2.564823773610393	18.90501591560938	1	-2.709719255819349	37.53951024822155	1	-2.6013904707121114	51.59569589872031	1	-1.9117167217219917	21.37468240300513	1	-2.6992253597983265	56.71670601433095	1	-1.7077659416196067	21.297902511888672	0	-4.004274348570403	473.89776424105884	0.002576868067828473
2385000	-6730.585119550474	-6391.065357242751	-339.5197623077228	-6391.065357242751	675.959547201442	5687.204537540736	-244.9873264605933	0.009531829203569021	1.8531987608478453	0.7071698286828797	0.002886372478823497	3.7356377189773664E-6	0.6779984731097919	1	-2.0768150328033315	19.763837628603635	1	-2.344972865320366	40.32553043449952	1	-2.787118864987954	46.16957438653008	1	-1.7514532644714271	22.345696732641336	1	-3.182843016840736	60.59916475854314	1	-2.3488612260496504	19.296376050450675	0	-5.5980136764579775	430.7600281661435	0.0026004958783970105
2386000	-6724.502110556611	-6387.911343357244	-336.5907671993673	-6387.911343357244	571.1952256678856	5364.646251966249	-241.1898859838705	0.008693450303523165	1.8531987608478453	0.6783133004293593	0.003523808667028132	5.470082680483583E-6	0.6972267553821082	1	-1.8519799406451742	20.39052539004342	1	-2.7522137551034844	37.36095531468738	1	-3.4273335550614257	56.761688763213954	1	-1.756909214683357	23.05425217244743	1	-2.700595172149381	56.73608124544048	1	-2.040763839313991	19.908241161781877	0	-3.8145757677988055	453.5188297768684	0.0030514899647388232
2387000	-6724.498806192229	-6387.1479698666535	-337.35083632557553	-6387.1479698666535	536.4065504573477	5528.383755397874	-242.26548510357867	0.00816970319116976	1.8531987608478453	0.6783133004293593	0.003236509959793416	5.744420750221723E-6	0.8103045913021476	1	-1.7126553715340116	22.00773692310277	1	-2.4523187734005987	38.99324253379292	1	-2.6640455302985386	47.08902469433782	1	-2.1806422569535813	24.88272896675042	1	-2.9064380855271263	50.52045484185377	1	-1.6978644015477187	21.48720181109803	0	-3.719746051875086	458.0265460576531	0.0027072393618046975
2388000	-6728.271162468697	-6393.323077778708	-334.94808468998923	-6393.323077778708	662.0851158790229	5834.241547278759	-244.2910964859894	0.006832554860621223	1.8531987608478453	0.6041835731621222	0.003067479154694285	4.347465411628749E-6	0.719763396915131	1	-1.9903144525463596	23.30387271900205	1	-2.337083467863481	41.28973206485308	1	-2.5262883577936246	49.50056636954146	1	-2.8804669137942827	26.348186129663386	1	-2.622410126782105	54.91460530863082	1	-1.8228884769891132	22.752680925029093	0	-3.701235693461998	461.5878409726134	0.0026982111018397526
2389000	-6741.186591828055	-6398.886720213058	-342.2998716149972	-6398.886720213058	605.9014635942038	5988.153625184842	-245.34466857708017	0.006915529874991494	1.8531987608478453	0.5439725995613038	0.003158722915820605	3.845449848206501E-6	0.6500208727639305	1	-2.575938098301784	24.640340200532247	1	-4.513188316971148	33.22646049977206	1	-2.9940641347745736	45.052800432256376	1	-2.102701820474558	20.81223006058925	1	-3.2638275882209413	48.64818478009821	1	-2.2597715784260495	24.057537784684822	0	-4.9149309788149225	487.0008541370774	0.002756344992015803
2390000	-6736.027049342623	-6403.308883104804	-332.71816623781905	-6403.308883104804	660.06463594095	5793.1508719938465	-244.1569228077379	0.0077448984627437505	1.8531987608478453	0.5972600421793112	0.00259862411364202	2.9843442391824086E-6	0.6936557376234278	1	-1.8014899267630191	22.603438770035478	1	-3.3312994057774405	47.15332024759988	1	-2.585361292147594	47.94828120022352	1	-3.2079413676616815	19.09178055229365	1	-2.6953635972357457	56.66120583241331	1	-1.6974838779557082	21.499840750711225	0	-3.7373872865803173	456.81058450770877	0.002350512699123986
2391000	-6732.083164629001	-6398.748504261377	-333.3346603676234	-6398.748504261377	679.9190057049575	5871.775085704444	-244.95860481548218	0.00803110937411248	1.8531987608478453	0.6813108351452625	0.0026583336034901412	3.3838668895761924E-6	0.7401239966572888	1	-1.79225972996461	22.55773534609748	1	-3.5986434574806823	34.9203195734909	1	-2.655504789006372	47.16683579080296	1	-2.2412450608661714	25.03898319639767	1	-2.863201297596399	50.82145235068014	1	-1.6978968780755832	21.48617395908407	0	-4.280763526151764	478.8656343906344	0.0024699622987575756
2392000	-6720.345666583803	-6398.4786340712235	-321.8670325125793	-6398.4786340712235	667.0332316898771	5647.441499450339	-243.09613630224666	0.007910315911129	1.8531987608478453	0.541301609470712	0.0029257232603520163	3.0766089554498942E-6	0.646761427019639	1	-1.7477368591580889	22.300782081061957	1	-3.999700545695728	34.109947349546594	1	-6.16451952202789	37.89550324132285	1	-2.1333135524462716	24.753766245902813	1	-2.677591656490212	56.38615874604524	1	-1.712264330319943	21.24142675963334	0	-6.027328391620128	497.31545548183965	0.0029684669674991454
2393000	-6716.089205645189	-6400.583834402414	-315.5053712427752	-6400.583834402414	534.8668247701298	4934.969484700614	-237.42435402218317	0.008516033859531499	1.8531987608478453	0.49871806377333255	0.0032832350661868757	3.1571489184778253E-6	0.5693308786276093	1	-1.7401904411861426	22.248178058826554	1	-2.8299001197773324	37.0585080428256	1	-4.194391538360506	41.34381245456918	1	-2.4453658977471733	20.123245658653534	1	-2.743278441178127	57.27659165319511	1	-1.735089785610363	21.033381984929626	0	-3.859695382132341	452.1442589132223	0.003212474539062881
2394000	-6730.691468512684	-6401.8172575355975	-328.87421097708614	-6401.8172575355975	493.4475016432517	5139.170308114629	-239.2094463551451	0.00864393625400373	1.8531987608478453	0.781632317428821	0.0032707774523298163	5.331315690000978E-6	0.7422872962084437	1	-1.6928400887741095	21.57428207595551	1	-2.798638110699404	37.176857892605156	1	-2.757753841603379	46.363160652742216	1	-3.5421161989086984	18.741557857044846	1	-2.8794196431963135	58.57078715959533	1	-1.7032314202397776	21.90240107193416	0	-4.482211714666242	481.77631290842135	0.003123223620453625
2395000	-6718.701751389159	-6389.901689435261	-328.80006195389774	-6389.901689435261	655.7151051447893	5685.47912667778	-244.4157284055972	0.005604587172562762	1.8531987608478453	0.6807362396486917	0.0025995454154928675	2.3108614422233684E-6	0.642525554453589	1	-3.149653650868256	18.188565642757602	1	-2.3539304743155753	40.12180383384509	1	-2.6166357309740427	51.78924679452746	1	-2.4497546023985994	20.1158133153235	1	-2.7164613210850863	56.950011530972475	1	-2.0411598272122538	23.508430541421372	0	-5.650280153547747	494.14864705302006	0.0024854765173939314
2396000	-6711.423580770981	-6382.105883286242	-329.3176974847393	-6382.105883286242	476.06781000354107	5142.46790049885	-239.10171681272394	0.008037651983895413	2.154345679041681	0.6350943342969664	0.0031378474386827967	4.108676721462011E-6	0.6832654751839838	1	-2.805514909093124	18.58417807543771	1	-2.930554248971768	36.7031332670327	1	-2.8629980574667933	53.87668942706074	1	-1.9415675650401372	24.13578194352756	1	-2.6905109047481917	52.48070234130737	1	-2.24319829934105	24.019753290980034	0	-5.157641824047978	434.40859152982114	0.002847093307448585
2397000	-6724.321796317973	-6387.9298236062	-336.3919727117725	-6387.9298236062	511.77567533465015	5071.889065644556	-238.6267043107425	0.008640374258191263	2.154345679041681	0.6676130100201553	0.0031604386471608395	5.420097590692524E-6	0.725091485968145	1	-1.874380623201187	22.913880160395315	1	-3.4527208547229042	35.25203921438035	1	-2.5430515635815345	50.55640258892132	1	-1.8473082571141577	23.72241482212549	1	-3.038928178622983	49.726803272978096	1	-1.7075257114462628	21.970090772594414	0	-3.9698165407716006	473.14256622034986	0.0028651937799426437
2398000	-6717.779309112898	-6399.880307810263	-317.899001302635	-6399.880307810263	481.58143130380313	5164.091916964857	-240.93767491200666	0.0058862741755383065	2.154345679041681	0.5922650785944594	0.0029823910186053326	3.7955282128152986E-6	0.7052550911828526	1	-1.9531171884648852	23.188027293723135	1	-3.3652534722187735	35.46294905016754	1	-3.6854404268862764	42.6195094731009	1	-1.912949015816812	24.022534121586972	1	-3.22591488416348	48.8133998196948	1	-1.73219431366161	22.22649092140849	0	-4.467828110601696	481.58143130380313	0.0027944016197924528
2399000	-6718.359085773814	-6403.922982125261	-314.4361036485527	-6403.922982125261	485.3111662330721	4984.728486458011	-238.0127581511901	0.00904193933654018	2.0293981565801626	0.5869954626055262	0.0031203735453216234	5.271251247115997E-6	0.7683017417096728	1	-1.8557178908763863	22.841102233497065	1	-2.3849836296288514	42.27641196372287	1	-2.6123662819365525	51.73672913933012	1	-1.8361283582561887	23.66312368139096	1	-2.7919779781909546	51.387733874228275	1	-1.7027614333813457	21.89395177938276	0	-4.765123084533869	485.3111662330721	0.002903804486150033
2400000	-6722.235773019943	-6403.138256514625	-319.09751650531757	-6403.138256514625	456.76252300778634	4958.435082895821	-237.6066940295503	0.008309014127611078	2.0293981565801626	0.5244782677742765	0.0032760011421468873	5.24105658409586E-6	0.7702590888316678	1	-1.7052129520717116	21.237231726917557	1	-2.3334940893795175	40.932129777447884	1	-2.940010480116727	45.31295018806793	1	-1.7615690884015447	23.11205732912984	1	-2.6303869245082128	53.697711073472426	1	-1.8974493806637216	20.30123162320484	0	-3.738204210999714	456.76252300778634	0.002879898565912808
2401000	-6731.657003675912	-6404.508333163952	-327.14867051196063	-6404.508333163952	463.6734658764768	5007.041774647145	-238.35219144465395	0.009298874754590215	2.0293981565801626	0.7220397381867948	0.003272640867349911	8.589177595550769E-6	0.9000200648126442	1	-2.723802565121613	24.905301235398944	1	-2.3341109025801496	40.79741829230604	1	-2.9109412711012084	45.460570187407306	1	-3.1421072230864606	19.16616910864411	1	-2.625379960277315	53.90801031093706	1	-1.9454604605205186	20.156529653920376	0	-4.0334990005392335	448.173426612105	0.0030682911410805738
2402000	-6724.190964559128	-6397.472763898873	-326.71820066025407	-6397.472763898873	459.04807552089983	4968.283674799702	-237.70999547154202	0.00852834488415912	2.0293981565801626	0.5652301096993919	0.003210785766872043	7.1088445056017496E-6	0.8482511661811064	1	-2.610430994648781	24.70376151654482	1	-2.8070497752500736	45.12597704982952	1	-2.8233790555846423	45.946006203722696	1	-2.2384124085784785	25.031877161379775	1	-2.9860275165121695	50.02457906672294	1	-2.221252360933984	19.524832749125952	0	-3.7094047863127533	459.04807552089983	0.0030064725044080206
2403000	-6722.923425508836	-6397.952674621448	-324.9707508873878	-6397.952674621448	467.38544396584854	5072.724837487117	-239.3324363547512	0.0065961955424492305	2.0293981565801626	0.6645377596118845	0.003604898815595508	1.0194219907826079E-5	0.9301494116530797	1	-2.5138182856658844	18.979278705341883	1	-2.4352347008843553	42.83037767913756	1	-2.6735223852448904	52.40080324218361	1	-2.611032178532497	25.85079719697982	1	-2.7622192466779305	51.66113751601905	1	-2.01764592051135	23.4408665423155	0	-4.153572656195133	446.04683582242546	0.003403305243628655
2404000	-6718.082116435498	-6401.979325203508	-316.1027912319907	-6401.979325203508	469.337383722469	4459.125527671773	-233.25924942274017	0.009056431599030258	2.0293981565801626	0.5899231490959798	0.0036719820886910812	1.0828316729759269E-5	0.8461601970181022	1	-1.6951599699833857	21.427497763855406	1	-2.588438490831013	38.11970423645838	1	-2.9476948243940195	45.2748789076834	1	-1.7561439585342586	22.27767081295079	1	-4.870114409721727	44.078535594848994	1	-2.720534691478335	24.9630801207625	0	-3.827224665383803	469.337383722469	0.0037071514647849827
2405000	-6705.913710405558	-6393.964825229457	-311.9488851761005	-6393.964825229457	469.2467234444168	4359.914376552209	-233.08623358668498	0.011324670557738356	2.0293981565801626	0.573699316825404	0.003893588311296225	9.835129296212439E-6	0.7930661265524993	1	-1.9311915281922722	20.134665112785378	1	-2.39121794489162	39.57350538070829	1	-2.592128140897313	51.46879506392434	1	-1.7460531400400012	22.45072893812564	1	-3.8149343538535776	63.609296312255076	1	-1.8126474137600823	20.611193895052097	0	-3.8244652088938804	469.2467234444168	0.003880561585557026
2406000	-6707.222644084136	-6389.125916029232	-318.0967280549043	-6389.125916029232	453.85473683839365	4578.243797694042	-234.42653498038382	0.009565689654174227	2.0293981565801626	0.6159825541884768	0.003766436567098447	6.782088108948605E-6	0.6847249466735015	1	-1.9911383873906217	19.97031596940358	1	-2.378417219922367	39.73224092126603	1	-3.630110588464415	42.77654357684064	1	-1.7527888967780147	22.324874105036034	1	-3.9538559562656768	64.16752049561887	1	-1.7573972514716876	20.885597297560437	0	-3.804711659096938	453.85473683839365	0.0038652315622459566
2407000	-6723.682021794365	-6394.912214247081	-328.7698075472841	-6394.912214247081	468.4630531549758	4763.365164956573	-236.55253820109522	0.010153914897310814	2.0293981565801626	0.6030688703312735	0.0036221253146498573	6.2958073439250675E-6	0.7213936292843534	1	-1.9746762757028402	23.25603703996572	1	-3.2422888514117494	46.85025062784112	1	-2.5762742897230995	48.080100918301575	1	-2.5431183792378524	19.963441780312337	1	-2.7112412505974994	56.881614987066364	1	-2.381840368097757	24.3219098334767	0	-3.801862243192283	468.4630531549758	0.0032240009187808317
2408000	-6744.934272543737	-6409.384421653775	-335.54985088996267	-6409.384421653775	469.2713313327324	4509.871029433827	-234.34766326659616	0.010778134126417593	2.0293981565801626	0.7173384569709478	0.0036260140184851707	7.271820598734705E-6	0.7778459938176812	1	-2.438565799123292	24.37630690295919	1	-2.533905108272116	38.429571962495515	1	-3.047896540434465	44.80962503740087	1	-2.9505658536772144	19.39495815324791	1	-2.808716547759731	57.95421962555675	1	-1.8460582767841711	20.47823040893231	0	-3.8252112474211835	469.2713313327324	0.002988862595253342
2409000	-6722.454524377929	-6394.647659282884	-327.8068650950454	-6394.647659282884	455.8973177627478	4674.018011033143	-235.19227286902745	0.008599979990101194	2.0293981565801626	0.6164018406199714	0.0034553188993574385	5.4676443544165485E-6	0.7284256351378144	1	-1.962179801932903	20.047247280802317	1	-2.354821932043871	41.795664800602424	1	-2.5296805222552825	50.06061915358301	1	-1.8553693037102235	21.60328001240467	1	-3.2092670627784616	60.74847480187954	1	-1.8278787280118	22.774976709731007	0	-3.7544739513868	455.8973177627478	0.0027857698779259225
2410000	-6731.16999140094	-6404.049137954586	-327.1208534463544	-6404.049137954586	478.8019455669668	4632.900432404879	-234.89984069436187	0.008315628762343291	2.0293981565801626	0.5441118909824204	0.0035713915236931493	5.183623059706257E-6	0.669767182033246	1	-2.122685897429296	19.66355807915276	1	-2.3339022590387435	40.8240890043755	1	-2.590729203911599	47.875285560202876	1	-1.9726701815379428	21.169251959190966	1	-3.0326698408606036	49.76092080241338	1	-1.7462355179868814	22.332728539653754	0	-4.276678149207758	478.8019455669668	0.0028786967954760054
2411000	-6717.74423837265	-6395.886547436468	-321.8576909361819	-6395.886547436468	462.11115904220526	4481.033338436524	-233.4563708190725	0.009209010511134083	2.0293981565801626	0.526823261841768	0.003607235711272942	4.789959903674831E-6	0.6306683586750396	1	-2.4118049704463846	19.136029640945285	1	-2.4728568296453375	43.16081807251753	1	-3.3971555457668092	43.49272476792994	1	-1.8192601636301864	23.566872679577664	1	-2.9810797409331125	50.05359369358908	1	-1.697915593934119	21.48558490644002	0	-3.702633817365442	462.11115904220526	0.003026799440968578
2412000	-6716.8487457240935	-6396.866568936139	-319.98217678795476	-6396.866568936139	452.336981816964	4334.141548586172	-233.1525672180741	0.011781105191031881	2.0293981565801626	0.5068853536384169	0.003905845234202202	4.942059106471994E-6	0.6095662199854673	1	-1.9714013902704726	20.02228672286188	1	-2.958253393605932	36.61126850935318	1	-3.2942148009181533	43.8439726260734	1	-2.099882259532596	24.65833774327155	1	-2.9943677497246526	49.97614775555523	1	-1.7694296272592707	22.48065818651631	0	-3.852907217216716	452.336981816964	0.0031527745694095027
2413000	-6713.393465642498	-6399.09451133932	-314.2989543031779	-6399.09451133932	452.82430508024834	4740.270328272276	-236.8644615552449	0.006794978982406512	2.0293981565801626	0.496662612909654	0.003559345172479116	3.250610493187186E-6	0.5692364569636733	1	-1.712521931663291	22.00625929833088	1	-2.4045525780347368	39.42653639500226	1	-2.52888628741884	49.25091824508165	1	-2.7030229058190294	19.724181314975155	1	-2.619641806877231	54.59207365331519	1	-2.578877627527578	24.70822639277992	0	-3.836415938682797	452.82430508024834	0.00283215206387753
2414000	-6717.644778936484	-6396.853654076953	-320.791124859531	-6396.853654076953	461.781017960482	4804.335054254116	-239.6116529203658	0.012430286130350916	2.0293981565801626	0.5105823067040207	0.0034875279748004303	3.3557460299544595E-6	0.5787790049996899	1	-2.1192078718348624	23.661051990670614	1	-2.36747284437432	42.02260887241996	1	-2.5804520718668282	48.01808938424201	1	-3.886921749086767	18.418719046264986	1	-2.786735812931757	57.74115126258825	1	-1.9031743501278828	23.072890721938485	0	-3.7016299255758667	461.781017960482	0.002979586245278982
2415000	-6729.177565222997	-6402.3323092180635	-326.84525600493316	-6402.3323092180635	455.25000730069775	4513.652939276627	-234.14255420939506	0.007888086691532376	2.0293981565801626	0.6777413826801295	0.003203383192272953	3.7020939497759623E-6	0.6480942544286912	1	-1.7099857400085186	21.977178061333774	1	-3.0616455749102913	36.28703742841591	1	-3.1338961316882368	44.44829299742474	1	-5.688562886911802	17.107923531931363	1	-3.4166134738280984	48.03216314068485	1	-1.8090505892370548	22.68858167445674	0	-3.768590108939352	455.25000730069775	0.002822569807051287
2416000	-6718.914478630445	-6399.61748283664	-319.29699579380485	-6399.61748283664	481.73127481962706	4372.913097313366	-233.53543108042163	0.011697148068411033	2.4978031379524	0.5981653725534866	0.0036283525251503694	5.443706385764864E-6	0.682499909871305	1	-1.9625556143818657	20.046221160746597	1	-2.7737515655429923	44.96903712554188	1	-4.016442618969442	41.75999563494961	1	-1.7836169460841833	23.32200317585568	1	-2.8681860304685953	50.785363237077924	1	-2.425289022530524	24.41088938252685	0	-4.478876239601937	481.73127481962706	0.003431658949983445
2417000	-6726.936083067033	-6404.601797893286	-322.33428517374665	-6404.601797893286	445.52317747033084	4465.680853908026	-235.67391392795315	0.006408362153372011	1.9790039527904226	0.5918395028449082	0.003308995264895073	3.6524638475050294E-6	0.6202604724547459	1	-1.7560310929579703	22.354706653968055	1	-2.3557930639904754	41.815102097199784	1	-4.667331964745511	40.35219380624409	1	-1.7633214073160335	23.132024399964546	1	-3.1485953626090755	49.16907836398015	1	-2.3241478170726264	24.199815963914972	0	-4.186071510206789	445.52317747033084	0.003051331775048816
2418000	-6721.995264952656	-6401.240110894798	-320.755154057858	-6401.240110894798	448.48866927673083	4620.865481664328	-236.52730093992884	0.011778306729613242	1.9790039527904226	0.5832742919118449	0.0033572532588670065	4.100811466923651E-6	0.6250639225591436	1	-1.7483861918358072	22.30513983559962	1	-2.351351449892471	41.722385981404024	1	-2.53190568828576	50.17466877330731	1	-1.8897523604254376	21.458178449777897	1	-2.6773207059029493	52.67415265052075	1	-2.2995058133747523	24.146158007181278	0	-4.017314823208318	448.48866927673083	0.0031692018161837325
2419000	-6747.820050533695	-6406.473541328607	-341.3465092050887	-6406.473541328607	501.97637258088895	4788.922665804377	-238.47113952163886	0.006008936612321811	1.9790039527904226	0.7064105966245217	0.003518177577667488	5.701193625246309E-6	0.6770335829914266	1	-3.476078021788537	17.86128428690897	1	-2.489177551637627	38.71927194704782	1	-2.6979997906265414	52.62833500054145	1	-1.7438873628273768	22.513321200578226	1	-3.915237468174812	64.01489831449655	1	-2.325904685051968	19.335516198582674	0	-6.637766207723283	501.97637258088895	0.0032372796720329744
2420000	-6723.927161556616	-6398.54842946379	-325.37873209282617	-6398.54842946379	477.4557721228165	4390.196125618107	-233.00222508626427	0.008114850007811683	1.9790039527904226	0.6247935268001601	0.0036081896432501254	4.100208758983484E-6	0.5840303225339958	1	-3.8299750948952482	17.54455347930969	1	-2.7588697280042656	37.33389838162329	1	-2.6058667859102305	51.65433046245324	1	-1.8478979962895847	21.637757613493168	1	-3.6468890410157826	62.89585850517429	1	-1.7267711024626955	22.18021388922448	0	-4.193587661713732	477.4557721228165	0.003442480933670362
2421000	-6723.728754719579	-6403.2059821181665	-320.5227726014129	-6403.2059821181665	476.0410749713075	4443.941094638666	-234.28711728271327	0.011611679919042541	1.9790039527904226	0.7580768569994131	0.003869888518880753	4.470811342600534E-6	0.6257851232271581	1	-2.7966172047232476	18.595288299797033	1	-2.8185817584203017	37.10087057946373	1	-3.1603744189473275	55.54745301268046	1	-1.7491806039905682	22.9336324494401	1	-2.644311430121912	53.29555370964036	1	-2.0412113295340486	23.508576169105215	0	-4.113018932701581	476.0410749713075	0.0037243360449256365
2422000	-6712.310692897157	-6398.3911614916115	-313.9195314055457	-6398.3911614916115	458.42317319648737	4622.390168698912	-234.7986673203674	0.009397426116514495	1.9790039527904226	0.6666906817237119	0.003464344171437896	4.587835712221988E-6	0.6910519831120158	1	-2.8263035410861415	18.558417562853666	1	-2.335823656995574	41.22181426503581	1	-2.54078021521238	48.782455908147796	1	-1.7559327365487025	23.041067903093715	1	-2.6196054425480266	54.4129166944294	1	-2.0872929928554664	23.635135955714144	0	-3.7152468650522334	458.42317319648737	0.00346381803737352
2423000	-6706.368093958314	-6382.63364059281	-323.7344533655046	-6382.63364059281	445.55319478175693	4334.748131185938	-232.09507354421075	0.009418976996135484	1.9790039527904226	0.7024259826288628	0.0038457396295057803	4.873752428344536E-6	0.6193311216661117	1	-4.576001061222909	16.968436897774755	1	-2.3974881560214865	39.5024242335772	1	-4.006270992418632	58.94822790703938	1	-1.9606176516229856	21.207341315240626	1	-2.6465418710926265	53.243376563138824	1	-1.6987150325382212	21.80514539134702	0	-4.184177118374041	445.55319478175693	0.0037128269177438213
2424000	-6712.522556351267	-6387.545443033685	-324.977113317582	-6387.545443033685	468.2475211249004	4568.373915925502	-234.2470340799048	0.00895792966489696	1.9790039527904226	0.6964753618762988	0.0038617504565045526	4.686816967333968E-6	0.6434038915099394	1	-4.599318865253251	16.952000971774858	1	-2.359276594497124	40.0219935776758	1	-3.1689407824961915	44.30922709308411	1	-1.9670748088985737	21.186799511973078	1	-2.623529875590097	54.98858037244716	1	-1.9112020837877783	23.101381032630943	0	-3.7960395349446516	468.2475211249004	0.0035202413723383914
2425000	-6713.400950215331	-6388.436961210443	-324.9639890048884	-6388.436961210443	469.8260610036561	4798.168625965878	-236.4242983131354	0.007800677548269279	1.9790039527904226	0.719256707031542	0.0032008203294411133	4.301143866770499E-6	0.6877949639621519	1	-1.8401413095531607	20.43418722930163	1	-2.765125792532925	37.30867709795012	1	-2.527877440378419	49.93922294394393	1	-1.8042822594133756	23.472535913171395	1	-3.5324299519002507	47.60840071270142	1	-1.8227625636592673	20.569043669350673	0	-3.842613613241019	469.8260610036561	0.0031154237242888637
2426000	-6714.803276273837	-6385.831767026511	-328.97150924732483	-6385.831767026511	464.3812488655842	4771.372474866357	-236.03492075408266	0.008454010188495701	1.9790039527904226	0.8361324862973363	0.003559659729559895	6.667384675087326E-6	0.7418743720032072	1	-1.8152657244041395	20.53240122426688	1	-2.387171067980092	39.621523554240056	1	-2.526721536905301	49.825569258130194	1	-1.824517322311787	23.59786296081207	1	-3.529204335134321	47.61977687484427	1	-1.7996065291459278	20.668461071213258	0	-3.72074842898737	464.3812488655842	0.0036001507926303584
2427000	-6730.838061153531	-6399.093781395506	-331.7442797580256	-6399.093781395506	473.9062044465387	4966.712047258626	-238.70771421509804	0.010249312234793907	1.9790039527904226	0.7451161554329585	0.003339683255452487	6.054617463935951E-6	0.7279117055354735	1	-1.714531525260782	21.129244487643877	1	-2.5748895521981687	38.19309158934314	1	-2.6455043710910253	52.11711958317569	1	-1.9820818645279614	24.28381417442894	1	-3.18621725439209	48.99266011915247	1	-1.7099578118543035	21.269259371421025	0	-4.95918418673419	436.244916751889	0.0033172808343201925
2428000	-6720.248627801817	-6397.174058175183	-323.0745696266336	-6397.174058175183	475.9111415335556	4610.388698544532	-235.37445258134053	0.010706822565055205	1.9790039527904226	0.6510406536424489	0.0033788550993986174	3.919672206652626E-6	0.6353218180238249	1	-1.9565664058327106	23.199078841951952	1	-3.4986540492512437	35.145062866275005	1	-3.1235276657408697	55.36333991379017	1	-1.8170108177987705	23.55330510232705	1	-2.619492433465112	54.51271924345344	1	-2.6031893993387123	24.753155239170447	0	-4.105968111032052	475.9111415335556	0.003104537539301739
2429000	-6717.823699107011	-6399.737915694099	-318.08578341291155	-6399.737915694099	450.8338191290357	5068.14946436971	-238.53515110583504	0.007776101804409745	1.9790039527904226	0.6251749313912041	0.003218198086044374	3.151888863397713E-6	0.608028406545959	1	-1.8798526441359524	22.93454366880654	1	-2.5606798958752623	38.27246489187026	1	-3.2233673603472326	55.851567188811245	1	-2.811852777558192	19.57408460781343	1	-2.6232702587503254	54.972441234665666	1	-1.8059832453094324	20.64001621787902	0	-3.9098724934609708	450.8338191290357	0.0030760492533027806
2430000	-6717.05514660974	-6391.502827637051	-325.55231897268874	-6391.502827637051	489.40025590676845	5075.746581232232	-238.5711466215643	0.008219108383108447	1.9790039527904226	0.8420839635725162	0.003088429463241994	2.6732275997985983E-6	0.6043422617988206	1	-1.6955065182286704	21.416978132100553	1	-2.3360728136894355	40.64814379295429	1	-2.5975893798350382	47.78641936244557	1	-4.267807217222767	18.09669761716291	1	-2.8003835252645155	51.31511914626521	1	-2.48627533671119	19.07672386957682	0	-5.1436029777127334	489.40025590676845	0.0029914348394121026
2431000	-6707.006142615353	-6394.385077637789	-312.621064977564	-6394.385077637789	466.6069452830504	4905.517693541799	-237.16960643658126	0.008464569801557036	1.9790039527904226	0.6397190254733864	0.00339521604749467	3.735067828409024E-6	0.6318257937770203	1	-3.5518256462991644	17.790528777921775	1	-2.497630411432401	38.66143728648783	1	-2.9503758704909284	54.419778861413995	1	-2.403441058397667	20.195591918545524	1	-3.2273469049403554	48.8070567459925	1	-1.7408751866942673	22.294102050317775	0	-4.027240032492585	448.294385778493	0.0034930239854589792
2432000	-6722.130790380879	-6406.29132597832	-315.8394644025596	-6406.29132597832	478.8396521561492	4988.4246206988455	-237.86273884399571	0.00804520093285183	1.9790039527904226	0.6422748650135913	0.0032127719931892436	3.652517651418125E-6	0.6313872078279991	1	-1.7796965747469382	20.693253842615132	1	-3.590432180102104	34.93837972084289	1	-3.0899317070677474	44.62920357517318	1	-1.9050786056210027	23.989855664403724	1	-2.6742007529992207	52.72316721150334	1	-3.643299646445538	26.353246890310515	0	-3.8148616153720036	468.92317964400036	0.0034320153537424247
2433000	-6733.483959414939	-6415.402945758697	-318.08101365624225	-6415.402945758697	446.01518907598887	4619.401975599086	-235.22080687666445	0.010362834602440122	1.9790039527904226	0.6709213684973393	0.0033656797429881054	3.761125096718793E-6	0.6194807224345604	1	-2.2826712729997003	19.353521115081875	1	-6.728183771585444	30.43731150037205	1	-2.636458529736519	47.350687192945294	1	-2.0681170923359704	20.899272248472922	1	-2.9040444437297084	50.536453570864104	1	-1.8723039624797733	22.958190707626812	0	-4.155503642912286	446.01518907598887	0.00350968489386334
2434000	-6722.839306669511	-6402.400979521675	-320.43832714783576	-6402.400979521675	462.40882110708895	4838.621499315579	-237.5199916326674	0.010393743521069	2.250232136334122	0.73397348086749	0.0034279233715875184	4.711975706181421E-6	0.6567611601243339	1	-2.0631368353815978	19.794990360847642	1	-2.50220339085738	43.389884500043266	1	-2.528753602402129	49.259541640711774	1	-1.901574305108949	21.412481853608107	1	-2.676177748759818	52.6919461237477	1	-2.0621410162978377	23.566957448048058	0	-3.7038954107512034	462.40882110708895	0.0036847926207297516
2435000	-6728.432628235777	-6404.008710565185	-324.42391767059195	-6404.008710565185	471.0269011259229	4909.064439383164	-239.1296060257951	0.011186022207413354	1.7806452075833792	0.7754761604843124	0.00349048957968484	7.169394357735988E-6	0.8102926606058348	1	-1.697518971679145	21.36626059387321	1	-2.3557762791695414	40.08598263871308	1	-2.8099856306335735	46.02678294419738	1	-2.9063600361417326	19.450694747572005	1	-3.081689461295369	49.500789877257	1	-2.026800459705727	19.94207175454355	0	-3.8841053113663118	471.0269011259229	0.0036602449141685187
2436000	-6715.652153824893	-6392.354677839356	-323.29747598553735	-6392.354677839356	459.6285109206175	4691.292909785454	-235.4116670259951	0.008217808121627647	1.7806452075833792	0.8085457021183401	0.003459927200701049	8.212692446515019E-6	0.846886891519778	1	-2.296365574816644	24.079299016174787	1	-2.491173905894952	43.306186439370634	1	-2.9257033039029863	45.3848741739163	1	-2.8335076942319355	26.265461777350556	1	-2.7633292308958506	51.65042678188793	1	-1.7683413877551617	22.474269967359785	0	-3.705339877127851	459.6285109206175	0.003734303244225257
2437000	-6717.2301493603045	-6389.122211423961	-328.1079379363438	-6389.122211423961	487.061971431802	5253.436679893983	-240.5016591163135	0.006620157446428531	1.7806452075833792	0.8277137753032048	0.002564536097457184	3.681584259074641E-6	0.7496035599407153	1	-2.5655047627216128	24.620946177204782	1	-2.8621773200210696	45.375246887704655	1	-2.5829947383751857	51.33496414767902	1	-1.7792220554272968	22.04650287225283	1	-2.852469763317276	58.34630521716434	1	-1.8546697633567812	22.88841117062819	0	-4.920524348081321	487.061971431802	0.002884436433255307
2438000	-6715.621713437132	-6386.358027498423	-329.2636859387082	-6386.358027498423	469.4822735125674	4827.918574284785	-238.59050245317368	0.006067524324481718	1.7806452075833792	0.6833659561174571	0.0035514096982988365	5.879680510130897E-6	0.7379178269993336	1	-3.7945435036969277	17.57477296664939	1	-4.322867845851159	33.53769605376737	1	-2.7327723127007517	46.538443125251824	1	-1.9518104124476492	21.23588747720961	1	-2.619818476795814	54.35645636674606	1	-1.9398692648475628	20.17256796356255	0	-3.831696842315728	469.4822735125674	0.0035610246312998747
2439000	-6719.1853756723185	-6397.905731378586	-321.279644293732	-6397.905731378586	476.33999127217214	4585.220424512655	-234.47702225994627	0.009508935158697381	1.7806452075833792	0.5803054217148373	0.003646702580572291	5.324200500559397E-6	0.678578573404832	1	-1.9463501424588727	20.091187593746714	1	-3.5306311793958494	35.07201722005217	1	-2.544114025688824	48.69289620871953	1	-3.1624515899183736	26.817456688973177	1	-2.7114078683939056	56.883826445933444	1	-3.2404486085657664	25.79032249645847	0	-4.129463058369588	476.33999127217214	0.003730740423894251
2440000	-6718.456087352601	-6406.044300624149	-312.41178672845143	-6406.044300624149	481.6206476063138	5035.590070871166	-238.2434258048316	0.008026680477618	2.2140148242499333	0.5076943252456538	0.003357303485170264	3.547460603750552E-6	0.6157823516550124	1	-2.3856640100642608	24.26900888238182	1	-2.9577018177605496	36.613075493710134	1	-2.55460563480061	50.83245351162579	1	-2.722216197127713	26.06310044135868	1	-2.813796079263333	58.00177426368408	1	-1.696050035310802	21.69976666105408	0	-4.470712270817559	481.6206476063138	0.003200620979110007
2441000	-6736.933057938705	-6409.406534384351	-327.52652355435407	-6409.406534384351	505.04680151871656	5153.529112337506	-239.2095927651016	0.007703023821109831	2.2140148242499333	0.6748296920605903	0.0027434014153147595	2.4527113702244347E-6	0.6442350906189216	1	-1.9546572469889623	20.06795077995714	1	-3.7775822911351975	34.54254192894254	1	-2.5635817455819767	51.010387966688185	1	-2.0104954083358697	24.38076884901827	1	-3.3079939088876475	61.28166271553304	1	-1.9498487951325745	23.232101118906378	0	-7.075206338152311	505.04680151871656	0.0024423454804851155
2442000	-6720.691018719933	-6401.036609574543	-319.6544091453899	-6401.036609574543	462.7898859481026	4750.116555256356	-235.86970162981248	0.008343913945794664	1.757750923058474	0.7121102483503297	0.0037123563686267936	3.882647311711675E-6	0.5916862833369663	1	-2.322073680033243	19.28456841438849	1	-3.858616189399081	48.75402663385799	1	-2.9264653529656	45.38100822176428	1	-1.777354879203818	23.269482816818517	1	-2.626304484491355	53.86378883196601	1	-1.7369865358204204	22.26467289549651	0	-3.7060027752582267	462.7898859481026	0.0032520541004467324
2443000	-6711.300755671743	-6390.2226097235125	-321.0781459482302	-6390.2226097235125	480.3420917139701	4554.418344397392	-234.12276404478393	0.009072484155672023	1.757750923058474	0.6007635810825683	0.0038067354401568874	5.821030009582569E-6	0.6815618424678487	1	-2.316703877286882	19.293821381263868	1	-3.609424503578748	48.03278362969812	1	-3.224115455931223	55.85510412889324	1	-2.388711174352607	20.221615240727722	1	-2.677046307864287	52.6784077548694	1	-1.7383785432734726	22.27535575219138	0	-4.379355564417584	480.3420917139701	0.0033584522291632995
2444000	-6709.014798002443	-6389.782633411483	-319.23216459096	-6389.782633411483	500.568803129362	4560.380519877723	-234.24833661029407	0.009538371896884962	1.757750923058474	0.5376644296044046	0.0036383716413100663	5.862535196891301E-6	0.7017140839460875	1	-1.6965644248076908	21.38855689016237	1	-2.730821011732588	44.758519376319946	1	-2.9603788020089414	45.21285702333198	1	-2.5299807479474934	25.6885060316154	1	-3.0286085095221127	49.78321231912082	1	-1.8855886026058533	20.33973661568504	0	-6.446543738494009	500.568803129362	0.0033115101912019264
2445000	-6713.626386335843	-6389.000426335097	-324.62596000074586	-6389.000426335097	468.1706050269448	4407.134804401093	-233.55749457242968	0.011242586708116103	1.757750923058474	0.6259408593776173	0.0037569494567334656	6.589549826736735E-6	0.7534545441305338	1	-2.955459060451858	18.404158846691555	1	-2.486684518344037	38.736644438940715	1	-2.5350375886645318	50.30364316072777	1	-3.6590252252913755	27.558452953565602	1	-4.192382336451959	45.63937317096288	1	-1.7007483471892078	21.85420710403021	0	-3.7940028299104473	468.1706050269448	0.003251382795079862
2446000	-6718.362370642322	-6391.484637934328	-326.8777327079945	-6391.484637934328	499.90749356591516	4415.119243890617	-233.40324464562636	0.007840570386769684	1.757750923058474	0.6541706526883132	0.0035654358171030446	5.507346830080026E-6	0.7102987090691543	1	-2.8361377246055546	18.546326067503436	1	-2.4506294653927285	39.00680543736421	1	-2.531591799582614	50.16004804509446	1	-1.8849748992793542	23.90283262012833	1	-2.942598502701593	50.28700167209173	1	-1.711137863247298	22.01809251111084	0	-6.358745632846469	499.90749356591516	0.003066697046317824
2447000	-6737.494348496152	-6407.800025448094	-329.6943230480582	-6407.800025448094	441.75092819020495	4222.9848684205635	-231.02531925589554	0.009623850406963123	1.757750923058474	0.5107267817136787	0.00402950808873231	5.650857821568113E-6	0.7008392626880153	1	-2.326822172528221	19.27642257298607	1	-2.4517575932832845	38.997736786103914	1	-4.0367735591054315	41.71101669493991	1	-2.0130386657400017	21.048885768401462	1	-2.7226017741242297	57.02825243852553	1	-1.85379545317458	22.884858917635	0	-4.454904563518778	441.75092819020495	0.0030656316098707074
2448000	-6740.974140215761	-6403.138687918096	-337.83545229766383	-6403.138687918096	467.474598248091	4849.099865019818	-236.92200387967569	0.0075909690197519105	1.757750923058474	0.6274321385659917	0.0033393912008997063	3.328656253532337E-6	0.6081434744435	1	-2.026304961793524	23.409745382909506	1	-6.2097959870830355	30.99119392813128	1	-2.9633716464909163	54.496014665287056	1	-2.4693442016120546	25.56226678298509	1	-2.9793104884973634	50.06402114661384	1	-6.294750909706403	15.973559185979855	0	-3.7765608387240968	467.474598248091	0.0026506708107005817
2449000	-6731.277360757568	-6395.03567762405	-336.2416831335187	-6395.03567762405	450.6047868716222	4984.8828993308325	-238.8312240695986	0.010184774148706364	1.757750923058474	0.5676223617151256	0.003262692205478274	6.176935035961697E-6	0.87750846481912	1	-1.8156539086128747	22.67011357661153	1	-2.4077826536757434	39.39314507204034	1	-2.9026232798611638	45.50391963984965	1	-1.7802075430459463	23.293923917769018	1	-3.3656728637277604	61.577534019784245	1	-1.6998343618789538	21.43433484934577	0	-3.919364565620864	450.6047868716222	0.0025613924751537076
2450000	-6738.964829816216	-6391.192368515417	-347.7724613007985	-6391.192368515417	483.8502785934791	5486.188784621653	-243.5498501572878	0.009909311352508941	1.757750923058474	0.810369894123966	0.00300422779895474	4.129108839840146E-6	0.8595161826168524	1	-2.1774922643851644	23.806053414467296	1	-2.3388436656703853	41.36703208740704	1	-2.623994872525283	51.87706627463024	1	-2.0351548326304814	24.461121253095726	1	-2.782551213629225	57.69912426879289	1	-2.324803681441923	19.337413153781462	0	-4.643166070051163	483.8502785934791	0.0021509496474600323
2451000	-6740.1341651492085	-6391.793352201672	-348.3408129475366	-6391.793352201672	502.26093084958313	5844.9137934606115	-244.39221412733232	0.007337959758124963	2.2991860605109773	0.708598240011078	0.0027389391081741403	4.055430029084559E-6	0.8819517891717448	1	-1.7989377426351656	22.590993322324103	1	-2.43187256416123	39.16487553599688	1	-5.164871507533624	62.44773308679649	1	-1.7707828395718046	23.209240027225736	1	-2.7376776340108284	51.91021776181865	1	-2.600341634209875	18.910244302260253	0	-6.677139738473517	502.26093084958313	0.002079146749774952
2452000	-6739.221647325483	-6395.137485781712	-344.0841615437713	-6395.137485781712	456.0659544637634	5562.887246881143	-243.14044594496883	0.005994273211285279	2.2991860605109773	0.7412975403538327	0.002448622758059352	3.5089781025193406E-6	0.86713054693602	1	-1.804174527954963	22.616380455311884	1	-3.330745603895818	35.54896760491449	1	-4.239510510175261	59.723121777713395	1	-2.6791331689457305	25.982135104307517	1	-3.208600344831808	60.74474464337094	1	-2.5852963420569313	18.93149511138065	0	-3.7510700242979222	456.0659544637634	0.0020350336378781803
2453000	-6742.042212143766	-6397.099910347529	-344.9423017962376	-6397.099910347529	434.91853731001544	5340.328760841585	-240.69314822019336	0.008042198361573768	2.2991860605109773	0.6927160958783989	0.002934995411128133	6.912974584343353E-6	0.9342513909584436	1	-1.831324669639068	22.73975009872493	1	-3.7264165401001885	34.64763649723088	1	-2.9825722193958217	54.60679546496308	1	-2.604934027598753	25.83882250719617	1	-3.080089093374709	49.50903721703188	1	-1.704156428009013	21.9183134569593	0	-5.1009881611449135	434.91853731001544	0.0025610073992042306
2454000	-6734.063155186976	-6397.180182532295	-336.88297265468117	-6397.180182532295	473.6397928126355	5266.25988004929	-240.91620862357004	0.009470049440512752	2.2991860605109773	0.6832618349225134	0.0029137393949343103	4.733348534076333E-6	0.8526674463989351	1	-3.8027041849614154	26.493685125266353	1	-2.3335205224140076	40.972398775446685	1	-3.7559063005233435	42.42564608069218	1	-1.8908362176266695	23.928769906401282	1	-3.8680441600434783	46.53068387594942	1	-1.7517705434744237	20.919843367506914	0	-3.9922764937161945	473.6397928126355	0.002499262502316798
2455000	-6718.504358367319	-6389.710836855158	-328.7935215121603	-6389.710836855158	475.0378684382859	4875.382370762275	-236.95324694467746	0.008045401533909254	2.2991860605109773	0.6340414214606934	0.0033244015660841395	5.8699494492950635E-6	0.8114519620458253	1	-2.202912606109181	23.866811826583586	1	-4.277918327393652	33.613790205164534	1	-2.5292326711399546	50.03384994326533	1	-1.9127357278497448	21.37095147760449	1	-2.629078791091649	53.7468311340987	1	-2.769763683754719	18.683658176949454	0	-4.06011152057345	475.0378684382859	0.0029305313046604814
2456000	-6723.153206428979	-6398.141029093011	-325.01217733596803	-6398.141029093011	466.9843400958701	4880.332435433533	-237.33889570619334	0.007303605780450609	2.2991860605109773	0.589703465788399	0.00328483721565669	4.046663994633553E-6	0.6771164521849241	1	-3.6596568123274418	17.692710875294658	1	-3.797801012237615	34.50161340287918	1	-2.5550305460366474	50.84144309125999	1	-1.839245572541519	21.679314022331656	1	-2.6898369054451114	56.57935849469018	1	-2.770294440513082	25.048957059042237	0	-3.765345898791631	466.9843400958701	0.002975374942196016
2457000	-6741.9474055051605	-6398.813665999182	-343.13373950597816	-6398.813665999182	482.27866406977273	4922.02019025138	-237.34605840581094	0.007958254470011054	2.2991860605109773	0.7729261348060159	0.0036790158584332298	1.7112541746149363E-5	1.097143572844902	1	-4.686354878975085	16.891365308755137	1	-4.698418166421436	32.93895208242183	1	-2.5713556267017994	51.14833476888655	1	-2.1512321793719122	20.69740557993056	1	-2.619697787686742	54.60814892898303	1	-2.198173408559019	23.91442935284819	0	-4.519877284857189	482.27866406977273	0.0033285126894851956
2458000	-6736.79126780063	-6392.223628062502	-344.56763973812747	-6392.223628062502	500.05467461017787	5076.531649331375	-238.57313377384773	0.008153606816365724	2.2991860605109773	0.662308944680122	0.0031488484586820447	6.159832127331135E-6	0.8214516287771165	1	-2.3648937593348442	24.225899332538617	1	-2.792083155921431	45.05607580545414	1	-2.857977439734185	45.74600326408124	1	-1.8873465891777834	21.467711119240683	1	-3.106148315985166	49.37664247032802	1	-1.9087288321827605	23.09265715870605	0	-6.378172551028403	500.05467461017787	0.0027503552793578527
2459000	-6735.746381736481	-6395.277149171865	-340.4692325646166	-6395.277149171865	477.5954633338008	4749.295525703285	-236.46248910874345	0.007213923319094077	2.2991860605109773	0.7013433809633474	0.003314338915328882	7.927149381719812E-6	0.8810113620790335	1	-2.1173879744551947	23.656384374978018	1	-2.4817962358603016	43.23282356474887	1	-3.2783418431582114	43.90044512175234	1	-2.8758883689905703	26.340185111951236	1	-3.0124930116074244	59.54853647494693	1	-2.555324000380549	18.974444864283686	0	-4.201919529114297	477.5954633338008	0.0028844954298385345
2460000	-6728.630402297715	-6391.420669023475	-337.20973327423945	-6391.420669023475	489.2669344005538	5013.527530527164	-238.26842676784986	0.009032013867087848	1.7566388340325658	0.6702536002811884	0.0035347596165027236	6.855353187234418E-6	0.8056386128793417	1	-1.86356443270501	22.872155408353922	1	-2.3354090741019897	40.68849932991247	1	-2.5369821926016374	48.89810507659229	1	-1.8648653199886245	23.80977389533096	1	-2.7677384404027645	57.54610260428	1	-3.0542257645203517	18.345426116011986	0	-5.130410126195505	489.2669344005538	0.0029261278032938
2461000	-6726.016545163108	-6388.401164282964	-337.61538088014487	-6388.401164282964	472.6822406245494	4960.885954794062	-238.84923779674915	0.01045066910956801	1.7566388340325658	0.6312197855907786	0.003426566798384711	7.381939576102748E-6	0.8494695891189514	1	-2.1691797481800874	19.56772142892769	1	-2.353026699969343	40.139945525808805	1	-2.5501773075820338	50.73457951072955	1	-1.8067501303356843	23.488775523303747	1	-4.156656837975649	45.73192403859927	1	-2.0482363282139744	23.528347731836607	0	-3.949806401634805	472.6822406245494	0.002910277310824208
2462000	-6737.043436602224	-6400.8932409261	-336.15019567612353	-6400.8932409261	498.3840134756051	5114.424111069219	-238.88006762165517	0.008127607674641938	1.7566388340325658	0.7059595342919849	0.003149948877148053	6.011304970519617E-6	0.8362673719055328	1	-2.1122805719189897	23.643236320640295	1	-3.591575202777732	34.93586163294597	1	-2.973705496998363	54.55590498487932	1	-2.5046172407408136	20.025000084680883	1	-3.0823425436799097	49.497428777961126	1	-1.7865191464734111	22.57562382966396	0	-6.161488807260602	498.3840134756051	0.002834970851929516
2463000	-6738.90687199209	-6401.7995551810645	-337.1073168110248	-6401.7995551810645	454.30467517948546	4942.428924977768	-237.4750514012714	0.008364430570477446	1.7566388340325658	0.7378746459847114	0.003083804773239864	5.713474628956919E-6	0.8272328966953848	1	-1.7631361300159836	22.398237006457375	1	-2.4424211744477873	39.07421487848841	1	-2.60492278945106	51.64209913379186	1	-3.2350559940234955	26.931772811926773	1	-2.858682653163015	50.85450977223345	1	-1.7028150169534118	21.374319834152715	0	-3.792210585071028	454.30467517948546	0.002680715494001014
2464000	-6727.681446317979	-6391.498251288316	-336.18319502966267	-6391.498251288316	471.6329871304977	5576.971508696147	-242.4743712671151	0.007714602142258424	1.5670582744104942	0.7875980508665111	0.003046760857818329	6.2197356910010545E-6	0.9011887533717502	1	-1.732777898667265	20.972758000215947	1	-3.933530231820318	48.961083273439016	1	-2.765758082615263	53.18885741368737	1	-1.8327340967385815	21.711875848208834	1	-2.6570707205749113	53.02259645759915	1	-2.3421665565935146	24.23846254987492	0	-3.907021491918482	471.6329871304977	0.0027977534796702888
2465000	-6727.975449985685	-6403.18144334506	-324.7940066406257	-6403.18144334506	498.0158602255476	5299.914121637707	-241.55627828803188	0.00977916080400525	1.5670582744104942	0.7077140068068474	0.002902791863936159	3.975006532386256E-6	0.8142400774250148	1	-1.7034820997246394	21.89100209944694	1	-2.9671472105622048	45.81965208314415	1	-2.6400298599398466	47.31501676575524	1	-1.7423981097344452	22.58252153783054	1	-2.7724283623084283	51.56421955830418	1	-2.710986247530143	24.946398721568062	0	-3.850112885758015	470.05474269903794	0.0025928015656108954
2466000	-6730.372155129139	-6400.575291581135	-329.79686354800356	-6400.575291581135	513.8899663390278	5454.888215968214	-241.86090216993668	0.008529850483218093	2.0249802286199987	0.5925614014833475	0.0031824990128959773	3.913092071759022E-6	0.7027779448254244	1	-1.6967843730203138	21.383184930218516	1	-2.346716454801747	40.280794959959415	1	-2.565374359345716	51.043341239336556	1	-1.7777296980195045	22.05866282595957	1	-3.1946229013938257	48.954136501129206	1	-2.4040548573872016	24.367703898750865	0	-8.486562426035924	513.8899663390278	0.0028637459372976297
2467000	-6727.235757287693	-6395.164706870057	-332.07105041763606	-6395.164706870057	460.12721208279544	5035.5290931359	-238.2402832730179	0.008072490791413893	2.0249802286199987	0.5772204507511709	0.0036895557319528544	5.56333542890251E-6	0.6764127166860251	1	-1.6974145615537122	21.368579864571814	1	-3.9296553281397286	34.24249139085836	1	-2.765887933195586	46.308284101281664	1	-4.514066498777371	17.904067457401432	1	-3.398378540901689	61.74083920717809	1	-1.9481153991978997	23.22644510397256	0	-3.702890765565344	460.12721208279544	0.0032071282617334848
2468000	-6720.779127613412	-6403.24615908452	-317.5329685288927	-6403.24615908452	449.2083721151969	4427.8038661611845	-233.04263912258708	0.009839106315829283	2.0249802286199987	0.513690418432413	0.004309223555103088	5.7508786482702365E-6	0.6643523189217996	1	-1.8674703099082244	20.335911734774154	1	-2.353845941079368	41.77568850935539	1	-5.01606098059867	39.703131322780706	1	-1.7516155824671509	22.976484672838644	1	-4.153850439960042	45.739247663235886	1	-3.2424624341456982	18.143844892407028	0	-3.981918326753141	449.2083721151969	0.003450459891503988
2469000	-6733.694550373924	-6404.98446291409	-328.7100874598343	-6404.98446291409	452.873360435463	4875.410049752818	-237.26261211849172	0.007359877811250944	2.0249802286199987	0.6687555764876676	0.0032074534987580677	5.569946635782014E-6	0.8041439729458024	1	-1.7920888313042698	22.556870454924365	1	-2.5967783672887874	38.075566622864464	1	-3.3135418164518713	56.2665811232779	1	-1.7835269791114647	23.321276848006192	1	-2.680482615427711	56.43341675645563	1	-1.9721324205492716	20.08254576315127	0	-3.8348092611784206	452.873360435463	0.0026394788627354224
2470000	-6722.27030667366	-6389.638380841843	-332.63192583181717	-6389.638380841843	482.88404635433733	4910.975497161112	-238.75396209503918	0.010852366083386522	2.0249802286199987	0.5445630668166708	0.0031731813386459504	5.655560774393004E-6	0.7852886033878199	1	-2.319473985733854	24.12952227680599	1	-3.853674642629496	34.39020243787764	1	-2.543471420095271	50.567810945372095	1	-1.9739900865797577	21.165145831420922	1	-2.78696528455994	57.74344149136343	1	-3.0701270210333416	18.3277894502841	0	-4.566391824493307	482.88404635433733	0.002692029126114684
2471000	-6734.657354179576	-6392.340758634853	-342.3165955447227	-6392.340758634853	475.5881366351978	5037.946725340561	-238.3739293669838	0.007542622836025755	2.0249802286199987	0.7631862835193147	0.0030215628895723253	6.451543125001274E-6	0.8338013070347581	1	-1.8827901318613218	20.284369203990856	1	-3.515986965001	35.10532762183106	1	-2.5968076820087473	47.7963158267865	1	-1.8549323035180325	21.60526329898852	1	-3.600866711487278	62.69194405162619	1	-2.7500615689536057	18.70890566574604	0	-4.088695741166079	475.5881366351978	0.0026381295131178953
2472000	-6734.20911100103	-6402.861342568975	-331.3477684320553	-6402.861342568975	465.76994862774484	4780.528341715328	-236.1256392208645	0.008829731220429854	2.0249802286199987	0.6398118574792723	0.0034090434315442375	7.002333728210928E-6	0.7862799935817133	1	-1.7221893607917709	21.057543344005214	1	-3.1359932482766952	36.06956525546652	1	-2.5360591167747604	48.92916195880385	1	-3.0136044151899286	26.57519285493776	1	-2.671934354297158	52.75968443007598	1	-2.3096406768001163	19.363727975904098	0	-3.7413978343015852	465.76994862774484	0.003105684351106237
2473000	-6735.333181807293	-6397.10807474357	-338.2251070637227	-6397.10807474357	445.675377367796	4482.305911086649	-233.46813063490472	0.009084099863326615	2.0249802286199987	0.6705319466602316	0.003560050914038387	6.107598687131421E-6	0.6897739822261094	1	-1.8104294583036664	20.552681186724676	1	-3.3304939433490945	35.54960111788194	1	-4.41588163787291	40.86097489259086	1	-1.7576418358721877	23.06387014934844	1	-3.386091686842961	48.14954801727025	1	-1.699522229236288	21.826100048865456	0	-4.176505720550173	445.675377367796	0.0031659523774735213
2474000	-6746.735762814225	-6401.92973261649	-344.80603019773554	-6401.92973261649	479.53675458409054	4954.270723702213	-238.71311198214914	0.010384905419888358	2.0249802286199987	0.807946669477414	0.0036838953693631043	6.092729335778331E-6	0.7232030913358224	1	-1.710209668149446	21.97982719287014	1	-2.539899287159309	43.658101886367675	1	-2.576375559915286	48.078566979397976	1	-3.9354615379745486	18.37584653169086	1	-3.388911049976728	48.13859598751953	1	-1.7703067835134567	22.48577442565967	0	-3.8234451370726	469.21295822226114	0.003077053808895135
2475000	-6736.32532610031	-6399.582657193547	-336.74266890676375	-6399.582657193547	450.5414871069541	4738.179214897085	-236.69823795019937	0.0069173750640643	2.0249802286199987	0.6794953256342652	0.0033737090416658265	5.117595427307261E-6	0.7290485661112482	1	-1.84036213409394	22.77821507791982	1	-3.9841196214650054	34.13914172499543	1	-2.9741986588773495	45.146397492009484	1	-3.2517801764487455	19.043324629662134	1	-3.0099572150199148	49.887166233431394	1	-1.971896038575278	23.302540168623754	0	-3.9220260223136325	450.5414871069541	0.002750842894079148
2476000	-6722.865844188093	-6398.387071803561	-324.47877238453225	-6398.387071803561	446.9536961630966	4608.8789376342675	-234.60974306111996	0.008838350739186622	2.0249802286199987	0.6122070473225553	0.0036570508622044235	6.4748246239673145E-6	0.7622619846416786	1	-1.7341418000388515	22.20300082527542	1	-2.351540369780688	40.17073787927072	1	-4.8609036223792454	39.984604129859726	1	-1.7420498088923169	22.703178821713728	1	-3.604774448919396	47.35902519028007	1	-1.8046608327213243	22.667478685537755	0	-4.100039519463955	446.9536961630966	0.003236079979708443
2477000	-6720.672216844342	-6399.933886930943	-320.73832991339856	-6399.933886930943	477.13005139241324	4627.066401528726	-234.7975879550667	0.008541870449225284	2.0249802286199987	0.6547026534081728	0.003634805211358969	7.710847418608161E-6	0.8147912174826741	1	-1.6928904981593385	21.59562697332729	1	-2.431953083513248	39.16416475840779	1	-5.4511304557447415	38.967149981954684	1	-1.7770522974534035	22.064268020805244	1	-4.529264892958735	44.82193843242596	1	-3.2212542723466226	25.762087612142004	0	-4.174422181823282	477.13005139241324	0.0035426032390830893
2478000	-6726.729971228111	-6402.820717610738	-323.9092536173733	-6402.820717610738	471.7248577057968	5178.126133842693	-239.73093838139587	0.008993629854042576	2.0249802286199987	0.6031022808751046	0.0032929379040946183	4.271488502293504E-6	0.7160963570969421	1	-2.0962855600316628	23.601582070021458	1	-2.542471309422326	43.67552804503321	1	-2.956696992153198	45.23075718351885	1	-1.9474643320772278	24.158147518906418	1	-2.733656501792503	57.16370329668821	1	-5.543809588330171	28.549735989066544	0	-3.9106102714590256	471.7248577057968	0.002937920559776524
2479000	-6717.224408850551	-6398.037445240294	-319.1869636102577	-6398.037445240294	468.3643388968919	4935.636954241319	-237.45050997764451	0.008645972457393248	2.0249802286199987	0.5457199221492036	0.0033173660034406076	3.034039129604391E-6	0.5886025482467447	1	-1.711487373772408	21.16131665134174	1	-2.9915132116680074	36.503904946426594	1	-2.527460585468961	49.90369017816314	1	-1.845558875988517	21.64881161496766	1	-2.640941080601726	53.37917447318123	1	-2.7558122231929323	25.02414186475092	0	-3.799174302770138	468.3643388968919	0.002911565200185236
2480000	-6715.417905103971	-6403.149747173584	-312.2681579303869	-6403.149747173584	456.54186679992864	5043.720835675034	-238.4386913947342	0.007490984924957639	2.0249802286199987	0.556371565269715	0.003211697710667195	2.9772191656784416E-6	0.6080213527522982	1	-1.6985277166111008	21.80527977959431	1	-2.3833212710911313	39.66897120458468	1	-2.536611375302864	50.360047378709076	1	-1.7557110667404339	22.283418642403046	1	-2.6224091878528295	54.081431097077356	1	-1.7912398287339053	20.707203037411166	0	-3.7420719661804425	456.54186679992864	0.0028423634245654866
2481000	-6701.067663886961	-6400.844855801456	-300.22280808550454	-6400.844855801456	496.1322306251798	5205.384208169695	-239.6198702505488	0.007627491722322551	2.0249802286199987	0.44283027799771973	0.0032398910313906908	2.362502612490926E-6	0.5512389598238788	1	-2.1917879815757546	23.840394070733375	1	-2.4805420184103433	38.78009512742554	1	-3.0236824304946834	54.837128159711376	1	-1.9449561647453164	21.25854770525085	1	-2.670251342483795	56.26078610993526	1	-2.1080331615672154	19.75482625343024	0	-5.88283732416013	496.1322306251798	0.0030358424146311506
2482000	-6701.6862833548375	-6394.307475892983	-307.3788074618544	-6394.307475892983	462.88327448413537	5021.4434403336545	-238.2058837976707	0.008692185654613476	2.0249802286199987	0.5207769886429277	0.003194155443028429	2.3580145652368943E-6	0.5340610027784886	1	-1.6928400851115497	21.573677252695227	1	-2.342182482069301	40.40502584186518	1	-3.5332785741566752	43.06262669767718	1	-1.7911615311783655	21.957069500692697	1	-2.7372486850807873	57.20635889632422	1	-1.8754007253309075	20.37384245892106	0	-3.7066034264622	462.88327448413537	0.0029253783329283804
2483000	-6711.820052021968	-6402.03277902959	-309.7872729923786	-6402.03277902959	472.79303972348805	5046.432778245648	-239.31085741056694	0.01003622407590514	2.0249802286199987	0.4663177470965471	0.0034074200101454504	2.4000693729795195E-6	0.5146116520468326	1	-1.983718367131993	23.283841120432076	1	-2.599463507911367	38.06151583506133	1	-2.5724099589689216	51.16613003310498	1	-2.2228793487801686	20.54072264169986	1	-2.72292651969743	57.032327496867374	1	-1.7088848697101326	21.988894395227227	0	-3.9545538704151837	472.79303972348805	0.0029489914492880887
2484000	-6704.312642050823	-6400.044507180087	-304.26813487073605	-6400.044507180087	487.49713464907427	5074.3398870289875	-238.61496609951732	0.008530165209145261	2.0249802286199987	0.4647571097239758	0.0034185224979642447	2.349927252646852E-6	0.5120491385162594	1	-1.7452740767820514	20.88650606969583	1	-2.4133311241831974	39.33750175233102	1	-2.585410836329765	47.947592208166846	1	-3.8789423535915457	18.425822694491966	1	-3.0531403445638023	49.65034338015732	1	-2.121922662363802	19.72488877055572	0	-3.8254972191743084	469.28074479889153	0.003109349665881364
2485000	-6719.105436275383	-6418.469223367811	-300.63621290757237	-6418.469223367811	541.5164514715505	5211.834475616425	-239.96645439468662	0.006928968124077826	2.0249802286199987	0.45672299826615237	0.0032328518522756183	2.3158355928541652E-6	0.5287045461496024	1	-1.7367539516116097	20.943972370720918	1	-2.4011203021950673	39.46289290391119	1	-2.530339268793905	50.097249107887635	1	-1.9031565289728558	21.406503259417217	1	-3.4262665991347854	47.99556598421922	1	-1.7586644590824105	20.87811001022986	0	-4.15855111475803	476.8554687806925	0.0030461412932198915
2486000	-6713.875164879974	-6407.5301730076835	-306.3449918722909	-6407.5301730076835	463.9559761648426	5227.571393916314	-239.86019626229654	0.008364708154409003	2.0249802286199987	0.4695018400509008	0.003018287400673323	1.9531435637618012E-6	0.522876064346167	1	-1.7646076069281533	22.406983148160606	1	-2.559557645861013	38.278845199265795	1	-3.394821006093118	43.50042265711742	1	-2.332334069725415	25.258602470901543	1	-2.6733080464834753	56.31399439719956	1	-1.8100552585122462	22.69335645991143	0	-3.715871700984772	463.9559761648426	0.002841460097443638
2487000	-6724.062811119568	-6410.370567145344	-313.69224397422477	-6410.370567145344	454.42163170777394	5079.852762292134	-240.58222981965125	0.005813482708039437	2.0249802286199987	0.5269969137626616	0.00347507116076151	4.414042472743795E-6	0.631317669166779	1	-1.6937215096510474	21.6647233506279	1	-2.9614961910216726	36.600662866362036	1	-3.2696377649991994	56.06728374132325	1	-1.7474060213272227	22.8977306312379	1	-3.169390799399128	49.07073777043367	1	-1.7064151101593248	21.95392861151309	0	-3.789094246104205	454.42163170777394	0.0034553399123570284
2488000	-6733.734377671366	-6411.31011411351	-322.4242635578557	-6411.31011411351	493.0410328036249	5484.568838804096	-242.99577782508067	0.009480565407857425	2.0249802286199987	0.4951044807725062	0.0031360991670511414	3.292028035519725E-6	0.621102931396989	1	-2.0626834452353484	19.796033595155727	1	-2.741636931236198	37.40443804230084	1	-2.528443685010144	49.28052138427513	1	-1.878759727431764	21.502431187482813	1	-2.988406210120023	50.01070565105023	1	-1.7092302476847687	21.99351999954254	0	-5.525740434260598	493.0410328036249	0.0029029017935166576
2489000	-6718.0954933603325	-6397.378248482064	-320.7172448782687	-6397.378248482064	467.66497264927716	4930.766379535013	-238.53595832675296	0.010452147746846245	2.0249802286199987	0.537627970029939	0.0032895769791242047	3.883165975923753E-6	0.6192129413000359	1	-1.9169151741762804	20.176985352020843	1	-3.915640743331126	34.26942031711157	1	-3.1189447630868625	44.508977682872015	1	-2.340064300582153	25.276517658422605	1	-4.02693778961584	46.07902599708386	1	-1.7318209225585601	21.05838250240332	0	-3.7059581208389654	459.52672549449017	0.003228173929397163
2490000	-6717.2434108286	-6397.372570054935	-319.87084077366535	-6397.372570054935	538.267721931059	4937.276161751979	-238.0599212226634	0.0069331878621625535	2.0249802286199987	0.6368077367025302	0.0031761952843341414	3.0356018783402426E-6	0.6297754669016103	1	-1.9540581320994992	20.069613295564203	1	-2.333671728099708	41.01903281185005	1	-4.228514340944535	59.687600536238286	1	-2.2571312151098724	25.078504069414873	1	-2.6203580293554642	54.72420055681361	1	-1.74931487539682	20.9353440703466	0	-3.7021268892453083	461.9614122326325	0.0028603626423955074
2491000	-6725.17834900842	-6392.902048986639	-332.2763000217807	-6392.902048986639	479.5494823523973	4889.523341055365	-237.89654553932712	0.010226666592005723	2.0249802286199987	0.7128961763973156	0.0031793163788721534	3.7363010333473356E-6	0.6494529479412874	1	-1.8332854656340956	20.46032217349991	1	-2.3559183031649527	41.81757835669462	1	-4.097401365324211	41.567217011652026	1	-2.039590860197246	24.47523969290904	1	-2.7339348446945158	51.950516532557906	1	-2.0778357440706134	23.609741805168497	0	-4.325504035792524	479.5494823523973	0.0028448616568423784
2492000	-6716.672174549093	-6395.510957990971	-321.1612165581219	-6395.510957990971	469.2367595806679	4716.714047322337	-235.63323142283946	0.008173538463162417	2.0249802286199987	0.7712299487270997	0.0035023057848677253	4.69718409276733E-6	0.6857894249689611	1	-2.0647301520249615	19.791329688532723	1	-2.3462404758536985	41.60025003210777	1	-2.902215436824716	45.5060584436472	1	-1.882372315077796	23.891154854076053	1	-4.4012718879124275	45.121568035878845	1	-2.512490962950559	19.037320021258	0	-3.824163761357952	469.2367595806679	0.003421767576402463
2493000	-6704.4102149606815	-6391.4871930728705	-312.9230218878114	-6391.4871930728705	502.42150779049734	5058.220494308725	-238.42314120718078	0.00809664377330915	2.0249802286199987	0.6340159750550933	0.003156300139900076	3.5738413306383793E-6	0.6625773449657536	1	-1.7104011233108858	21.173401499233737	1	-2.835095997739781	45.25433546164268	1	-2.9106939463989128	45.46185174028616	1	-1.842236782034696	21.66473730206062	1	-2.964159828332525	50.15447678952884	1	-1.8655879037271483	20.40767521266094	0	-3.737349207450191	465.53208494025887	0.0031240179380650677
2494000	-6694.202162452393	-6390.038530450871	-304.16363200152244	-6390.038530450871	462.0427623586528	4844.161822759751	-237.3267495140492	0.010095791664067514	2.0249802286199987	0.5621629546351259	0.003148796311125264	2.673894049479866E-6	0.5779798496525783	1	-2.290949809004777	19.338826648627943	1	-2.5869751131070844	38.127528351484976	1	-2.5966661455389994	51.53196858509728	1	-2.6356496494987187	19.822009426299335	1	-2.784550286851755	51.4534764448394	1	-2.8481087527278923	18.585806510560356	0	-3.702391660691761	462.0427623586528	0.0032027312595403986
2495000	-6705.939227649792	-6390.779517330745	-315.15971031904667	-6390.779517330745	478.6742137590742	5391.217156114654	-241.3790112498633	0.006664670514245714	2.5598949231377333	0.6519508238211145	0.00273086724916759	1.6312599231606505E-6	0.523307031542863	1	-1.7869868345403361	20.65781785025529	1	-4.639304424122047	33.02917320126633	1	-4.0092642768714875	58.95847837856219	1	-1.971163089454726	21.173955772729713	1	-2.881616791858	58.58860056960705	1	-2.0640476955213156	19.853438498166827	0	-4.26852658012851	478.6742137590742	0.0026630410179501094
2496000	-6709.836842186574	-6394.84632005246	-314.990522134114	-6394.84632005246	463.8128972786355	5095.045234973486	-238.72075591698677	0.008074244019514508	2.5598949231377333	0.5697194282784492	0.003069563078049444	3.445601921614647E-6	0.6488670065501109	1	-2.4821546779908963	19.026697513375655	1	-4.830979055395102	32.74151227860537	1	-2.643859930762304	52.09953530683553	1	-2.8664427186798447	19.502081709193867	1	-2.624261136592868	53.96652513338418	1	-1.7779920941373253	22.52942276101645	0	-3.714384140889852	463.8128972786355	0.003085350017124376
2497000	-6715.424214345053	-6402.8484238813635	-312.5757904636897	-6402.8484238813635	449.4742733908271	4959.671282325373	-243.44859089458626	0.004603938414355977	2.5598949231377333	0.558314566744687	0.00340130456760391	4.075873221378656E-6	0.6401684362622211	1	-1.7818217666829246	22.503533534314037	1	-2.458185807539805	43.03772122773631	1	-2.7582882819992207	46.359523783261714	1	-2.7469646425343734	19.662465146543664	1	-2.61952480417028	54.449623585281614	1	-1.8200598722952375	22.739858662433587	0	-3.9693853039897014	449.4742733908271	0.003432866809588134
2498000	-6703.087154999021	-6391.9567202106455	-311.1304347883751	-6391.9567202106455	490.0508485337981	4775.14922085703	-236.45577488190975	0.009831799300767075	2.5598949231377333	0.49497579638052935	0.003324727771239207	4.577216686059098E-6	0.663895706926917	1	-1.8069229544344916	20.567659966573206	1	-5.458462769450077	31.88511605989314	1	-3.2780971671544665	43.90132083566249	1	-4.670399671973514	17.78721018780396	1	-2.6388122374998324	55.578350678754454	1	-1.772880991378309	20.798942730841077	0	-5.208799051167072	490.0508485337981	0.0033402259601478953
2499000	-6700.638389783817	-6395.160585394431	-305.47780438938605	-6395.160585394431	455.9130584283356	4643.493265676351	-235.08042898688126	0.008061439046248653	2.5598949231377333	0.561416334896868	0.0032909185116909104	3.875203278881775E-6	0.6237543729801066	1	-1.7277872863653647	22.151920331318305	1	-4.294229829685743	33.58605614347175	1	-2.629949570169286	47.41728602549414	1	-1.75893043500384	23.08027007978515	1	-2.7232691066782313	57.0366198247217	1	-2.818022355062197	18.62291776475646	0	-3.7541514479789786	455.9130584283356	0.0032770807359053856
2500000	-6712.563037895657	-6389.436344118346	-323.1266937773111	-6389.436344118346	447.52554569771485	4819.81248156961	-236.56016449211882	0.009164086236498387	1.71025658124833	0.6014223682473798	0.0032837510893453216	4.844847586268575E-6	0.7053103100339417	1	-2.7637342125551836	24.973996268762637	1	-2.621928852959395	37.94682782030213	1	-2.559686266562399	50.93603488769268	1	-1.9281649318823157	21.31583909729314	1	-4.057149543639183	64.5669252445094	1	-3.5979212106376552	17.799430510497302	0	-4.068065581121955	447.52554569771485	0.0030178674843874403
2501000	-6729.066639183874	-6400.072762505465	-328.9938766784089	-6400.072762505465	461.379925801013	4836.5858356876915	-238.9979451072032	0.005891891441802807	1.71025658124833	0.6709803883281729	0.0038796340464234	5.3448187812033916E-6	0.6406802756504423	1	-3.795479063782181	26.48436029125425	1	-2.333710170731894	41.02694017023678	1	-2.565490280641751	48.253684656495615	1	-1.7492502199926574	22.383556032398765	1	-4.2321655362033	45.53775527434495	1	-2.969356381740257	18.441652327147164	0	-3.7009709934884554	461.379925801013	0.0033733568147534965
2502000	-6738.041133807215	-6409.366596482612	-328.6745373246027	-6409.366596482612	465.00946814104987	4804.523344433452	-237.28767849593413	0.010531583237845702	1.71025658124833	0.5760979410358377	0.00359659639335036	4.599396237118686E-6	0.6502043026447164	1	-4.4411828570198955	27.274078620963532	1	-3.438418164264599	35.28586359833157	1	-3.276852142620682	43.90577935146222	1	-2.2931755839612276	25.166195293809523	1	-2.6284254830082627	55.2298890854489	1	-1.9615721473615366	20.111359858895945	0	-3.7291957629168166	465.00946814104987	0.0030445720927624923
2503000	-6731.519253780524	-6417.148653858157	-314.3705999223672	-6417.148653858157	467.3009579036139	4636.013380078796	-235.67714418381402	0.007183843915356966	1.71025658124833	0.6022607430589395	0.003684053215806424	5.25368537347199E-6	0.7079228124444995	1	-2.0296730785782646	23.419377918291204	1	-2.4903599643167085	38.71108374838901	1	-2.8150409026001864	53.55091261056698	1	-1.7649593758451365	23.149978527600265	1	-2.8349149817698542	51.03415077505933	1	-1.9098318989237355	23.096553805677992	0	-3.7724872844100346	467.3009579036139	0.003149659773047163
2504000	-6718.08592773279	-6395.244117179325	-322.8418105534645	-6395.244117179325	453.46692848080716	4474.45561915401	-233.48056714090635	0.009766914272820343	1.71025658124833	0.6385892818430318	0.0038362369092689607	4.657125728148602E-6	0.6664438231526496	1	-1.9923872907505409	19.967090563011308	1	-3.461248082608217	35.23199129912888	1	-2.53522979260648	48.95831560231559	1	-2.0059072556464406	21.069413797886135	1	-3.8753463386214673	46.509218473281535	1	-1.7367911089624268	21.020790531481136	0	-3.8161404641336736	453.46692848080716	0.0031735426943707867
2505000	-6712.159776066425	-6396.5971040814775	-315.5626719849481	-6396.5971040814775	438.14714175606565	4395.9455785084265	-232.75338468677944	0.00874281386475313	1.71025658124833	0.5894363685323668	0.004191884989519739	4.9129421327488525E-6	0.5912731092126918	1	-2.447869692042465	24.394827060573117	1	-2.7295043279397433	44.75190338398821	1	-2.6387940295011	47.32729317454551	1	-2.2502748146596008	20.484223844534334	1	-2.802724382820661	57.897343903395296	1	-1.8573315593290802	20.436951059318442	0	-4.769701691541674	438.14714175606565	0.003702561700806998
2506000	-6721.571078827249	-6395.1114558161025	-326.4596230111468	-6395.1114558161025	476.2538696154301	4468.40990772836	-234.00889780016087	0.0076161915984073805	1.71025658124833	0.6026379327989481	0.003956224808583166	4.137008642461964E-6	0.5957591082803753	1	-1.7161350631659922	21.113273666909414	1	-3.6033832382668973	34.90992565497801	1	-3.481611684396342	56.988247114842565	1	-2.0783839599953424	20.872932282906202	1	-2.654203506312091	53.07917790430674	1	-2.9896741719783044	18.418284562281393	0	-4.124693368510996	476.2538696154301	0.0032168786897294748
2507000	-6720.639814556924	-6393.5537711583	-327.086043398624	-6393.5537711583	499.1971903129745	4722.682757670159	-237.36776500350018	0.011478490497789044	1.71025658124833	0.6451750697681715	0.0036006767684350588	5.483437246081903E-6	0.6989425726138309	1	-1.6997889067182135	21.82978824333063	1	-2.3589863759025036	40.02712314270666	1	-2.706074389169803	46.73873020929503	1	-1.8589297203757533	21.587268243185054	1	-2.6252068040661043	55.08234413675916	1	-2.4642706602396505	19.110369942743844	0	-6.265905893514742	499.1971903129745	0.003277745774184857
2508000	-6740.261036286286	-6408.16088165529	-332.10015463099614	-6408.16088165529	466.4416984400015	4930.334052459111	-237.41536900426584	0.007944334439649824	2.1883913086789013	0.6229425075433166	0.0029371699334607444	3.3756853372857163E-6	0.6565236443248602	1	-2.145715077590835	19.61541502226489	1	-2.8065161823924982	37.14663202257348	1	-2.758432394851621	46.35854385961545	1	-1.7600421654314042	22.22945719570889	1	-4.91622179591438	43.983331829196224	1	-1.7410724158958744	20.990241040891267	0	-3.7539686493930757	466.4416984400015	0.0026132403603657726
2509000	-6717.392160042984	-6396.631785058426	-320.76037498455713	-6396.631785058426	448.8838210359228	4722.195529871885	-236.16375650442407	0.010196141776267284	2.1883913086789013	0.6477221516621343	0.003553595295778859	4.409781217205508E-6	0.6708695365209195	1	-1.693867310637124	21.671960018018453	1	-2.3407718319950743	40.450196316428965	1	-2.526203403733028	49.51783403239012	1	-2.066888280558566	24.56006701978156	1	-3.6587115713347087	47.179821839977514	1	-1.8885405407698523	23.019594732713696	0	-3.9976135994107844	448.8838210359228	0.0032799560583588686
2510000	-6725.209787785189	-6402.4973403702625	-322.7124474149272	-6402.4973403702625	498.5528925881682	5222.167505586635	-239.74781424403312	0.007627952413673162	2.1883913086789013	0.5617143986039046	0.0031200557468345214	2.6208951183748778E-6	0.5577926112144517	1	-1.7006582370813685	21.305859091416462	1	-2.3347259317314655	40.738337994775925	1	-2.53751890078458	50.39071291080988	1	-1.9371293923224013	24.11874390328093	1	-2.810670352607909	51.22864522999194	1	-1.7477639950533927	22.3433753507657	0	-6.183009377100483	498.5528925881682	0.0027792467365583768
2511000	-6711.459331979584	-6401.568245556775	-309.891086422809	-6401.568245556775	473.07776830653967	4657.705504546785	-235.22566158310983	0.009664824482183466	2.1883913086789013	0.533630075261931	0.0033524106030478128	2.7232421666911385E-6	0.5504359498289332	1	-2.365105468575632	19.21195483484471	1	-2.845771619719651	36.999988937078	1	-2.879782677868052	53.985602520294854	1	-1.8183527831185442	21.788399405169542	1	-4.031154417027819	46.06745535099299	1	-1.8094973689246605	22.69070751194133	0	-3.9669542250002388	473.07776830653967	0.002976400985872613
2512000	-6725.679225501173	-6402.340058840011	-323.33916666116204	-6402.340058840011	508.1189200693056	4646.188567956195	-236.46730742564313	0.01145755760070034	2.1883913086789013	0.4436452993265736	0.003618121812845861	3.5095060184614725E-6	0.5609952731842288	1	-2.0469347191102143	23.468066383562828	1	-2.3837438583949964	39.6636725996768	1	-2.648014785682444	47.23732376329159	1	-1.8172049772494467	21.794817936009483	1	-4.357470857725701	45.22703757430459	1	-1.745647114298304	22.328588559742528	0	-7.540339020585854	508.1189200693056	0.0031687553122215725
2513000	-6719.682781011463	-6394.356311530206	-325.3264694812569	-6394.356311530206	486.4803239596192	5008.838291822296	-238.02576130004354	0.008312541901048817	2.1883913086789013	0.5663371357286429	0.0032205663241395926	3.297444359730783E-6	0.6209128832607255	1	-2.9056561487684576	25.20975562118365	1	-2.3669088970104255	39.89638751030341	1	-2.7627006460495713	46.329666828535125	1	-2.3371756844737566	20.315355498919406	1	-2.8227037769456205	51.130567791795464	1	-2.262706130161628	24.064176123547938	0	-4.8677858933654505	486.4803239596192	0.002707066194503065
2514000	-6723.866689893437	-6397.502819860627	-326.36387003281055	-6397.502819860627	486.9681981290839	4914.116991176912	-237.2649669091273	0.00864896899094956	2.1883913086789013	0.502485058910591	0.0032017698642016527	3.6853136492667433E-6	0.6480112889258623	1	-1.762208922880714	22.392680581110643	1	-4.917384047684816	32.616247109313306	1	-2.6689645360311425	52.35651522788534	1	-4.5497030083390975	17.877077540743624	1	-2.8463981583419233	50.94610513057952	1	-1.7005430434788975	21.41851392487511	0	-4.911947329028562	486.9681981290839	0.0027225068120091266
2515000	-6741.009273219031	-6408.657820136376	-332.3514530826545	-6408.657820136376	500.13979506264087	5216.753489814484	-239.74384986552533	0.008275168131602279	2.1883913086789013	0.7051893085276276	0.002973180512818304	3.135800142943701E-6	0.6598222338291602	1	-1.6989547287548625	21.81385361596154	1	-2.7428636082022906	37.39936374949399	1	-3.0062689579869426	54.74065352608398	1	-2.2431661004148733	20.498720269177433	1	-2.6580796232202024	53.00321726249285	1	-1.8739796042864916	20.378680577783225	0	-6.389437550286813	500.13979506264087	0.0024737522586645755
2516000	-6726.174281059024	-6394.383584216511	-331.7906968425131	-6394.383584216511	452.93023175180116	4905.753863185715	-237.3101887681256	0.009072325823352406	2.1883913086789013	0.5342990179132022	0.0032217244900967393	3.332630277795323E-6	0.6443355546588472	1	-2.6314745207220263	24.74194791228987	1	-3.1295987140436976	36.087812169580815	1	-2.538327909332433	48.855102935707045	1	-1.8326574412505594	23.644039736151885	1	-2.6612339175470243	56.09403499857694	1	-2.1774270125109085	19.610287408610503	0	-3.832958798542478	452.93023175180116	0.0024891763375585463
2517000	-6738.556349136648	-6413.539089098684	-325.017260037965	-6413.539089098684	452.63025478790547	4977.932406659595	-238.3747361438682	0.006898534327051292	2.1883913086789013	0.5271792218324461	0.003010245360462648	2.36075401939711E-6	0.5860906948775079	1	-2.898277472411606	25.19779665430728	1	-2.346252293729573	41.60055784409427	1	-2.7514531472636126	46.40637898447008	1	-3.910064036893954	27.903028977194342	1	-5.0102366202907	67.81618333530005	1	-2.6676535555737955	24.869833807659273	0	-3.84286718478219	452.63025478790547	0.002422688586841591
2518000	-6726.852966106371	-6410.639015699808	-316.2139504065633	-6410.639015699808	485.9438611048972	4313.922515166527	-231.89745564351284	0.009474987648075943	2.1883913086789013	0.5496587642947744	0.0038978287030208333	4.03609437359393E-6	0.5853000548465336	1	-1.8507437911322409	20.395002403880014	1	-4.244333146417412	33.67133598516522	1	-2.9690053425565703	54.52874350619841	1	-1.742367891620058	22.584607331853128	1	-2.6387446272100084	53.4373364268838	1	-2.6333180931359785	24.808117811233277	0	-4.820123453527183	485.9438611048972	0.0032334131730135823
2519000	-6735.347844464752	-6415.3661935372	-319.9816509275517	-6415.3661935372	479.6734783888474	4849.817922199771	-236.80575230294374	0.0090814369489249	1.683261924188164	0.5269361890053793	0.0034885688660563382	2.6035673952761746E-6	0.5196694926589804	1	-1.7017881261220877	21.864498900589606	1	-3.735519299970719	34.62877649140076	1	-4.953575030170287	61.86414025754693	1	-1.9619554402157673	24.21186879015068	1	-3.079133198167192	49.51397082229386	1	-1.7029003762295951	21.372808014658634	0	-4.202415746072793	477.60374735716806	0.0028534802169548038
2520000	-6722.055127017237	-6404.572161221469	-317.4829657957681	-6404.572161221469	460.7409993667368	4833.198372881648	-237.27605300658817	0.010171981893742028	1.683261924188164	0.6442775451262479	0.003577488350536388	2.6800592542918297E-6	0.5338697908145308	1	-1.7600438592197398	22.37956518678025	1	-3.1244517765193214	36.10255908102957	1	-3.8361520634154775	58.350681367898915	1	-1.751044046490426	22.9669497374931	1	-2.7492755143791934	51.78942563781417	1	-1.7027388479175087	21.893538968639568	0	-3.701195479535694	460.7409993667368	0.002952610014453501
2521000	-6708.863650853882	-6400.598839570325	-308.2648112835569	-6400.598839570325	457.78071831840435	4811.72458288055	-236.40521136294316	0.00819681016676056	1.683261924188164	0.5278594772841559	0.0033342809452320357	2.602226265378384E-6	0.5294280570270344	1	-1.876455535653503	22.921749449627303	1	-2.3375781842912113	40.57278880912145	1	-2.526492603722904	49.466371817205676	1	-1.8142679626183846	23.536493868151897	1	-2.621107893554147	54.80747077519573	1	-1.7583130353234164	22.413084547739782	0	-3.722843890192564	457.78071831840435	0.0029773564370017274
2522000	-6706.9039337416925	-6394.467504420081	-312.4364293216112	-6394.467504420081	454.8769358869331	4714.593614304388	-235.56248435338892	0.008996096530286893	1.683261924188164	0.5425663869260463	0.00376327589123067	4.0616461320399065E-6	0.5780810057159127	1	-1.7294382613974104	22.165598375653623	1	-2.9200660042644806	36.73853384054064	1	-3.298934230666438	43.8273085847533	1	-2.428749351586658	20.151623515243465	1	-3.5971099737364103	47.38494040258676	1	-1.695752316566749	21.673713498026483	0	-3.7774847304060453	454.8769358869331	0.003437577537998473
2523000	-6703.913908418729	-6403.5711111997825	-300.34279721894615	-6403.5711111997825	453.5417864804129	4660.223628098573	-235.06941854764378	0.008644458163816647	1.683261924188164	0.5086649880269383	0.003294084969091548	2.6500498126669735E-6	0.5701780523598429	1	-2.351094660912328	24.196932530889036	1	-2.348666294786863	40.234188473751374	1	-2.6445394981154573	52.10681608665479	1	-1.762825743207845	22.19819567343871	1	-2.6397577821050087	53.41010932613039	1	-2.1598184668768234	19.64582209101116	0	-3.8138871471163363	453.5417864804129	0.0030568263208155884
2524000	-6705.180411772838	-6395.588617830112	-309.5917939427265	-6395.588617830112	482.4283537203746	5018.522525533408	-238.18056310853103	0.008692412514895206	1.683261924188164	0.5534175153335533	0.0034403476155321615	3.0225078354428873E-6	0.5539900320572855	1	-1.9036344045046953	20.21766602972655	1	-2.4112714686733847	39.35791529997491	1	-2.585631365691763	51.374597864110534	1	-2.2776711092800745	20.42937540643031	1	-2.624943076089078	55.06860243173565	1	-1.8556472731281555	20.44301963686333	0	-4.531264528690443	482.4283537203746	0.0032018827130327935
2525000	-6699.680099583227	-6389.280924888404	-310.39917469482333	-6389.280924888404	462.00255995929604	5046.94865749815	-238.72962812354183	0.009308790326130433	2.1670104932870533	0.4684058628705508	0.0032041910599485395	2.3012379490861886E-6	0.5113259757630305	1	-1.7711840657567557	20.736652871143765	1	-2.343425105524072	40.36823172899631	1	-2.7053218612083825	52.693382150851235	1	-2.0474091332859636	20.95379682078747	1	-2.6835386064245474	56.48221169777482	1	-1.7443576430048167	20.96779129818003	0	-3.702257655858623	462.00255995929604	0.002902051314268191
2526000	-6700.165913366256	-6399.88965834539	-300.2762550208665	-6399.88965834539	458.9588717097004	4818.018638160329	-236.66053170966288	0.00763599076561174	2.1670104932870533	0.5008416240938619	0.0030562745441228448	1.8385020927708252E-6	0.4767696604378418	1	-1.7769006189881549	20.707253834932416	1	-2.3415535189829693	40.424668447651136	1	-3.2852824784942096	43.87567034420787	1	-2.0586006738538085	20.924089932442108	1	-2.7331451181449884	57.15757918897825	1	-1.748889729694079	20.938064569402844	0	-3.7101456063203924	458.9588717097004	0.002970420819033347
2527000	-6710.389456302956	-6404.932687614214	-305.4567686887421	-6404.932687614214	456.43707371555854	4703.795714284625	-235.6587227434159	0.009637625449692487	2.1670104932870533	0.5565856327762113	0.0034436859700554124	2.158546403914259E-6	0.4741913379008481	1	-1.7924722895795748	20.632089217591044	1	-3.717024694243878	34.66717098535958	1	-2.87353599332395	45.65974343101572	1	-2.0769223626413154	20.87665526797233	1	-2.953362238714946	59.13662185444423	1	-1.756235943999639	20.892528946389866	0	-3.743976264056155	456.43707371555854	0.0032932194061403392
2528000	-6719.642888886014	-6406.830288933403	-312.81259995261075	-6406.830288933403	480.5796100232846	5456.056115751264	-242.40240737133735	0.009175915562581693	2.1670104932870533	0.5825431373824267	0.002789363560712205	3.0144234365328386E-6	0.7094791101590914	1	-1.7239774856392778	22.119101569580494	1	-2.8447214196017043	37.00382998961502	1	-2.6899705024577405	52.55548846428823	1	-1.7484001840202454	22.399675773984008	1	-3.8401182241648186	46.61345200585292	1	-1.7590741760024216	22.417886579146938	0	-4.395908726102005	480.5796100232846	0.002742769682330692
2529000	-6735.13354200432	-6405.801515729583	-329.33202627473634	-6405.801515729583	478.5052520516123	4846.167718785414	-236.89676596714375	0.007596357261256056	2.1670104932870533	0.6344935196083454	0.003153414414042053	3.166462550354711E-6	0.6351955677640618	1	-1.782652178505802	20.67870736583153	1	-3.279371487621889	35.680235511014885	1	-4.837629249324485	61.53550599866541	1	-2.052199497576491	20.941010599487303	1	-4.262210397871294	65.32615352042396	1	-1.7458221001709664	20.958035518409798	0	-4.257829784600446	478.5052520516123	0.002714675113942308
2530000	-6722.205670579676	-6397.9781298775015	-324.2275407021746	-6397.9781298775015	477.39376222093557	4672.333059589823	-235.9033126752908	0.0072178607413265015	2.1670104932870533	0.6486483954322849	0.0035087748735587792	5.130378982625954E-6	0.7020636125569825	1	-2.1039960463904035	23.621753685758126	1	-2.6531255998721712	37.7952687762306	1	-2.662007784666907	47.10735445529717	1	-4.220142805961066	28.30754076404867	1	-2.8964200213912012	50.587902013042864	1	-2.0743953773204944	23.600432943298216	0	-4.189910700365637	477.39376222093557	0.00319712429503565
2531000	-6719.705339550915	-6400.083370480703	-319.6219690702123	-6400.083370480703	486.04536129468124	5118.127682003026	-238.98319748449924	0.007528697202684622	2.1670104932870533	0.5360481270742236	0.0028962384494193986	2.5063456003166432E-6	0.5906292545816167	1	-1.7696442263263934	22.436285382356733	1	-2.7701866834285975	37.28841993969012	1	-2.631913019492179	51.9681064803684	1	-1.8393688616120136	23.6806396546403	1	-3.546208044173288	47.56006299636485	1	-1.7587801106537624	22.416034630919818	0	-4.829069095859883	486.04536129468124	0.002721472218905857
2532000	-6723.4647523295125	-6406.541149206092	-316.92360312342066	-6406.541149206092	459.908069230588	4529.977447982775	-233.90666809922175	0.008899938523481948	2.1670104932870533	0.5937872509023043	0.0036070844289028997	3.438073091686035E-6	0.5724516804550224	1	-1.7052054688517946	21.915905702711193	1	-3.4272480267270895	35.31245510572848	1	-3.3584051655820115	43.622047064877854	1	-1.7557323202176178	23.03830689152021	1	-4.6376680893266915	44.57742460406629	1	-3.456627962091855	17.931338349962374	0	-3.7038484167414296	459.908069230588	0.003231939003254649
2533000	-6715.189970433558	-6399.3059779189425	-315.8839925146158	-6399.3059779189425	480.55975904662427	5066.354695088669	-238.48914071819092	0.008071107939422197	2.1670104932870533	0.5826993121706215	0.0029532607520579325	2.5577692364399604E-6	0.618603437459619	1	-1.8589954784195786	22.85415735619858	1	-2.371513741473363	39.827675727719274	1	-2.5339584269000044	49.005703611078765	1	-1.9273566215772941	21.31866488526611	1	-3.266470893252778	61.06184044376518	1	-1.8082627328287624	20.630057479725476	0	-4.394517943770017	480.55975904662427	0.0026554083483523276
2534000	-6715.351658167346	-6394.422510929617	-320.9291472377292	-6394.422510929617	490.2455642845297	5621.550799321426	-243.06554819686875	0.006428721034403753	2.1670104932870533	0.5233663179113534	0.002898313329693383	1.9051517156484476E-6	0.5376968410134588	1	-1.7278453426229907	21.01060128799176	1	-2.4929953003692162	43.32019420846768	1	-2.940010394580877	45.31295061398246	1	-1.7686336500960267	23.188114451082846	1	-2.8625090323767983	50.82649542309802	1	-1.762493172753936	22.43912255044206	0	-5.2285745673073585	490.2455642845297	0.002468923419331349
2535000	-6711.500511847319	-6395.482453324822	-316.0180585224973	-6395.482453324822	451.342210089387	5320.049034699422	-240.52155917319857	0.007419173042987201	2.1670104932870533	0.5537770427079244	0.002833496030593094	2.351604137580385E-6	0.6238137578693187	1	-1.7488289295531898	20.8639662239102	1	-2.3721521801392957	42.09566838234741	1	-2.537891971991482	48.86876104381397	1	-1.747641878239148	22.90280013129148	1	-2.6269229518392025	53.83588444208352	1	-1.7080349140227125	21.977252968621382	0	-3.8895720325722105	451.342210089387	0.002380990190288836
2536000	-6719.202527215185	-6400.416317441812	-318.786209773373	-6400.416317441812	503.81749791031484	5561.782931077745	-242.72000205738286	0.008458137034255303	2.1670104932870533	0.5006944225982497	0.0026439611802531768	1.5347531840722959E-6	0.5040775468377028	1	-2.1770869837275355	19.551940768508242	1	-2.4074984159535147	42.547057741257994	1	-3.080233470543457	44.670152439929524	1	-1.9464480852660793	21.253581162772196	1	-2.8011478293407794	51.30860590793186	1	-1.8452889440235862	20.48110605673536	0	-6.896747452136456	503.81749791031484	0.0023971063750659717
2537000	-6717.7392396587	-6399.625567087649	-318.11367257105115	-6399.625567087649	455.0252539094357	5119.621838684817	-239.74009940964334	0.00972113007528992	2.1670104932870533	0.4861701312546077	0.003144278739340495	2.392835454884771E-6	0.5301347037787316	1	-2.5469423902567616	18.93076420337353	1	-2.3996908298208153	39.47831638381222	1	-2.628675495711981	51.93128892048748	1	-2.205099182999362	20.57834248954712	1	-2.7888755291467877	51.4150078523434	1	-2.074078523450238	19.83040936830356	0	-3.7738820080662885	455.0252539094357	0.002763403315715017
2538000	-6716.682736891379	-6402.572325463037	-314.11041142834284	-6402.572325463037	461.29635403768265	4952.675052785698	-237.56408155994748	0.008143154007954257	2.1670104932870533	0.5744760349173257	0.0031524970802793853	2.6486281952438102E-6	0.5679543335044217	1	-3.551738985384169	17.790608736517296	1	-2.8186456027528264	37.10063010745669	1	-2.5400436018524024	48.80358935550989	1	-2.9959423745912277	19.33895725204487	1	-3.3433572606983866	48.318402683553686	1	-1.94277473323551	20.164209411102956	0	-3.700911269751711	461.29635403768265	0.0028682726678224526
2539000	-6714.578650886539	-6397.404128831033	-317.1745220555066	-6397.404128831033	463.1048224075451	4813.602272586843	-237.02288848367306	0.007108110619169514	2.1670104932870533	0.518207462360154	0.003078062786207885	2.927843988548035E-6	0.6032507601114211	1	-3.1694854553220146	18.16751711404502	1	-2.396348484626568	42.41891206243762	1	-2.532720833881598	49.055653387167936	1	-2.0842876371908075	24.61243223395061	1	-2.6607249061506177	52.953609307199926	1	-1.9788627181638998	23.324252093718915	0	-3.7081607486194694	463.1048224075451	0.0027547050225756363
2540000	-6718.715764082468	-6389.449974164658	-329.26578991781037	-6389.449974164658	496.81016829952125	4989.225296487744	-237.90180894949071	0.008594347802066103	2.1670104932870533	0.6596064296120377	0.003186407758115566	3.7795144631171904E-6	0.685316695949205	1	-2.3864081648192594	19.176966385367376	1	-2.473823788314834	43.1687101931097	1	-2.569803095673922	51.12176187190141	1	-1.7434547512777658	22.786393895395076	1	-3.717132981895827	46.99162497632252	1	-2.0196367979965357	23.446673014367875	0	-5.9651001076618435	496.81016829952125	0.002742089761858941
2541000	-6731.260991042364	-6404.221585564909	-327.03940547745515	-6404.221585564909	476.5405916721354	4872.37369509855	-237.35604294213917	0.0072069472213992045	2.1670104932870533	0.5909028954410985	0.0033849188992177825	4.962610089186607E-6	0.6829446362382234	1	-3.5115566778616927	17.827925509642508	1	-3.0383373719860907	36.35776267973089	1	-2.607469665564347	47.66586746344871	1	-1.9322941825375703	21.30150403643042	1	-3.3976611599221167	48.10474844873936	1	-1.705304779927031	21.936932054579696	0	-4.1406730310491096	476.5405916721354	0.0031638416685849952
2542000	-6721.150380326384	-6395.363432514518	-325.7869478118666	-6395.363432514518	452.0888814043172	5002.246898437918	-238.1897629890521	0.009080896435611836	2.1670104932870533	0.6486177575836565	0.003291145208099541	5.394921732693324E-6	0.7244575774140387	1	-1.7051865317428025	21.237588606326753	1	-2.637623432265639	44.262128551733205	1	-2.7322809342959116	46.54200096680119	1	-1.8498766360217913	21.628506300002837	1	-2.7906885987441985	57.780397440590555	1	-1.7431698475700765	22.310894491255805	0	-3.8616738750063044	452.0888814043172	0.0031060233963320317
2543000	-6714.032356654695	-6392.362860167185	-321.6694964875095	-6392.362860167185	490.9903824023438	4961.783314281965	-237.64434459179975	0.008077916105639776	2.1670104932870533	0.6970649945516241	0.0030696922171944453	4.386449584508664E-6	0.7298928968575326	1	-1.78964525840615	20.645253933314507	1	-2.347885544233332	41.641828563568176	1	-2.5701308928111084	51.127409930986715	1	-1.904227444216334	21.402474263663454	1	-2.6250021198055737	53.92708809736067	1	-1.6963290033099134	21.717170181004295	0	-5.305333435706715	490.9903824023438	0.002909972847076373
2544000	-6713.138107368152	-6395.451021438224	-317.68708592992795	-6395.451021438224	494.84373591190075	5016.488697817618	-238.1907308068	0.00877863263326586	2.1670104932870533	0.5204616681196255	0.003212198710010758	2.8424326428906193E-6	0.5685907853945684	1	-1.9127057893773483	20.189736651568513	1	-3.89026450096524	34.31854032383716	1	-2.9592676025631635	54.47205188272453	1	-2.03317200994808	20.99244868815824	1	-4.340831003812871	45.26751822172629	1	-3.241441102401981	18.144898639195706	0	-5.730387116124113	494.84373591190075	0.003094767495893779
2545000	-6725.463132877339	-6401.407943678773	-324.0551891985665	-6401.407943678773	454.1492221455831	4450.362064904978	-234.5315221503968	0.011791137981458588	2.1670104932870533	0.6309219569434231	0.0034301514503965987	3.891774383782321E-6	0.5776420384688983	1	-2.575121338863129	18.890323369585328	1	-3.147459016157481	36.03705148964269	1	-2.526187528792865	49.52136601570184	1	-3.8035543400920275	18.493740431070897	1	-3.902141550166794	63.96271088436843	1	-2.1005604353661247	19.771160833507633	0	-3.7964376794193933	454.1492221455831	0.003360363898769428
2546000	-6725.337732124782	-6397.06464868189	-328.27308344289173	-6397.06464868189	484.6437955498151	4577.419055108596	-234.33175081291932	0.0090777416830622	2.1670104932870533	0.6990002699473599	0.0037440856899618596	6.211614899553294E-6	0.6885708028581723	1	-1.8922590503002588	20.253609383531547	1	-2.3417422328359914	41.47056450133963	1	-3.064615462046752	44.73693726273954	1	-1.7890974501089838	21.971659770010792	1	-4.598650224960063	44.66450528390558	1	-1.722209057047719	21.1394970440597	0	-4.708535242471833	484.6437955498151	0.0035375103269612977
2547000	-6720.454608780324	-6389.7132981115465	-330.741310668777	-6389.7132981115465	452.7878384746624	4634.7400754769005	-236.1728619935376	0.01129924918765965	2.1670104932870533	0.8539677787924502	0.0037993261450046563	4.946921417240272E-6	0.6396824902423645	1	-1.7609325187223486	20.792314032160586	1	-2.8001917483284084	45.094072580067625	1	-2.6563491998798123	52.23031867361329	1	-1.74285584226253	22.5560610503981	1	-2.627066432564517	53.829580617622675	1	-1.6960788042357704	21.701764495340473	0	-3.8376166261152727	452.7878384746624	0.003488290456034769
2548000	-6716.665623010713	-6386.543513110768	-330.12210989994514	-6386.543513110768	451.3530538470921	4709.814846136671	-235.56262040556203	0.0092066699764574	2.1670104932870533	0.6912129266318896	0.0034759695254295577	6.42056481906995E-6	0.7578154886371776	1	-2.0598139438913545	19.802652378157223	1	-2.3714038486843734	42.08428580623454	1	-3.211893622343368	44.144417938553666	1	-1.8836679416909146	21.482449491222443	1	-2.9238913623618146	50.40591010866035	1	-1.9997701681685804	23.38797173245808	0	-3.8891505692481307	451.3530538470921	0.003307999904835163
2549000	-6717.459273543407	-6389.260000617707	-328.19927292570037	-6389.260000617707	471.1106066632293	4694.377015656169	-235.57640671096462	0.009656657020023702	2.1670104932870533	0.7212850802900065	0.0032834259211027184	6.119378601725179E-6	0.7761932283210549	1	-2.4993033622145826	19.000885640718142	1	-2.3335136936913896	40.9684724074585	1	-3.237518429829165	44.04882946168926	1	-2.1736760660662258	20.646815152439856	1	-3.2075518035449395	48.8954861672931	1	-1.775220907817484	22.51391878519273	0	-3.9289772415728197	450.3779754533691	0.0031581013195528043
2550000	-6713.23890601035	-6394.414939026336	-318.82396698401436	-6394.414939026336	488.2258614041558	4571.5863591054585	-234.3002086716014	0.009281587406611926	1.8021118872213946	0.6275650955729575	0.0037068366332680203	5.558666030040545E-6	0.69373840371925	1	-2.3735860470261705	19.1979528328454	1	-2.3764862203405155	39.758125938603534	1	-3.7303953089831356	42.49507179285364	1	-2.0831102201521547	20.860953059766793	1	-3.778054624290842	46.80140276158235	1	-1.9274682041085287	20.208855639747462	0	-5.0293555974322794	488.2258614041558	0.0034730444299856666
2551000	-6717.905874358718	-6406.558109611233	-311.347764747486	-6406.558109611233	489.57612446197265	4619.351775767481	-234.71837381355945	0.008626780607524542	1.8021118872213946	0.5504269996006279	0.003753379919504852	4.13291600944714E-6	0.5726147034040621	1	-2.537085209194109	24.567601361712246	1	-2.391718585215942	39.567687593312044	1	-3.806069162968304	42.2915236888064	1	-1.743409501772888	22.784562315003452	1	-2.623352549290001	54.01938249810156	1	-1.961319457581248	20.11205678574183	0	-5.16109322818243	489.57612446197265	0.003647830977938147
2552000	-6711.335152707227	-6402.877529697862	-308.4576230093656	-6402.877529697862	473.9775918664045	4571.091049566725	-234.27161693856252	0.009002398941773699	1.8021118872213946	0.5224422032814348	0.003447082511384924	2.77447533219861E-6	0.5301199395304537	1	-2.485458567340797	19.021700183140325	1	-2.3365650607007584	40.62151872134143	1	-2.6345055803108615	47.3704487906417	1	-2.0523468096725894	20.940619093598976	1	-3.061578100715835	59.869390778474745	1	-3.279683010164966	18.1057187980209	0	-4.008034699747986	473.9775918664045	0.003149281606041255
2553000	-6714.99150671084	-6397.208028535315	-317.7834781755254	-6397.208028535315	471.5402295117768	4515.885900001442	-233.78950860612602	0.008825139910080892	1.8021118872213946	0.7095540957330326	0.004076723251809071	5.367389919082297E-6	0.624529705344249	1	-2.7367503688204233	18.671414356005823	1	-2.333491708172524	40.93940552540109	1	-2.601221900820259	47.74114986354417	1	-1.9939568045393377	21.104491511180402	1	-2.722091619745806	57.02183839396495	1	-1.6970679746880788	21.515210862039652	0	-3.903428780095444	471.5402295117768	0.0039045136418576565
2554000	-6715.9236669776255	-6399.46572267172	-316.4579443059052	-6399.46572267172	445.80854570927227	4419.527625032961	-232.97214919426148	0.009880973579948892	1.8021118872213946	0.580351723371733	0.003417336452184994	3.737885020166938E-6	0.5946433625025178	1	-3.1040524285221247	18.237609202236335	1	-2.4291639640049905	42.77189094070735	1	-2.5588644317411964	50.91982307647304	1	-2.049301307646332	20.948733489713323	1	-4.202731237334972	45.612794698091726	1	-1.701123458263372	21.40638901661807	0	-4.168216828050472	445.80854570927227	0.0032660471941942755
2555000	-6703.644156758359	-6393.566719695256	-310.07743706310265	-6393.566719695256	466.2698154149092	4500.792366801698	-233.63590509447798	0.009107112479951565	2.1126545332276194	0.5696278087471652	0.003473434887019475	3.565370979769288E-6	0.5828354815687791	1	-2.018438220847796	19.901396453968964	1	-2.895741341832349	45.5213108033357	1	-2.534645592482682	50.28885945860652	1	-1.77513588272777	23.249802310487397	1	-4.566416381592683	44.737224873281676	1	-1.9154552507443807	23.1162746032083	0	-3.750592473044397	466.2698154149092	0.0032541473733459832
2556000	-6715.4552872369495	-6404.4414290713175	-311.01385816563237	-6404.4414290713175	456.03222432537166	4505.764692323748	-233.7709274767148	0.008510566934030604	2.1126545332276194	0.6326473715209946	0.003810452106947135	4.970358028242412E-6	0.6250423358696604	1	-1.9907747303575958	23.30526284260146	1	-2.406878318410806	39.402416480458484	1	-2.7691042366249494	53.21447363516317	1	-2.0879125698626924	24.623186910029048	1	-3.3478390452498776	61.48716324515271	1	-2.4607373542892796	24.481771613241005	0	-3.751741833620915	456.03222432537166	0.0037379411349270242
2557000	-6718.0446939178355	-6404.534753054334	-313.5099408635018	-6404.534753054334	465.0086524037523	4517.828322487547	-234.34525693157204	0.010650560396834454	2.1126545332276194	0.6067673440409839	0.003503333717670732	6.07774483310544E-6	0.6748891221616903	1	-1.772868021128234	20.727879946856167	1	-3.2220094573330385	46.779434323471904	1	-2.9596653050103	45.2163193952052	1	-1.7996653930269662	21.90005174484057	1	-2.832648016414807	51.05182591823373	1	-2.212932161973595	19.54074576532775	0	-3.7291838348054633	465.0086524037523	0.0036424732156337776
2558000	-6707.391947792707	-6396.7664391075805	-310.6255086851265	-6396.7664391075805	454.71888043070567	4159.170890077889	-230.69626874586325	0.008718672427682336	2.1126545332276194	0.5657755818498391	0.003971072927300874	8.36021469892925E-6	0.7354277668106156	1	-1.709714411930566	21.181238761610405	1	-2.5709841368628994	43.86239408417475	1	-2.5627592259258023	48.30140778474029	1	-1.76440955783038	22.18135013497129	1	-2.631412814722255	53.66125041306173	1	-4.1450861087277495	17.337734569212927	0	-3.7814208136182397	454.71888043070567	0.00399819514637109
2559000	-6708.608408577834	-6392.2708158170935	-316.33759276074056	-6392.2708158170935	458.97819731836796	4611.63026873636	-234.8039530828239	0.008103992422916493	2.1126545332276194	0.6806791524291922	0.0035591824572828727	4.849915994911201E-6	0.6785586578974094	1	-1.7459207904353204	22.288460084127202	1	-2.941437846413253	45.71404956397183	1	-2.549558065875698	50.7202174579469	1	-1.7859844447209483	23.340850960587026	1	-2.71575147487415	52.15690617245728	1	-1.8917215195593786	23.031336585948182	0	-3.709982482365866	458.97819731836796	0.0034357684350090315
2560000	-6706.668879329578	-6388.118839242286	-318.550040087292	-6388.118839242286	522.4182088031016	4945.37689323909	-237.505222098124	0.00813691527691634	2.1126545332276194	0.5805700527594094	0.0035587093504686304	4.5102150004554545E-6	0.6411326658345176	1	-1.7175932441879507	21.09923149701808	1	-2.3352834005899163	40.696897387329685	1	-2.6743750749731228	46.99822779350569	1	-1.8605808509457409	21.57992949502211	1	-2.7120814455137685	52.20097370100032	1	-2.9867274256447893	25.404290213026858	0	-3.8502332638286916	452.4140996881204	0.0034604337487760804
2561000	-6705.220044044795	-6391.777287986125	-313.44275605867017	-6391.777287986125	497.3711026859496	4854.075395212504	-237.10216448231597	0.00962943705393795	2.1126545332276194	0.5513649564731814	0.0034507021686094735	3.7886611990773453E-6	0.6249794681201958	1	-1.870208517375352	20.3265282845483	1	-2.348878682533858	40.229300692820374	1	-2.7639177243263195	46.3214836961983	1	-2.4251616817211614	20.157800762258727	1	-3.7913620276162945	63.51191687830021	1	-2.456777311753384	24.47392568003925	0	-6.034229252636666	497.3711026859496	0.0032663443352423226
2562000	-6719.005804684149	-6397.593299906337	-321.4125047778115	-6397.593299906337	498.4002729478783	4629.158545919219	-234.9270895554012	0.009604142320954617	2.1126545332276194	0.5600770127763078	0.003507665880363946	4.049402030175981E-6	0.5978808366056911	1	-5.889621522005224	16.147579687403088	1	-2.333817254082243	40.836901349340096	1	-2.671736329958893	47.02109724701998	1	-2.261154045415735	20.46225281005005	1	-3.094719250643088	60.076946280468036	1	-2.6529745634936903	24.843566043026232	0	-6.163557021411257	498.4002729478783	0.0033491314257860765
2563000	-6704.842124128097	-6398.211657875564	-306.63046625253304	-6398.211657875564	464.48347354525845	4661.41872955477	-235.10158808729918	0.009124462458319183	2.1126545332276194	0.5686916492274188	0.003475465417356015	2.808057358899857E-6	0.5301830149963044	1	-1.920681958457498	23.080566571235902	1	-2.3395237228216956	40.494025151245786	1	-2.5603240296623913	50.94848351221184	1	-2.12226416260003	20.764991621167216	1	-2.6864792009454996	56.52811516434362	1	-1.6983482741591893	21.47257459450553	0	-3.722022089354167	464.48347354525845	0.0032575170704808153
2564000	-6706.549846684551	-6387.754352964883	-318.79549371966834	-6387.754352964883	453.53795977166794	4389.39995049992	-233.64138041695	0.011597172073402667	2.1126545332276194	0.6688244862391928	0.0032645693303013585	3.1882095719579328E-6	0.5693272040397942	1	-3.2074224993150646	25.675355395726697	1	-2.3335064029427546	40.96353008512541	1	-7.091541743816359	36.686752161131345	1	-2.431342733655559	20.14716944651203	1	-2.6197960460133207	54.631838767111205	1	-3.7701369212040046	17.646345113758994	0	-3.8140017872890346	453.53795977166794	0.0033620834792184636
2565000	-6711.376694784152	-6387.032148925319	-324.34454585883327	-6387.032148925319	485.27024676740257	5025.90163183553	-238.95009361365794	0.0066595389748400425	2.1126545332276194	0.6417469835363657	0.003240871927962508	3.5835858639833027E-6	0.5906422866950103	1	-1.8495896489715011	22.816355632465235	1	-4.078548454611781	49.350930762718114	1	-2.758246736045022	46.35980634341638	1	-1.8357888212265303	21.696453641603714	1	-2.6229230106092825	54.046559268290785	1	-2.535499589933088	19.0033200306803	0	-4.761611214582051	485.27024676740257	0.0032912806971331057
2566000	-6717.042593700572	-6388.697784324373	-328.3448093761992	-6388.697784324373	515.0534737347928	5580.872657446034	-242.69055080365203	0.008163004567970176	2.1126545332276194	0.648744886226786	0.0031108021028079177	4.35758939288921E-6	0.7180515186676358	1	-1.7824326962262214	22.506787135998742	1	-2.3508960155572014	41.712268231145316	1	-2.594453622826239	47.82646573507447	1	-1.7464170692737833	22.875213324436913	1	-2.726843417281386	52.028809545520204	1	-1.9897496885636952	20.03576283733278	0	-8.688556629564879	515.0534737347928	0.003066544473613112
2567000	-6710.217190779937	-6390.512017021537	-319.7051737583999	-6390.512017021537	429.39871129437626	4454.416606102305	-233.21135601498094	0.009225117236261687	2.1126545332276194	0.6290290195554871	0.0033925552937512067	4.034173289752325E-6	0.6331060849152419	1	-1.712351929519656	22.00436967680825	1	-2.6313744170532734	37.90004544749638	1	-2.87520418332458	45.650619796480576	1	-1.7503186486340352	22.3645715128155	1	-3.1166662000767955	49.32431087641253	1	-4.35554723177264	17.17702292825441	0	-5.778263286473678	429.39871129437626	0.0032588396543018526
2568000	-6707.1858755816	-6387.663621603363	-319.52225397823696	-6387.663621603363	461.6498446506148	4828.908170242937	-237.44562613152846	0.010423626353131897	2.1126545332276194	0.575939839144429	0.0034171381089710077	4.297392988462986E-6	0.6624284072796359	1	-1.7557382952537526	20.8221816400482	1	-2.44338175239644	39.06619189116079	1	-3.4892099765763227	43.19803345173468	1	-1.9746712758710836	21.163031578791358	1	-2.8046641410366258	51.27882619652764	1	-5.781722193449209	16.254184814225738	0	-3.701346672036641	461.6498446506148	0.0033883941304642664
2569000	-6713.28012364148	-6391.953896975178	-321.3262266663018	-6391.953896975178	461.5461445567037	4853.191661271294	-237.7739040819511	0.010504014791474964	2.1126545332276194	0.5846104297716461	0.0033997503116787084	4.854014339818063E-6	0.6632887036045402	1	-1.6937873988316214	21.48024953010462	1	-2.353550853722516	40.12937318305724	1	-2.5687611725332298	48.19870688566148	1	-1.8135809648584722	21.815423694067995	1	-3.9829441112672974	46.20097279349244	1	-4.616440149053497	16.988318204759366	0	-3.7011693373656716	461.5461445567037	0.0034645128692127347
2570000	-6717.501700426721	-6394.109921278739	-323.3917791479814	-6394.109921278739	461.49025715004075	4824.846697901636	-236.70459513869352	0.009404667973852891	2.1126545332276194	0.6403738688397496	0.0033438794702681717	4.490456219386107E-6	0.6667032363718148	1	-1.7526201982356564	20.840728070333608	1	-2.333495673065201	40.95292984860578	1	-3.1413776778314806	44.418237688181655	1	-1.9737398787355187	21.165923250099667	1	-2.7830303811978068	57.70396223778946	1	-3.9661274100017394	26.771054527211508	0	-3.7010908384727124	461.49025715004075	0.0032158026033519776
2571000	-6731.590793415109	-6402.472088528677	-329.11870488643245	-6402.472088528677	484.21114703828897	5074.743659372184	-238.64841008644456	0.007551184614607977	2.1126545332276194	0.6261498167064223	0.0033172943065123343	3.822301593721384E-6	0.6148909668473065	1	-1.7428346545980604	20.902433236470248	1	-2.371143755675578	42.08030409149506	1	-2.8139854856783133	46.00244880716467	1	-1.9534736688861427	21.230448336006837	1	-4.91082405997539	43.99441692729492	1	-4.056878558149377	26.884184332647795	0	-4.672635570955478	484.21114703828897	0.0031429137242002486
2572000	-6714.432392525867	-6397.189229864432	-317.2431626614352	-6397.189229864432	470.75309451400113	4978.62227841856	-237.8592374222572	0.00878161660199041	2.1126545332276194	0.6254894545545344	0.0031691903209639834	2.76628270960255E-6	0.5655688611275321	1	-2.0736829933921057	19.770917056498092	1	-2.6432439366894203	44.29389178539665	1	-3.3912598475587785	43.51218776651093	1	-2.1407710411159946	24.774539300533117	1	-3.225593276801339	60.83923817103491	1	-3.0023061919732936	25.428856657941054	0	-3.874186170468187	470.75309451400113	0.0031731462797454056
2573000	-6716.123153106552	-6407.131084609264	-308.9920684972885	-6407.131084609264	479.64042350708314	5067.37167370863	-239.28573541224821	0.009783188819733776	2.1126545332276194	0.5700605565243198	0.00353537885403588	3.4999991079202905E-6	0.5565014135146474	1	-2.0871323764004988	23.577406994536215	1	-2.601445643085694	44.050817414119955	1	-3.468195241025433	43.263847641607185	1	-2.4288440354211644	20.151460733060887	1	-2.979684140208441	59.323791957051945	1	-1.7785913062202279	20.76929670938399	0	-4.331574144924888	479.64042350708314	0.0036650387244881993
2574000	-6703.476330804223	-6399.134592461525	-304.34173834269797	-6399.134592461525	463.0024165478643	4876.9687837347155	-237.15897769792448	0.009333161925920732	2.1126545332276194	0.5671353513909602	0.0030590828204178407	2.799793952809387E-6	0.5556499864212039	1	-1.850561732889326	20.395663333492344	1	-2.40812304032544	39.38967055718839	1	-3.89351623614561	58.55560224088958	1	-3.5852304933029737	18.6992738844179	1	-2.6533999021206176	53.09546303710194	1	-2.3630382225753905	19.272586374760504	0	-3.707417771026642	463.0024165478643	0.003275903687190364
2575000	-6710.380603463276	-6396.801124432488	-313.57947903078843	-6396.801124432488	503.69851969669986	5600.855060081927	-242.67613461371917	0.006886608531959646	2.1126545332276194	0.5148500160107273	0.0027495807962776187	2.386140691094107E-6	0.5652256603540308	1	-1.9227912643588976	23.087763053784826	1	-2.349342880737864	40.21873600058714	1	-4.525702873911646	40.634055204776274	1	-1.9732454414496678	21.16746083037757	1	-5.210698911574174	43.401116767749876	1	-1.6991390174313004	21.81644697593083	0	-6.879709890720774	503.69851969669986	0.0029530469135108464
2576000	-6709.755385745793	-6397.828879354513	-311.92650639127953	-6397.828879354513	494.61776038447795	5746.017403523632	-243.6821936998184	0.00742054154556157	2.1126545332276194	0.6583085020823266	0.0029050248512913135	3.3013874220517806E-6	0.6924471953248365	1	-2.458382208817288	24.415633066503585	1	-2.6874623777553	44.535090470471054	1	-2.526034743514673	49.56450412436424	1	-1.748574747895885	22.396282805882542	1	-3.6678004284190844	62.98721552262883	1	-1.8999116518196064	23.061164497859927	0	-5.704179541942296	494.61776038447795	0.003103237533499503
2577000	-6705.193412317226	-6401.015413406432	-304.1779989107935	-6401.015413406432	459.0765990695226	4870.97875131864	-238.3827633004062	0.010909362428103427	2.1126545332276194	0.5480602653183159	0.0034349805757316193	3.102596923630038E-6	0.5848336880942795	1	-1.69713221777209	21.374988932865957	1	-2.3706814160856284	42.07319305751223	1	-3.227821916248748	44.08477046609928	1	-2.646795087475205	19.805543691140787	1	-3.992532963982153	46.17419993453223	1	-1.8909149037261108	20.3222917898402	0	-3.7091744387559453	459.0765990695226	0.003474958037157754
2578000	-6718.486182369432	-6401.059772000592	-317.4264103688402	-6401.059772000592	460.8852048007545	5142.380543853296	-239.1229760673727	0.007707157514546241	2.1126545332276194	0.5431398075524138	0.0029705419375737805	3.910479455304362E-6	0.6821168580768107	1	-3.259854247657165	18.073644382466604	1	-3.7145117010206903	34.672410971162265	1	-2.6068170370649786	51.66657299146255	1	-2.7209614830966213	19.69879622052046	1	-4.776710471415941	44.27508414745402	1	-4.253338720142938	17.254057712445473	0	-3.7010077528883953	460.8852048007545	0.0031611508943742298
2579000	-6718.605866540103	-6401.149376122556	-317.45649041754757	-6401.149376122556	558.0078697817274	5714.951817295863	-243.52771840791112	0.007686137877676481	2.1126545332276194	0.6329452918146273	0.002796358362699147	3.6692146895022657E-6	0.7123301154375938	1	-1.781821848194912	20.682768447997997	1	-5.672747582896626	31.617475671329917	1	-5.304816142174678	39.2066251941655	1	-1.7431433369212876	22.542528352974	1	-2.7064541651198577	52.27035053510822	1	-2.610160171656066	24.76594100301705	0	-3.987715959929596	473.54038240258103	0.0031304353526679838
2580000	-6720.194468918442	-6408.089748095776	-312.1047208226662	-6408.089748095776	496.96836506959465	5337.251438178311	-241.28702202051923	0.009146626704332464	2.1126545332276194	0.5837150828271307	0.0027330072084759045	2.8039072478491837E-6	0.6437357296398123	1	-1.7334613745221865	20.967708214072633	1	-3.930228210223533	34.24139357132218	1	-3.2468882744953573	55.96198526244429	1	-1.7425725183643208	22.74400833113143	1	-3.334743326198489	48.353110140865404	1	-1.951204022854823	20.140253086999234	0	-5.984498795034277	496.96836506959465	0.0030951877913307667
2581000	-6724.422731087605	-6394.884825080368	-329.5379060072371	-6394.884825080368	490.9767662574511	5608.6390038445625	-243.0146718655584	0.008317030870538764	2.1126545332276194	0.6089606570272633	0.00282677493493883	7.951408850443314E-6	0.9286555940936674	1	-2.7305218519098933	18.679476643595756	1	-4.070909168178983	49.33073242882142	1	-2.670149469046855	52.36809252560844	1	-1.7448306946939753	22.483240779124927	1	-3.0743416081367205	49.53878649834099	1	-2.050534654125829	19.885007039147734	0	-3.747005673286065	466.0807589983683	0.0032493527974924224
2582000	-6731.260254902202	-6401.305326155347	-329.9549287468553	-6401.305326155347	494.61534183275074	5797.7208870120485	-244.39377336749894	0.008073469660701237	2.1126545332276194	0.6727974784780916	0.002867281275620251	5.454322076792356E-6	0.7877847239555975	1	-2.174622926585938	19.556843071944584	1	-5.079700187455874	32.387712293023824	1	-2.719531136847862	52.816149412037745	1	-1.8147172431364993	23.53926825979047	1	-3.0258823184367993	49.79824337233638	1	-1.7691380512710426	20.81899667582257	0	-5.703899906360459	494.61534183275074	0.0031569365987966372
2583000	-6720.160403363878	-6400.678634325358	-319.48176903852027	-6400.678634325358	508.34740297402834	5733.758058382133	-243.6771007549424	0.006629743853229164	1.785789909944785	0.600924853363503	0.0027548954210784866	3.85024682790523E-6	0.7127964066307155	1	-2.336831870010572	24.166708430368406	1	-3.3169044357346484	35.58394683566729	1	-3.0635522352619398	44.74152241105816	1	-2.633415749235021	19.825323664510748	1	-2.7121887908318962	56.89416588239459	1	-1.785104331855906	22.568106455510822	0	-3.9000470125456714	471.4521804190732	0.003104275884006265
2584000	-6716.425358179364	-6397.014337863735	-319.4110203156283	-6397.014337863735	466.140326523489	5772.340169414234	-243.91292330557812	0.006681200480671813	1.785789909944785	0.6918971240575927	0.0032994676830916075	5.242068521987984E-6	0.7409278744619575	1	-5.285455198545973	16.501212102759016	1	-2.656242831318222	37.78057188286696	1	-2.7966987158123353	46.10896735958961	1	-2.2767219908446457	20.431249373720323	1	-2.887134762412564	58.63303473495654	1	-1.7606279936089908	20.86666067084721	0	-3.7481214640324305	466.140326523489	0.00366429342749028
2585000	-6738.784927628707	-6405.431938365994	-333.35298926271315	-6405.431938365994	519.7704739588454	5797.938463481686	-244.02921218114605	0.006915665789744752	1.785789909944785	0.8023062750406255	0.0029764023456130286	6.960405106685074E-6	0.858286246134064	1	-4.234043611132053	17.219538382144243	1	-3.6425182080973713	34.824953123096854	1	-2.526660554090147	49.442898858802515	1	-3.296913421593624	18.994293004569634	1	-2.7635499951156612	57.501538214022496	1	-1.6968918576179255	21.522366632330563	0	-5.1135390492653	489.095595987442	0.0034126461099777752
2586000	-6719.184423892361	-6400.606320453961	-318.57810343839964	-6400.606320453961	463.9688365569379	5384.432526966872	-241.00658529959546	0.007372945134299419	1.785789909944785	0.7245834085931395	0.003009681159082241	5.784625524013924E-6	0.8164158224167389	1	-2.7462754109690426	18.659138057817675	1	-2.3358721144105843	40.659729468844354	1	-2.696365271064663	46.81544570748564	1	-2.315978719044263	20.355216587802428	1	-2.6346638677216205	53.55519085413561	1	-1.9061771659932443	20.27366032865586	0	-3.7160091883805286	463.9688365569379	0.003390228679252502
2587000	-6721.3689714997245	-6399.360496168745	-322.0084753309794	-6399.360496168745	470.39066826836284	5933.504611472806	-245.01515708327594	0.006579479888838736	2.2700706647688724	0.7198155357975349	0.002474108404958952	3.80558050525851E-6	0.8006345464069506	1	-2.1885889933739033	19.529236543224588	1	-2.3457842816138754	40.30431156380083	1	-2.546758667454726	48.627675414342484	1	-2.94601867216422	19.40063655619386	1	-2.977362811654375	59.30754309734092	1	-2.3337993221230553	19.321967932231125	0	-3.861472651180875	470.39066826836284	0.0026698178263819465
2588000	-6735.078079232961	-6407.176092442331	-327.90198679062985	-6407.176092442331	447.22522499717326	5587.321691996289	-242.53523212644612	0.00763740672925564	2.2700706647688724	0.6295687400303666	0.002836476701715243	4.056859564373787E-6	0.7349143496303481	1	-2.2052874735922714	23.87241777623185	1	-3.4000711655181366	35.37780979113436	1	-2.5753533921373215	51.21479962900719	1	-2.3420306201359766	20.306336972151946	1	-2.7077192824627065	52.25455408855753	1	-1.9223960904487876	20.223995777691876	0	-4.084685969667493	447.22522499717326	0.002730000867026451
2589000	-6721.493556628319	-6398.376905311469	-323.1166513168504	-6398.376905311469	458.2216922750733	5334.181636834542	-240.66024733522627	0.007280659205990874	2.2700706647688724	0.5549118780638596	0.0028151299668104065	3.3294148106874536E-6	0.6929724629206421	1	-2.1782730983465273	23.807940790374182	1	-3.2241885068248695	35.8258357068601	1	-2.5259987018571417	49.68008405483107	1	-2.147254244641513	24.792455200450753	1	-3.044350343626058	49.69746812341793	1	-1.9409777435885218	20.169372810635647	0	-3.717455469284376	458.2216922750733	0.002668229121644644
2590000	-6748.91632329718	-6414.786257478378	-334.1300658188021	-6414.786257478378	475.47909560825144	5818.028760547892	-244.45908841941758	0.007931432106412024	2.2700706647688724	0.6986823019995205	0.0030653123608772835	4.88209518483394E-6	0.7172119618482163	1	-1.6957519704724908	21.7392201807756	1	-2.3742954170882142	39.78822915028427	1	-3.2458694407107758	55.95723555556278	1	-1.8149768125708892	21.807424446080173	1	-2.6270907239936054	53.82851937184778	1	-1.8854984276173663	20.340034179416676	0	-4.082947235556864	475.47909560825144	0.002961762541802168
2591000	-6721.360067679785	-6395.967647024983	-325.39242065480164	-6395.967647024983	477.1273713275242	5531.738765935813	-242.72309831604682	0.008789251921783392	2.2700706647688724	0.6419909942431999	0.002749739442381215	2.8445684426612663E-6	0.6343627205313636	1	-1.7834535709042942	20.674806332729315	1	-2.393762205138355	39.54420352701127	1	-2.5576172901839467	50.89483998846451	1	-1.8816613243199918	21.490573880534154	1	-3.1557337354333193	49.13508479579836	1	-1.8439393042887802	22.84415358445827	0	-4.174266009429131	477.1273713275242	0.002732431706253635
2592000	-6727.74568080688	-6407.362680725035	-320.38300008184535	-6407.362680725035	429.9053241733458	4840.792810518348	-236.94444968166675	0.007450978353032127	2.2700706647688724	0.6213609609625336	0.0030556516595953266	3.993945823191738E-6	0.6588691122034579	1	-3.225141465062906	18.109317191993213	1	-2.571746058107194	38.210431028634765	1	-2.726513459196553	52.874924717366014	1	-1.7889978952106769	21.97237171513779	1	-2.6617448250762283	56.10392399600966	1	-2.059191215204209	19.86471051758397	0	-5.71016099662603	429.9053241733458	0.0033308800845731363
2593000	-6720.226984541297	-6396.793644846073	-323.4333396952232	-6396.793644846073	484.6516053929563	5185.253439623105	-239.7298172153419	0.007003889802011274	2.2700706647688724	0.676582513883415	0.0034001484585128834	5.6052961261247934E-6	0.743174492511345	1	-3.450016043187147	17.8860412173353	1	-3.6914791632091335	34.72069853461539	1	-3.0942612327843166	55.213472098832874	1	-1.834790068248498	21.701466818049113	1	-2.8985047831158726	58.7232751342836	1	-2.1726820948796712	19.61979169733868	0	-4.7091889619228	484.6516053929563	0.0036278261719491682
2594000	-6719.0586356120575	-6386.950605832653	-332.10802977940386	-6386.950605832653	458.06004679371296	4912.319848872494	-238.91725345389986	0.010980940205050452	2.0131809271181274	0.8474702684323159	0.003388258651193018	7.813503643354553E-6	0.7661541765864801	1	-2.0392004916599165	19.851047661368092	1	-5.156560565244495	32.28239816222709	1	-3.118165927228187	55.336132602155885	1	-2.553798811471114	25.73692269436738	1	-2.6688068909295786	52.81144018778736	1	-2.4340642663417893	19.157450461090132	0	-3.7193422255002964	458.06004679371296	0.003797192400464337
2595000	-6731.265087175635	-6394.415970660621	-336.8491165150143	-6394.415970660621	479.9509972251166	5281.036322779691	-240.72912761474498	0.009090924007225535	2.0131809271181274	0.7258395012189538	0.0033287149925799327	1.5735547864342324E-5	1.12895633341484	1	-1.6928469818899239	21.581970154534453	1	-2.3770781152848315	42.168067627529204	1	-2.6053440000601045	51.647565367839476	1	-2.3050039703758203	25.194408701331316	1	-3.2829099216393938	48.567073158778236	1	-2.8541003129329123	18.57848280628613	0	-4.352516660470315	479.9509972251166	0.0032809265947976243
2596000	-6714.384464181165	-6387.281119173438	-327.1033450077269	-6387.281119173438	471.3804447881549	5089.433779072902	-238.6886969722976	0.007852031525535616	2.0131809271181274	0.7485528987345115	0.0032489096964627845	1.5158069638146225E-5	1.1213123219005439	1	-1.7629525715604115	20.781018742156085	1	-2.3369304352064164	40.603123691377945	1	-2.5307888239043317	50.12070022866333	1	-1.975157971808065	24.259392245980994	1	-2.6629278627234703	52.91353265365468	1	-1.6992167163766756	21.818444306466343	0	-3.8973123915374437	471.3804447881549	0.003352899795226381
2597000	-6736.169094961406	-6392.012015731074	-344.1570792303314	-6392.012015731074	484.60158200164034	5168.889066458504	-239.44430681708783	0.008590332013348023	2.0131809271181274	0.9414472747505538	0.0033143761193422353	2.2064082426164893E-5	1.2210970215590053	1	-3.1861569471908755	18.149950573585354	1	-2.4263542122749886	39.214333019116935	1	-2.5475039540828375	48.61007065326272	1	-1.9501863126560282	21.24122075012849	1	-3.0677306942000984	49.57326066591799	1	-1.6972947061919867	21.50659793235996	0	-4.705005263653357	484.60158200164034	0.0034878307091923675
2598000	-6730.598929822024	-6389.636820226876	-340.9621095951479	-6389.636820226876	483.97274772860794	5196.620467654631	-239.95548355552546	0.009081826680772282	2.0131809271181274	0.8362833938697634	0.003130375290136215	2.0944709871730098E-5	1.3129133500413828	1	-2.5256320668716974	18.96185123519941	1	-2.3508308497781156	40.18589267673144	1	-2.6855333043700993	52.514509795228975	1	-1.7634573092697663	22.19140301704983	1	-2.7682007405873215	51.603926681136954	1	-1.7673906655998959	22.468651301021083	0	-4.653118825423771	483.97274772860794	0.0031910959364588915
2599000	-6727.687775162445	-6391.4379358302485	-336.24983933219653	-6391.4379358302485	439.4885036305808	4972.134787006	-237.9552366842334	0.009162433680976006	2.0131809271181274	0.8620553108081568	0.003244606494470077	1.6091885394345092E-5	1.1774380114728624	1	-1.7120707849050598	22.001226879409803	1	-2.3378325027636992	41.32450973541933	1	-3.606995031969172	57.491372862936494	1	-1.744404153577506	22.820168694465313	1	-3.0600394454348074	49.613720580318166	1	-1.9123096172098237	23.10527246215472	0	-4.645823575004568	439.4885036305808	0.003334945473070483
2600000	-6737.927108834904	-6395.89775650207	-342.02935233283466	-6395.89775650207	443.3004152395456	4815.047760451058	-237.83756995733998	0.010970245756167308	2.0131809271181274	0.7112420209716107	0.003343328504430584	2.8216860757552883E-5	1.5023289943655445	1	-3.8166561882744143	26.511655939528517	1	-2.550820903605473	38.32910477592167	1	-3.7277229833338925	42.50239324956184	1	-1.741889758631213	22.63679281529205	1	-2.621333115524245	54.16634054457487	1	-1.8624450851768233	22.91960557651452	0	-4.337053945308841	443.3004152395456	0.0032322790310270783
2601000	-6743.726002888201	-6398.006632665707	-345.7193702224937	-6398.006632665707	447.56119608300304	4935.285553151297	-237.81522435482992	0.00952401646948635	2.0131809271181274	0.8529009426432409	0.0036033647076191048	3.0435636590184486E-5	1.4039213958107406	1	-6.67707687104317	29.583463302389067	1	-2.335611789277345	40.67551674278818	1	-2.5887332469800617	47.90204813985543	1	-2.012959127056143	21.049113115315034	1	-3.2274614028282116	60.849553983733095	1	-1.9014597282804693	20.28848566246161	0	-4.066117769396518	447.56119608300304	0.003577124943708046
2602000	-6730.977227816457	-6389.03544599549	-341.94178182096726	-6389.03544599549	475.33220378851496	5003.207486231732	-238.05468375658626	0.00871712837039166	2.0131809271181274	0.9126016963093851	0.0034082379090157084	2.7367356965586214E-5	1.4480567319168396	1	-3.67039403883273	26.32084387895509	1	-2.9443538314130056	36.65707754580444	1	-3.1081690039383036	44.553242293039894	1	-1.7659968845065075	23.161030019716755	1	-2.9024923393295903	50.54686630082451	1	-1.9315384489380105	20.19683350121141	0	-4.07526908515454	475.33220378851496	0.0033406677497751338
2603000	-6734.0772319185335	-6394.544511629818	-339.53272028871567	-6394.544511629818	465.3713164956015	5271.280674244387	-240.9109787970652	0.00941322670912842	2.0131809271181274	0.8614566958090626	0.003380498503476617	1.5528376813688763E-5	1.1791770789328269	1	-2.0548389956677657	23.48999766529794	1	-2.699556447606896	44.59861225351547	1	-2.57261077742145	51.16949721713758	1	-1.806261927858527	23.485586892286097	1	-2.6447473351792645	53.28517364415691	1	-1.8599278954098704	20.427661364578395	0	-3.7347323414559717	465.3713164956015	0.003263670966266329
2604000	-6737.12299658858	-6400.51151150288	-336.61148508569937	-6400.51151150288	459.5581617018187	5108.780761603757	-238.95827358071733	0.00867471866372323	2.0131809271181274	0.8476265988641414	0.0035038117922733887	2.4195335346237522E-5	1.3823257027429268	1	-3.2916403507600407	18.041384863127547	1	-2.9221232083002393	45.633401013568	1	-2.6665568365777377	52.33285026820451	1	-1.7656003241561895	23.156833829357524	1	-2.713055512141141	52.189190173858975	1	-2.460010523408386	19.116946194284644	0	-3.705762889103393	459.5581617018187	0.0034294972342714548
2605000	-6739.0159641636255	-6394.8795005473	-344.1364636163254	-6394.8795005473	467.19751921262446	4909.757114219007	-238.66095008234964	0.010781081807703227	2.0131809271181274	0.8902484579232661	0.003139375868918504	2.305426189885501E-5	1.4423374675042553	1	-1.6930401025666262	21.61714531666771	1	-2.3373118037860294	40.584946869857525	1	-2.5315717161896893	49.1063624215062	1	-2.174635029954887	24.866723041187942	1	-3.1401695118079163	60.35125291322341	1	-4.823051429723576	27.780146529603748	0	-3.7701134945301757	467.19751921262446	0.003024006968271128
2606000	-6730.2232423625865	-6399.4665927591595	-330.7566496034274	-6399.4665927591595	449.8351191269053	5217.317361251768	-239.69431611477407	0.007791708048700048	2.0131809271181274	0.7924587633033502	0.00325720068939264	1.035208324812596E-5	1.1542124373079286	1	-1.694560297357981	21.70086591746049	1	-2.417684215426249	39.29524024939378	1	-2.6285101417828916	51.92939373550552	1	-2.32856485258748	25.249829235047542	1	-2.740040199341186	51.885123603029754	1	-1.7744451644737609	20.79071194797341	0	-3.9528456968331915	449.8351191269053	0.002799866443539556
2607000	-6723.647220944782	-6389.813526890565	-333.83369405421627	-6389.813526890565	471.02412022766526	5250.445215248311	-242.31075733273408	0.005450834350380493	2.0131809271181274	0.6984382971477909	0.0029975219271852864	8.569717827384351E-6	1.0821753594303605	1	-1.7942227024459423	22.567619186080996	1	-2.3343108395976837	41.107309958079114	1	-2.5678993336683646	51.08854622678555	1	-2.857131054644679	26.307262394069898	1	-2.8574187310321277	50.86381599825495	1	-1.6956402290303174	21.608564159124384	0	-3.8840032103023217	471.02412022766526	0.002718802210571834
2608000	-6737.123736098034	-6405.397419356812	-331.726316741222	-6405.397419356812	467.93424925950194	5142.332723678571	-239.11203332636637	0.007775904995389392	2.0131809271181274	0.7821913956071311	0.0032905794853992335	9.475827144762005E-6	1.0003619425190375	1	-1.7638965825088877	20.77579812235679	1	-2.459333401560541	43.047589779073384	1	-2.5636503955825476	48.28564120343696	1	-1.9637820588171724	24.218521597004013	1	-3.580351428787122	47.44201079072826	1	-2.0472029969118286	19.892890028951385	0	-3.787880078848636	467.93424925950194	0.0030457592208180478
2609000	-6734.495986535889	-6403.008099036197	-331.4878874996918	-6403.008099036197	473.79732584167607	5223.985718185325	-239.79828294907176	0.007455777587133147	2.0131809271181274	0.7714120213887251	0.002885368997612584	7.768090578708024E-6	0.9982453336284296	1	-2.050778183111306	19.82367971934142	1	-2.3582826108151256	40.039687443157305	1	-4.53854766322157	60.65628633494553	1	-1.743416937099061	22.784865071585354	1	-3.652835602543048	47.1990824531192	1	-2.164357043264168	23.832504888544957	0	-3.9995751190630457	473.79732584167607	0.0028739405002117936
2610000	-6731.830876955426	-6396.451108872737	-335.3797680826892	-6396.451108872737	459.46022537932976	5206.712627860714	-240.01879838841506	0.009040262064432172	2.0131809271181274	0.727416873841675	0.0032631198645948463	1.3420821010453228E-5	1.089601330424597	1	-1.8719076794298815	20.32074404012607	1	-3.220994604662305	46.77587213071174	1	-2.564778242084813	51.0324653300752	1	-3.788114049795187	18.507834377796502	1	-2.733589012453888	57.16289582294761	1	-2.434817158018308	24.430087578678084	0	-3.706383747854552	459.46022537932976	0.0034068756824317857
2611000	-6735.9825514652875	-6395.211569363878	-340.7709821014098	-6395.211569363878	444.1326262912787	5050.278670133534	-238.45757156345377	0.007567514886468617	2.169920448896384	0.7984045498176966	0.0032963829812720138	1.9706362800977897E-5	1.3223372626560843	1	-2.1894220117418945	19.527603515806497	1	-3.835812667205833	34.42555377027764	1	-2.6046729924243675	51.63885079523587	1	-3.3082568487395525	27.04472319821896	1	-2.63605720647124	55.49752887997962	1	-2.0239480991655574	23.45919115944335	0	-4.278043963823282	444.1326262912787	0.003081320863297939
2612000	-6735.9545409801885	-6393.7172453964	-342.2372955837879	-6393.7172453964	446.3147439995689	4980.887643831297	-238.94087776437743	0.006433041793864588	2.169920448896384	0.7372877975978518	0.0033151332892147277	1.5029561229261452E-5	1.1727535077137143	1	-1.9900312747242581	19.97318127561002	1	-3.3319098918464	35.54603789308402	1	-2.8146428289022616	53.548108244919845	1	-3.4828217002240103	18.800706105410928	1	-3.0378435482032833	59.71638426917738	1	-2.2710098445726343	24.082877549767886	0	-4.137395760749328	446.3147439995689	0.0032452200532975786
2613000	-6743.570564449383	-6403.090509452425	-340.48005499695734	-6403.090509452425	431.17236086870054	4791.8875374542795	-236.2055408146984	0.008534677858424742	2.169920448896384	0.6184594454629592	0.0034492777111048037	1.1629016614470894E-5	0.9582478965047707	1	-4.231062771136969	17.221816003781854	1	-3.1286213434302965	36.09060837622152	1	-2.9030495885909158	54.13273987322978	1	-2.356588457993317	20.279534492440767	1	-3.331403698801706	61.403013741938175	1	-5.2387154753865435	16.57709564723294	0	-5.545139524048037	431.17236086870054	0.0035618220406993892
2614000	-6722.58231790372	-6395.056395104247	-327.52592279947254	-6395.056395104247	470.7273928612036	5221.117130993074	-239.73511489803542	0.007660896066901805	2.169920448896384	0.6229780499451713	0.0031026471587570657	7.095336762552925E-6	0.8658543527201993	1	-3.7342684515979867	17.62689455407059	1	-2.8624656927764116	36.9395044111616	1	-2.7931395041752998	46.13134833020296	1	-2.125825742004068	20.756534387859716	1	-3.146785273960486	60.39026798501425	1	-4.646854218561443	16.967009572181627	0	-3.8732689600567465	470.7273928612036	0.0031113201714737487
2615000	-6717.214603660962	-6389.8967268921415	-327.31787676882016	-6389.8967268921415	472.7029826197836	5453.709282011986	-242.10922152549114	0.008877823633147151	2.169920448896384	0.7874104343998476	0.0030611833903908367	6.582579078052362E-6	0.9664937465802468	1	-1.8946181837543032	20.24606720064763	1	-2.808327631323753	45.131898699472515	1	-3.7628983793612436	58.083444591011414	1	-3.5074868166849265	27.34164982515137	1	-4.526458990742134	44.8283763830463	1	-2.2496479689714963	19.471545722146637	0	-3.950691817873477	472.7029826197836	0.003016070508812985
2616000	-6723.970227575509	-6395.548678189502	-328.42154938600663	-6395.548678189502	475.6558934240616	5359.515260017073	-240.91659274844298	0.00825349636830289	2.169920448896384	0.8474415534000947	0.002717786694204834	4.726891371076815E-6	0.8897148816468665	1	-1.7711999884231284	20.736569461997206	1	-2.9013215110363446	36.802685777177174	1	-2.526806733136448	49.42465266367502	1	-1.7631139994000606	23.129703797633848	1	-2.7784240492699714	51.50888671271049	1	-1.7187368568640269	21.172436343499914	0	-4.092288746535338	475.6558934240616	0.002637205304021352
2617000	-6715.514071629268	-6387.16129391876	-328.3527777105084	-6387.16129391876	462.6577132882342	5501.949414183956	-242.33605838557142	0.008631720717258021	2.169920448896384	0.6980470113184873	0.0030818310898779026	5.510863151346787E-6	0.8595213532772719	1	-2.008570421414837	19.925934730466803	1	-4.13669788501749	33.85993970834738	1	-2.9815342662378406	54.600861386967296	1	-1.7458562707580458	22.455606545216412	1	-2.880014801259339	58.575619286079004	1	-3.4404934040257618	17.946796374999963	0	-3.705209293980419	462.6577132882342	0.0029680966896671514
2618000	-6734.311204655584	-6396.327851404448	-337.98335325113635	-6396.327851404448	482.02925946091244	5601.928303292039	-242.61546600748065	0.0074490739920982235	2.169920448896384	0.625823202591065	0.0028567193315893456	5.806801739196109E-6	0.898810400079035	1	-1.741815901113981	22.259833473410918	1	-2.846533237297381	36.99720607176478	1	-3.000928659258233	54.71075235498455	1	-2.260089375260746	25.085802448036194	1	-5.7766326365456075	70.06455313762953	1	-1.9847505826697762	20.048881224020505	0	-4.501071370159358	482.02925946091244	0.0025536873326115254
2619000	-6725.856803962457	-6392.686894425135	-333.1699095373224	-6392.686894425135	452.80462960305096	5638.628106916734	-243.06065972564778	0.007981826717679628	2.169920448896384	0.7074494463817257	0.002707605630621456	7.3585875927537255E-6	1.0373525847661542	1	-1.8998946535102	23.00790724645532	1	-2.374348889841028	42.128477033139504	1	-2.539610429335638	48.81627999450516	1	-2.16736208183419	24.84720921311151	1	-2.706986505401776	56.8244768585946	1	-1.7880053252073311	20.722652761462015	0	-3.8370630972644335	452.80462960305096	0.0025930255564706535
2620000	-6724.857659509922	-6383.591566163632	-341.2660933462899	-6383.591566163632	447.8127764594516	5329.050148491282	-240.58524129672386	0.007957886808044047	2.169920448896384	0.7021879249259351	0.003201740522372487	1.0301249267937863E-5	1.0889389956626607	1	-5.621485500208665	16.30021082477319	1	-2.35269949208764	41.751613943835046	1	-2.68108703142443	46.94100545763368	1	-1.838054379169268	23.67356850949634	1	-2.6823652724759244	52.59771115177754	1	-2.2255658220914882	19.516637546815787	0	-4.05252387800833	447.8127764594516	0.002732183659063262
2621000	-6740.884478690889	-6386.438929501044	-354.4455491898449	-6386.438929501044	474.38373417933394	6027.247175905483	-246.51320991945013	0.005472301434094173	2.169920448896384	0.6593455706609961	0.0028517381696146447	7.368929959796117E-6	0.9757447200021908	1	-3.740022462800529	17.62187925377102	1	-2.809420206602304	45.136956047840656	1	-2.885729395734479	54.0236196602638	1	-3.0222536702103318	26.58958478820441	1	-2.692155762538868	52.45793425945225	1	-1.7268062591800395	21.09910319484393	0	-4.027514911041232	474.38373417933394	0.002409349720605968
2622000	-6740.038207026218	-6400.610627170852	-339.42757985536514	-6400.610627170852	465.9725049713431	5395.089073553461	-241.64408987546227	0.0063943087684638165	2.169920448896384	0.6860060950845533	0.0032183530247061375	4.863591630075134E-6	0.7396529811335631	1	-1.6963555738653475	21.39380800839331	1	-2.518542139797484	38.52480169910504	1	-5.3748295704028735	39.09108287638198	1	-2.4283752997243067	20.152266714652594	1	-2.716082306879529	52.1529771506614	1	-1.820220317124218	20.57946667360593	0	-3.745011685884059	465.9725049713431	0.002706620947572481
2623000	-6734.907875339922	-6393.384104480595	-341.52377085932665	-6393.384104480595	471.6247701706912	5657.673180824048	-243.29127249395333	0.008120880829465405	2.169920448896384	0.6459000319338382	0.002645164493938239	3.850428094950055E-6	0.7614808076324203	1	-2.236578654836848	23.945222109831683	1	-2.8049487040854877	37.15262385126963	1	-2.5401897840551975	50.47466451860403	1	-3.104579095728817	26.724586268692306	1	-2.877251530185199	58.553140545260085	1	-1.873550927668879	22.96299805861605	0	-3.9067019842232353	471.6247701706912	0.0023103963102633768
2624000	-6736.659147702462	-6405.0892173659795	-331.5699303364824	-6405.0892173659795	479.3854576221583	5444.987922928146	-241.4931052557634	0.007167421725238753	2.169920448896384	0.5867983773079016	0.0029699646722046087	3.732857710133291E-6	0.7289091499790745	1	-1.8391353010497882	20.437981467303306	1	-5.090341088658141	32.37302443912377	1	-2.6989625728137323	52.63696144863438	1	-1.7500471856793456	22.9495905876849	1	-2.654945631546958	55.967123979201595	1	-2.2079294755163126	19.550381734311625	0	-4.314627102841323	479.3854576221583	0.002583626760561471
2625000	-6724.497349234485	-6400.994048849127	-323.50330038535895	-6400.994048849127	469.3900931477193	4858.965482974108	-237.52657288097467	0.006924123710242837	2.169920448896384	0.5425008150432947	0.003215246383634141	4.447434989997757E-6	0.744579554486276	1	-2.1814244426417884	19.543344458380073	1	-3.0155490933749807	36.428186651478356	1	-2.5598753223666577	50.939736965723185	1	-1.7822512084258413	22.022565350936922	1	-2.623125735636866	54.03353148904325	1	-2.782727008356483	18.667190687316154	0	-3.8288427567433203	469.3900931477193	0.0027628692647282127
2626000	-6731.273640431076	-6407.362641523666	-323.91099890741066	-6407.362641523666	491.6848352361769	5008.802541989118	-239.5071905352702	0.010592040896927071	2.169920448896384	0.6523242546198326	0.003004441804920995	4.927846828024322E-6	0.7785445378474625	1	-2.308493702088254	19.308054723284844	1	-2.364103075775618	39.94066176018022	1	-2.5372017533508333	48.89091424008032	1	-1.8465589625170056	21.64406970839691	1	-2.7476500216151933	51.80600356876045	1	-1.8309068149182288	20.536370336573853	0	-5.378488151280465	491.6848352361769	0.0027938925888818735
2627000	-6727.9258237887925	-6392.421558958542	-335.504264830251	-6392.421558958542	448.98943429869695	5021.147005454096	-238.1574418426414	0.007828343538633594	2.169920448896384	0.7517371405105097	0.003373622611434531	9.563737743163509E-6	0.9282865827013841	1	-1.7693812498239399	20.746154366743546	1	-2.9635624793549082	36.59392089857041	1	-2.662990698221958	47.09849513063036	1	-1.7758451023813904	23.256160070514206	1	-2.676111454073177	52.6929838595389	1	-2.395892481556919	24.35095216502192	0	-3.9924580917173773	448.98943429869695	0.003025841268807614
2628000	-6716.079412296252	-6386.909596575038	-329.16981572121335	-6386.909596575038	462.51388688547723	4863.489814887779	-237.67981593449068	0.006813842245321104	2.169920448896384	0.6395079170682871	0.0033791295259557753	7.839779755090692E-6	0.8620369262992061	1	-1.7032943352317713	21.888172321285214	1	-3.376653138092777	35.43489498914286	1	-2.526023638753376	49.69113596999938	1	-1.759954589783732	22.230478983170173	1	-3.7152919255850065	46.99746683162131	1	-2.2330023331067994	19.502594747033502	0	-3.7044212999578954	462.51388688547723	0.0030019910382820332
2629000	-6727.111453029524	-6387.313833820877	-339.7976192086462	-6387.313833820877	503.7307636913201	5543.753029388602	-242.4289313767499	0.006611994998488343	2.169920448896384	0.6544956436619412	0.002740066524809353	6.136824852954431E-6	0.8939184496442467	1	-2.4247463957000503	24.34860995225439	1	-2.3711540058458156	39.832884009392494	1	-2.930346741084253	45.36137945235542	1	-1.7993649261320153	21.90198941913349	1	-2.6217282506549027	54.13282631639228	1	-1.696700824981784	21.73590593021029	0	-6.884323097721775	503.7307636913201	0.0025268595160462346
2630000	-6730.815957991598	-6394.816342480556	-335.99961551104195	-6394.816342480556	460.3781526488671	5109.803589617739	-238.85882643895502	0.007777527664286172	2.169920448896384	0.6779450124880164	0.0031731555443213016	4.8461734973567374E-6	0.7335553833523916	1	-2.0389645228084357	19.85161057158744	1	-2.789082008271397	37.213901035434425	1	-4.842214855758371	40.01926814922006	1	-2.356667122807454	25.314650560080658	1	-2.619528793742858	54.44715849252982	1	-1.721200781269909	22.128380224976688	0	-3.702022066511071	460.3781526488671	0.0027515302668681386
2631000	-6737.62518677396	-6394.087536799705	-343.53764997425554	-6394.087536799705	481.93125305100375	5622.427459165453	-243.6990982876263	0.008967402656646634	2.169920448896384	0.7001327784294635	0.0032093082444467702	6.761466436602646E-6	0.8727608090838058	1	-1.6978992103483668	21.792058105383287	1	-2.336102870217589	40.64644834191659	1	-3.699022061602175	57.8449237359161	1	-1.7526616310047918	22.993249204617396	1	-2.713760614902295	52.180700244005344	1	-2.3672026082478075	24.291376556161474	0	-4.493738514702424	481.93125305100375	0.0026063007798367566
2632000	-6723.068728200426	-6395.213749705103	-327.8549784953236	-6395.213749705103	515.4236209812367	5688.541770250675	-243.26080677866446	0.007449889168455737	2.169920448896384	0.5649132962330329	0.0027181718604066493	4.01609912149832E-6	0.7839032710044328	1	-1.6947446850844534	21.441209590959726	1	-2.333997362993859	40.81124829222561	1	-5.184567977144646	62.50119621529737	1	-1.74229372941041	22.590000072886046	1	-2.7796824375009868	57.67001802816724	1	-1.7740558393988717	20.79275261214822	0	-4.057918646269777	474.99479127779887	0.002344978980224949
2633000	-6710.45912499855	-6394.796197935744	-315.6629270628054	-6394.796197935744	458.19188025512324	4973.494597558842	-237.73147526222527	0.00829939716361213	2.169920448896384	0.5354629991141996	0.0032376911734393133	3.5484340800783554E-6	0.6583745997388312	1	-1.8082134916948158	20.56211947036601	1	-2.4349426722329337	39.13798610845779	1	-3.9261436680382173	58.670555229023385	1	-1.8424287683818328	21.66380951427789	1	-2.921868071184929	50.41900433850371	1	-2.0275447453390845	19.94024924363511	0	-3.7177957487247677	458.19188025512324	0.0028173420291764993
2634000	-6710.590246019416	-6395.515138004756	-315.07510801465946	-6395.515138004756	449.2543391210594	4675.699970247379	-235.28372809893986	0.00934446050010989	2.169920448896384	0.5907850624549933	0.0036050875015499013	4.519803244504934E-6	0.6760011236947997	1	-1.6939864136095115	21.47089828640178	1	-4.400249675667243	33.40907806400683	1	-2.729277451505188	52.89792584234059	1	-3.8046725813559954	18.492722165637357	1	-4.067514186342166	45.96850949313248	1	-1.974032294880973	20.077424967104136	0	-3.979730740950135	449.2543391210594	0.003295689916203936
2635000	-6730.802166780879	-6400.777258174758	-330.02490860612124	-6400.777258174758	459.5573544753771	5052.830215258271	-239.68798987854933	0.006233065061475641	2.169920448896384	0.7267651750497413	0.0033807083090689684	5.155688840891537E-6	0.7281121208546606	1	-3.0204922132358965	18.329936413741354	1	-2.333644501944666	40.86972129035337	1	-2.813683663242962	53.54134372810125	1	-2.1493862083004034	20.701633189249538	1	-2.62077986482665	54.77411077101546	1	-2.449645272192655	19.133033215017207	0	-3.7057678543579358	459.5573544753771	0.0030532259233130707
2636000	-6719.594249746017	-6405.977270168405	-313.616979577612	-6405.977270168405	451.9669554357705	4778.105789335148	-236.0967395171737	0.008398216142523233	2.169920448896384	0.5467870041673677	0.0032571354033605706	4.7294248555475035E-6	0.7069382571438004	1	-2.4778919097567003	19.033162630485034	1	-2.3591529368510415	41.879341881079114	1	-2.632357373714207	51.973117610876514	1	-1.9744147684184685	21.163827329774467	1	-2.75084037649502	51.77356882391791	1	-2.108117934830106	19.754641877858084	0	-3.8660740045668796	451.9669554357705	0.003317679711858327
2637000	-6716.105649224951	-6393.001909858361	-323.1037393665903	-6393.001909858361	466.09434834874094	4866.707184798294	-236.95058164429764	0.009056716699717866	1.762111469973981	0.7640425957135311	0.0037581981957063425	7.065779672810283E-6	0.7580768429341113	1	-2.153282501286826	23.746837936955124	1	-2.428706565728657	39.19306781163449	1	-2.8626229520634103	45.72002268873187	1	-1.762704004097994	22.199516951510784	1	-2.91877740383969	50.43909783238348	1	-2.5933889876018874	18.92003950575302	0	-3.747259061259587	466.09434834874094	0.0037448831589892294
2638000	-6729.301283077731	-6393.730746233062	-335.57053684466877	-6393.730746233062	495.39658803777417	4873.215676092968	-237.206713441346	0.00949309502814392	1.762111469973981	0.8077981152831183	0.003539964903739826	6.8287952221657885E-6	0.7726562638395151	1	-1.836731903771647	22.7629020472234	1	-3.856501630690569	48.74812208265506	1	-2.5554235037054926	48.439438328037994	1	-1.7626958900230185	22.199605156168744	1	-3.078225909623158	49.51865875994061	1	-2.895672281700402	25.258131958957115	0	-5.7951709424248135	495.39658803777417	0.003423458779129412
2639000	-6722.479013503718	-6399.377826868377	-323.1011866353411	-6399.377826868377	450.6910091217624	4690.337517696783	-235.39427129693067	0.008250854339986622	1.762111469973981	0.755547222692317	0.0035278075184535947	8.570150761375015E-6	0.836970224009876	1	-1.7497813321693572	22.3144202986702	1	-2.3567381178948694	40.06791644485166	1	-2.586836836145707	51.39243648123665	1	-1.8261974069233358	21.745811647273914	1	-2.6460604199045634	53.25444733919235	1	-2.155412346549063	19.65482893932977	0	-3.9157658406792186	450.6910091217624	0.0035184005790523352
2640000	-6704.369884058046	-6385.299663746454	-319.0702203115921	-6385.299663746454	474.1985037861789	4706.319960608971	-236.20820188770276	0.010475232190239478	1.762111469973981	0.6488013291249167	0.0038650745239328277	6.82277179884624E-6	0.7218536329835608	1	-1.7271386866052896	22.146460960074	1	-2.7042613550929513	37.563223697103616	1	-2.9185339856759462	54.228371648189	1	-1.8600839969948217	21.582132192794372	1	-2.666332265399425	52.85360422372365	1	-2.7027373114136717	18.770674530495736	0	-4.018558311118767	474.1985037861789	0.003884376616816204
2641000	-6707.488264875896	-6399.808336557987	-307.6799283179091	-6399.808336557987	449.017750346725	4390.205406391289	-232.6159664004288	0.009351701068750178	1.762111469973981	0.6337777582102541	0.003949533595117469	8.124249416279199E-6	0.7750886997551762	1	-2.5733015606508864	18.892912734187398	1	-4.69429462449206	32.94520074382465	1	-2.529769678819028	49.19791825382735	1	-3.353365639999199	27.113245555963264	1	-2.9124741558106813	50.48042672575395	1	-1.7296264812472837	22.205028138788922	0	-3.9910837297927086	449.017750346725	0.004310002034495288
2642000	-6708.338785784323	-6396.581463572825	-311.75732221149747	-6396.581463572825	453.66022555130667	4298.617956130843	-231.75732764905646	0.00937869215259593	1.762111469973981	0.6274174243054259	0.004157491327020005	8.870835614001875E-6	0.7273141033515514	1	-4.659985860093412	16.909618850563735	1	-2.4609622242627687	43.06152349461277	1	-2.9116920330668696	45.45668273333918	1	-1.7884840318399748	23.36022533039703	1	-3.79570033543199	46.74738613024187	1	-2.0551967653392027	19.874043122716667	0	-3.8103681658201967	453.66022555130667	0.004383405091293612
2643000	-6716.80024252182	-6393.400837654268	-323.39940486755194	-6393.400837654268	474.56023237660906	4613.448052976882	-235.8324194358771	0.011196113547626767	1.762111469973981	0.6885081166244497	0.0034786558154257232	5.99627486076559E-6	0.725122075126944	1	-1.7161822614575424	21.11281223134049	1	-3.31894764515988	47.11198100060188	1	-3.3920919073021043	43.50943641587856	1	-2.282542473711113	20.419785946011427	1	-2.6210801877962866	54.80479158968369	1	-1.6968711403277785	21.7434374359678	0	-4.036161799143933	474.56023237660906	0.0033695839625026004
2644000	-6711.262226031653	-6393.741847242664	-317.52037878898835	-6393.741847242664	481.2279151180792	4481.778340253336	-233.59650653806963	0.009908358602059334	1.762111469973981	0.5574234334411001	0.0035678088115634237	5.661623745109783E-6	0.6810562415910254	1	-1.7245421381247974	21.037497941075056	1	-2.386469467924317	42.295851456213995	1	-2.869183279664869	45.683661481740636	1	-2.3203429302902534	20.34694384098797	1	-2.761350847107451	51.669547717416876	1	-1.6956909331151808	21.66587355956531	0	-4.442062694098075	481.2279151180792	0.003455474675584131
2645000	-6718.091419716212	-6393.953180481527	-324.138239234685	-6393.953180481527	493.96292070335994	4994.68427419027	-237.96990764251564	0.007754951000991347	1.762111469973981	0.5978490716718134	0.0036270340193443116	4.7922302936559314E-6	0.6374632327990595	1	-2.881910283225062	18.490820726008522	1	-2.6013436635280547	44.05020370829148	1	-2.526944116361336	49.851987313664594	1	-1.8261552472626545	21.746034887439386	1	-2.8364392253900923	58.20700958507481	1	-1.9618094699833286	23.27065072815169	0	-5.629130016854839	493.96292070335994	0.003428393027772416
2646000	-6721.967330589592	-6394.3441109006835	-327.6232196889084	-6394.3441109006835	497.26604820807177	4866.501336530535	-236.90934546960582	0.00892852390776489	1.762111469973981	0.634463196490646	0.0033824766275494028	6.5896078073135195E-6	0.7548837535391469	1	-1.7331615848918986	20.969917755104955	1	-2.717805800434083	37.504717011556565	1	-2.5761315379982843	48.08226588444749	1	-1.953867939756958	24.182098143299182	1	-4.452568908176801	44.999989903575205	1	-2.3483790306577137	24.251676081496477	0	-6.0212092692523225	497.26604820807177	0.0033412071042842133
2647000	-6718.768834346724	-6392.190915270552	-326.57791907617246	-6392.190915270552	499.2693880243708	4896.161754466516	-237.33906964869172	0.009335069606927832	1.762111469973981	0.703530264593814	0.003524301588627371	6.038965327544789E-6	0.7408467594654201	1	-1.8079697463130269	22.634425111442248	1	-4.3491616586973505	33.49366084193956	1	-2.536062182994633	50.34086234874351	1	-2.3571987249593622	25.315863911003223	1	-3.5769801858288313	47.45355971656642	1	-3.4616224066999113	26.1058973850033	0	-6.2752730855881005	499.2693880243708	0.0035316777763826288
2648000	-6713.576632702228	-6391.975176291823	-321.60145641040543	-6391.975176291823	474.49971123159975	5096.775281775128	-238.74461324806833	0.008224823801048371	1.762111469973981	0.6038648216422081	0.0032990467336280836	3.79170362536776E-6	0.674418838296042	1	-1.7132314637811505	22.01406092278717	1	-2.5911768619996125	38.10512759669651	1	-3.0225371868191564	54.83083043411432	1	-3.169586874102377	26.82879699717316	1	-2.642283211461266	55.67250762074323	1	-2.9779455574482387	25.390387104948825	0	-4.033184422570537	474.49971123159975	0.0030511945268159525
2649000	-6709.1251596359	-6388.141676964945	-320.98348267095514	-6388.141676964945	472.34845084501916	5077.390254258257	-238.5827714619155	0.00819613261931152	1.762111469973981	0.71658787449157	0.003421916861542142	6.294676459569026E-6	0.8078752289925253	1	-2.5637358286916103	24.617648039089794	1	-2.902014037229256	45.548171122696075	1	-2.832743476038786	53.67387340645091	1	-1.760673616512606	22.22216275266222	1	-2.9387104560218154	50.31140305331136	1	-2.6591498979591006	24.854637663191554	0	-3.935768860089519	472.34845084501916	0.003606773115092751
2650000	-6725.153501442434	-6402.442957477226	-322.710543965209	-6402.442957477226	468.8712553957504	4853.159731594447	-238.8168804497922	0.01144041133126879	1.762111469973981	0.7075137131810041	0.0036254554653730947	7.711084476270867E-6	0.8336034719423504	1	-1.7942515334571096	22.567763669953102	1	-2.8096733777429606	37.1345963374914	1	-2.627476658264729	47.4431582153422	1	-2.079299706453341	20.870604146649498	1	-2.619524137100419	54.54277587505972	1	-2.017902178738574	19.964034463662284	0	-3.813355936399791	468.8712553957504	0.003821868345829276
2651000	-6719.718821544886	-6401.047252924884	-318.6715686200023	-6401.047252924884	478.8022463044473	4893.403454483334	-237.36011720331828	0.007413008158506074	1.762111469973981	0.7622154799389271	0.0032725357365028882	5.3724165572459405E-6	0.7868317723363938	1	-3.7589888707303487	17.60540754821134	1	-2.8043465484352454	45.11342634416623	1	-2.7587402767359825	46.35645144263408	1	-1.8768010083427595	23.86580692628219	1	-2.9172549122426337	58.86845342712898	1	-2.052231204246711	19.881008264617034	0	-4.27669740762304	478.8022463044473	0.0034498588101039783
2652000	-6733.91812131406	-6407.66778830012	-326.25033301393995	-6407.66778830012	493.1597092481689	5332.201572108433	-240.587343726935	0.007623555382361284	1.762111469973981	0.7193057264492319	0.0031905258060559863	5.8911399420375274E-6	0.8275462705873694	1	-5.470321941595035	16.389218237403075	1	-2.9081865665884705	36.77905634741616	1	-3.014580319819022	54.78689354215702	1	-1.7732604639510636	23.232664812035175	1	-2.6195031314971677	54.52643267865085	1	-2.6716440966064416	18.81216534201992	0	-5.53890095047174	493.1597092481689	0.003398375737326904
2653000	-6721.943753333151	-6408.781144178158	-313.1626091549932	-6408.781144178158	476.42097872141494	5022.700056879666	-238.79949195386715	0.006779336149284026	1.762111469973981	0.6604607956042996	0.0035957300469024807	5.8088020720801396E-6	0.7220492193493033	1	-1.7857509607336188	20.663721699594394	1	-2.5118508674129583	38.56758854499031	1	-2.594052843411525	51.495835778699934	1	-1.8098728622088354	21.83707479128303	1	-3.6153578611052266	47.323428684730004	1	-3.729093602451054	17.682115456116943	0	-4.133971956369216	476.42097872141494	0.003992208156293782
2654000	-6726.833869643799	-6407.845282005255	-318.98858763854355	-6407.845282005255	468.4667688395173	5699.354692144683	-244.76678585607763	0.005445851887502622	1.762111469973981	0.695326001502594	0.00345216453400387	6.788676870017807E-6	0.7717073486969227	1	-1.7510217483230004	22.322579690766013	1	-2.44752604568194	42.943904766959555	1	-2.8303907038288187	53.65772339496368	1	-1.8231896712028721	23.590128115749895	1	-3.0855481329017063	49.480968733761	1	-2.4699636123709663	19.10161379003878	0	-3.801964116314652	468.4667688395173	0.0037292807463133212
2655000	-6726.8827208039365	-6411.872904288499	-315.00981651543816	-6411.872904288499	474.20278565165626	5797.957718965128	-244.249870919394	0.006347696197493286	1.762111469973981	0.6671899387988	0.0027236075858332954	4.202689055219796E-6	0.7249692156505165	1	-1.6966491373431956	21.386469425713017	1	-2.475042006250035	38.81982030149696	1	-2.7850849794919164	53.33461500757599	1	-1.7422392074501467	22.59425835361372	1	-2.7795391658641417	57.66855799351567	1	-3.094874092886303	18.300576589337023	0	-4.018763989147618	474.20278565165626	0.0031653139782523857
2656000	-6722.1804660620355	-6409.605597104748	-312.57486895728766	-6409.605597104748	449.3047257494999	5177.581109805403	-239.42471612826185	0.0075521323353833466	1.762111469973981	0.6495935370990312	0.0033127734921884087	6.281153280869023E-6	0.745530525800935	1	-1.9711011987252742	20.023092217254494	1	-2.4830530508351614	43.24278049349955	1	-2.527819851540259	49.93455878156735	1	-1.9776304338689017	21.153885178025224	1	-3.6857936315952884	63.065201687280926	1	-2.447486895532382	19.136398638770153	0	-3.9773428985232613	449.3047257494999	0.00376036985033748
2657000	-6713.256909022934	-6403.130896224492	-310.1260127984428	-6403.130896224492	458.4618042623447	4795.432680883576	-236.24987018963947	0.008776292580282384	1.762111469973981	0.6268539173210422	0.003395071273637425	6.849523021764131E-6	0.7414646855336194	1	-2.2377150461921325	19.435388390951786	1	-2.3352992095773795	40.69582501453139	1	-2.73769362447492	46.503055554672656	1	-1.775453502564374	22.07772094313385	1	-3.2782666598412544	48.5866889021845	1	-1.7116625288217804	22.024587317107528	0	-3.7148415260419148	458.4618042623447	0.004003587638011596
2658000	-6721.109202750433	-6400.799636494756	-320.3095662556772	-6400.799636494756	457.3917113181629	4999.9960348323875	-238.04670794535264	0.008780934936962862	1.9302977040898706	0.7156477730290843	0.0030926144738992237	4.649127401818604E-6	0.707581010351583	1	-2.521460434706495	18.967989118798776	1	-2.4623488322915636	43.073318720740616	1	-2.610791076628426	47.62706640722921	1	-1.8681912026197978	21.546776539448974	1	-3.222900935205965	48.82677719259878	1	-1.7728232727589903	20.79924809837548	0	-3.728230696883215	457.3917113181629	0.0033741891314735765
2659000	-6700.767968982006	-6384.7709877242105	-315.996981257796	-6384.7709877242105	485.4611301339286	5207.437622864461	-241.31821438131902	0.01036578401682234	1.9302977040898706	0.6112357148801676	0.0032225850757852874	3.5450395581686553E-6	0.6248758756245785	1	-2.211972776542379	23.88813628133517	1	-2.7326777755198526	44.76783218552222	1	-2.5291368017300373	49.235155908951974	1	-1.7729394480796408	23.22968188182507	1	-2.922934346489546	50.412097808618086	1	-1.7768589341456758	20.77817533014935	0	-4.778040641766543	485.4611301339286	0.0034661291317934204
2660000	-6721.766828859222	-6406.0062070068725	-315.7606218523498	-6406.0062070068725	464.6259038215652	4942.491849916401	-237.48580437682983	0.008099326203291932	1.9302977040898706	0.6725716137560726	0.003194113455556469	6.444764687299135E-6	0.8168749891900297	1	-1.8083002459270836	20.561748187302538	1	-2.375276532279091	42.1420736957925	1	-2.734247636687634	46.52778793959734	1	-1.7539529665502316	22.307756731004133	1	-2.822722948525621	51.13041403516231	1	-1.9986421068227977	20.01272118457758	0	-3.723862132889247	464.6259038215652	0.003430967324603543
2661000	-6719.527101450544	-6403.777730508946	-315.7493709415984	-6403.777730508946	453.7359157682825	4893.826367565987	-237.07154255408759	0.008275680993637853	1.9302977040898706	0.6610400173488731	0.003077624979381377	4.0043079527643625E-6	0.6728590036723557	1	-2.3123201707677037	19.301408032831276	1	-5.134790379672169	32.312045877344566	1	-2.7545312492893776	46.385185931547156	1	-2.027077931932226	21.009303784346432	1	-2.77825255937243	57.65541887300758	1	-2.192948368735901	19.57955151540684	0	-3.808148930457249	453.7359157682825	0.0034521829374806823
2662000	-6723.39754965866	-6396.716432670551	-326.68111698810895	-6396.716432670551	708.8118741370163	5925.082473769435	-246.16297333188214	0.00877546752071907	1.9302977040898706	0.600738377629929	0.0025868910237208135	2.8117798952969214E-6	0.6752461961401461	1	-2.0399098767026143	19.849356653464998	1	-3.1326190769542412	36.07918326488113	1	-2.857613041055184	53.84122216098733	1	-1.8138756287907394	21.813728368868958	1	-3.7505705342825313	63.34142040685197	1	-1.9419683109394235	20.166524060463065	0	-3.717937938170164	458.17951240638644	0.0028569443035875706
2663000	-6715.532762753651	-6396.950469371185	-318.58229338246576	-6396.950469371185	536.9467299559395	5622.467984046749	-242.86277567549308	0.007823091258137073	1.9302977040898706	0.6512360716308734	0.0027977190626333514	3.2968840336426254E-6	0.6707291994736312	1	-2.050394490174343	23.477693186352223	1	-2.419425914547104	42.674229190152936	1	-3.7286276343354157	57.956138783826354	1	-2.1820074532773264	20.628402077844136	1	-2.6326155618352214	53.62047767140414	1	-2.1726504159742697	23.852836784213448	0	-3.87092399058726	470.66137706377606	0.003014681085761065
2664000	-6721.470535536618	-6396.639039539398	-324.83149599721906	-6396.639039539398	579.5799431413461	5706.378950320724	-243.41566437706905	0.006838741295373787	1.9302977040898706	0.6597442519794567	0.0030924257487755843	3.477594270843556E-6	0.6472466954559586	1	-3.031799975201147	18.317247971214996	1	-2.494433916206048	38.68311847978413	1	-2.765685040138295	46.3096407192015	1	-4.193767789282917	18.156852795340814	1	-2.658939234334314	52.98691014699324	1	-1.7201195572988672	21.15903561787248	0	-5.966889881748174	496.82479014423024	0.0031210253044995605
2665000	-6712.779434888521	-6393.5000196722885	-319.279415216232	-6393.5000196722885	503.20671209043246	5643.210951711501	-244.35024792013002	0.009364813218554242	1.9302977040898706	0.612526537905774	0.0029597778434981977	3.812370014393786E-6	0.6940095085293878	1	-1.8052003186106116	20.575106952741354	1	-3.396910739391619	35.38547164846723	1	-2.5826880270251347	51.33029672875592	1	-1.746567447180228	22.878782829833604	1	-2.6204388221488735	54.259256283443634	1	-1.963578632496002	23.276284027661085	0	-4.443986974531615	481.2545185343796	0.0030602109665196545
2666000	-6713.121034523761	-6395.335503156434	-317.78553136732694	-6395.335503156434	451.7176760453692	5293.459533570943	-241.02886866971156	0.009313870506672923	1.9302977040898706	0.6233487275385287	0.0029678609056104526	3.4632775690375183E-6	0.6569528918787848	1	-3.7142405648397947	26.37861948513547	1	-2.476369680573179	38.81015744194404	1	-2.5358698915092663	50.3340241199667	1	-2.0539708285458587	20.936309623000053	1	-2.6654430862388603	52.869033996631664	1	-1.7076081572768915	21.3000618477197	0	-3.8752587983988005	451.7176760453692	0.003055089259928984
2667000	-6698.2121530250715	-6387.159043376265	-311.0531096488066	-6387.159043376265	458.4160511033674	5157.552278128423	-240.51208170902794	0.010115246575844429	1.9302977040898706	0.6094916734995154	0.0028237868238399797	1.8947781862767398E-6	0.5379477033477966	1	-2.701763009893933	24.86689842315379	1	-2.732180443559363	37.44383810802096	1	-2.79607969861253	46.112848459277146	1	-2.739293359251284	19.67312696891131	1	-3.2889560372426985	48.54164536879051	1	-1.9872192431403275	20.04238797253501	0	-3.7153222306889666	458.4160511033674	0.0029238673096585017
2668000	-6702.5775530061055	-6385.116481789416	-317.4610712166899	-6385.116481789416	451.637599060335	4810.0525956052315	-236.5677115206541	0.009409649496150186	1.9302977040898706	0.7073189390806056	0.003074288904269866	3.4486666578380584E-6	0.624895773628574	1	-1.6928943450375915	21.59643906482856	1	-2.48284916912091	38.76366461288427	1	-3.552388778551247	43.00495953769689	1	-1.8035361250997073	23.467565336911637	1	-2.6291299627296523	53.744847997535864	1	-2.511121059163239	19.03936127942511	0	-3.8782630919839116	451.637599060335	0.0032010490156916967
2669000	-6719.335923974078	-6396.5241927802035	-322.81173119387427	-6396.5241927802035	456.17997914038006	5032.132000653648	-238.25175268593617	0.00779020255779002	1.9302977040898706	0.7306384030984218	0.003530744140667594	5.076307865502517E-6	0.6971374429295664	1	-1.6930272544505602	21.53225000900212	1	-3.141605805150299	36.053617105547126	1	-3.185179385559261	55.66873229876944	1	-1.773306003945797	23.233086771034355	1	-3.110087555175755	49.356970710813236	1	-2.402454479893763	19.207889560603114	0	-3.7488323960237775	456.17997914038006	0.0035067895308503786
2670000	-6720.804783948174	-6392.171736929334	-328.6330470188406	-6392.171736929334	473.0798873674145	4677.689051183042	-236.52283056557823	0.011167589823113618	1.9302977040898706	0.8175221308885915	0.003574905506339612	5.8650682203647556E-6	0.7261550409157437	1	-3.3513117545784166	17.981831052414822	1	-2.6259640021814166	44.19536192507479	1	-2.5424104131023935	50.538712640369994	1	-3.198255184643137	19.10260100397467	1	-3.346918695496466	48.30412048411742	1	-1.8110719333872598	22.698168037973346	0	-3.9670475941807712	473.0798873674145	0.00357332402713195
2671000	-6725.558488453053	-6404.604456946839	-320.9540315062136	-6404.604456946839	462.1743393672877	4474.32236315097	-233.6311263759518	0.00821300149835835	1.9302977040898706	0.8035947780328822	0.0032180418933191756	6.1031413099098894E-6	0.8211552008547358	1	-2.003764305734287	19.938036081348507	1	-2.5602393707670466	43.79327395299388	1	-2.580104829410695	51.29049227435488	1	-2.001195252797836	21.083141062036784	1	-2.861647547482729	50.83278198372086	1	-2.605162094307611	24.756777844768294	0	-3.702873362049065	462.1743393672877	0.0033202969309576312
2672000	-6711.120566661941	-6402.219358475821	-308.9012081861197	-6402.219358475821	468.91784003303894	4305.383707312041	-231.93421225947566	0.008818084682377186	1.9302977040898706	0.7309121338718206	0.0036005587271277823	4.2845049989249514E-6	0.6402675615086707	1	-1.6982171566847706	21.35138076774177	1	-2.3380252397829677	41.3329658374764	1	-2.532251158795491	49.07580913572421	1	-2.4286544571264788	20.15178667211398	1	-5.54961462798946	42.77932413770217	1	-2.0661983619482513	23.578096824375812	0	-3.81470632536492	468.91784003303894	0.003887778907651005
2673000	-6712.070271409915	-6399.94859681962	-312.1216745902951	-6399.94859681962	472.3438144960919	4611.415228586858	-234.63145737950177	0.008899505705413225	1.9302977040898706	0.598030175660885	0.004039281981871757	6.130463686181837E-6	0.6602902327738378	1	-1.8900016407704499	22.972131103754503	1	-2.9033246490724727	45.55376654446326	1	-3.000096984947731	54.70608205715035	1	-1.8388056071495498	21.68147767314895	1	-5.094666472917144	43.62544269403844	1	-1.7234608610064839	22.150015726100328	0	-3.709256548776165	459.0663864717152	0.00414296674271352
2674000	-6712.685188136931	-6404.537923790761	-308.14726434617006	-6404.537923790761	447.42735112752507	4164.443693563665	-230.50838850086149	0.009335254692078921	1.9302977040898706	0.5660303420926287	0.003916691507054351	6.0880268303457784E-6	0.637160186647792	1	-2.359717780372145	19.220901527104512	1	-2.6828946464635117	37.65792955390809	1	-3.005795159849299	44.998549330505426	1	-4.213142665573297	18.141005091582493	1	-4.291889487044685	65.43272626029531	1	-2.891683899904786	18.533033316426113	0	-4.073458179193701	447.42735112752507	0.004206472848399062
2675000	-6703.342461523068	-6393.706229274163	-309.6362322489052	-6393.706229274163	523.3801517634602	4970.030964732208	-238.9944157107814	0.006347714799939582	1.9302977040898706	0.5437269373511984	0.0030152562498439593	2.777044569916524E-6	0.5542051010869747	1	-1.748376031890783	22.30507184111828	1	-2.335595970257343	41.20772080378599	1	-2.7475971087179545	46.433147195434664	1	-2.0119864991372203	21.051896096925464	1	-2.7016751919978557	52.33112837570323	1	-4.4937172177681655	27.406692753290496	0	-5.083277302952266	488.78583413506124	0.003141587024774501
2676000	-6711.397337488073	-6401.598103144484	-309.79923434358903	-6401.598103144484	505.04221422911854	4597.628702068526	-234.72860956418094	0.008025584442703713	1.9302977040898706	0.5426676447465585	0.0032920818893738893	3.5156491024610132E-6	0.5870749583629901	1	-1.801432825027389	22.603161853637218	1	-2.3523187282336004	40.15445787926262	1	-2.8103745748428417	46.024408647590434	1	-1.9056012674600449	23.99204849352619	1	-6.355618710794916	41.46211547011974	1	-2.4592589070270874	24.478844488984855	0	-4.045947373885644	474.75732736540374	0.0034408752356930882
2677000	-6723.541987375638	-6407.83195053064	-315.71003684499806	-6407.83195053064	496.4776654065388	4857.647093517641	-237.66911279224968	0.010339876786412731	1.9302977040898706	0.5027127885871637	0.0035915404746215372	4.524252144424857E-6	0.6222395861713191	1	-1.9385843692850748	20.113281942352657	1	-2.422423165408755	39.25050636687327	1	-5.904886781688281	38.268805216548735	1	-1.9267820604995411	21.32067747809906	1	-5.191253848183039	68.3695852026749	1	-1.6975545817701798	21.769570046491943	0	-3.7779383047201875	467.53226665742386	0.003516759557521561
2678000	-6703.21581601152	-6391.692268760449	-311.5235472510704	-6391.692268760449	486.42119342795445	4544.27703475747	-234.50279348893633	0.01046253747715692	1.9302977040898706	0.56084531323646	0.0034882150248460764	3.386450078996919E-6	0.5333556480659467	1	-3.2128383057306955	18.122074497378197	1	-3.093798253013964	36.191526482349246	1	-5.494890791562837	38.89697517406361	1	-2.3978691664217564	25.40735406785063	1	-2.7613591458540885	51.66946721831011	1	-2.17537532758232	19.614390694126264	0	-3.7465628872680004	456.29840971551005	0.0034363903118572446
2679000	-6717.566071496169	-6398.954150683698	-318.61192081247117	-6398.954150683698	475.8022925398089	4697.002317842985	-235.6375538254151	0.009733150525260161	1.9302977040898706	0.509356191418677	0.003603409650542476	3.6551963411245087E-6	0.5506319983726576	1	-3.3368826450078024	17.99611422080113	1	-2.747853240277238	37.37880853778539	1	-2.9092533510238434	45.46932533850706	1	-1.8188779498237302	23.564580737146976	1	-3.230599562785509	60.86685125309713	1	-1.7922351302109116	22.60543979465552	0	-4.100106795573298	475.8022925398089	0.0033543150885167465
2680000	-6715.04279882355	-6398.4309715281215	-316.6118272954284	-6398.4309715281215	480.5443994331485	5116.735242790233	-239.23133517879467	0.009084075231578654	1.9302977040898706	0.6303284932018007	0.0033791244307358006	3.1816642944540014E-6	0.6095790454074793	1	-2.670569130727861	18.758536735348176	1	-2.339356949549213	41.38708995965606	1	-3.3272317698326095	43.72857119112248	1	-2.2639578831355944	25.09531866758035	1	-2.6196663610206787	54.39354656893963	1	-1.9552205102108449	20.128986959003417	0	-4.393442747968992	480.5443994331485	0.0031536743636184114
2681000	-6735.836096150539	-6410.316302790263	-325.51979336027614	-6410.316302790263	470.02649419367475	5264.202864482631	-240.1095843149052	0.008179271594163333	1.9302977040898706	0.6837756984028596	0.003337138591066363	4.3163137678687595E-6	0.7470755075168884	1	-1.6956872318829994	21.73736570924805	1	-2.390863509047641	39.57763995704246	1	-2.8396631397396286	45.85039151517505	1	-1.7590162499901607	23.081340305650663	1	-4.450311974545917	45.00529611716167	1	-2.3863851438541706	19.234015680049833	0	-3.766429991401028	455.3442995291254	0.002823756991704199
2682000	-6729.601826702313	-6394.951380418849	-334.6504462834638	-6394.951380418849	587.1563571171491	5641.204404894636	-243.228326314784	0.008233745628819266	1.9302977040898706	0.562633985098956	0.002889753475213646	3.5673827239888763E-6	0.7418209864548795	1	-1.776073901024378	20.71143969244961	1	-2.6226762418978806	37.94309635797697	1	-3.4949870978360322	57.043216718391946	1	-1.783947235112062	22.009564849649124	1	-2.6270327517415017	55.169953473219316	1	-3.101359977910398	18.293490976099882	0	-3.747911981045369	456.22766058929756	0.00238065301921696
2683000	-6736.173148862808	-6397.300938544586	-338.8722103182222	-6397.300938544586	591.7553196969244	5684.333779407986	-243.93460241330084	0.005938549640559066	1.9302977040898706	0.5884841201201648	0.002895917519698207	3.087669477199304E-6	0.753827132044882	1	-1.6928553437050307	21.58587588666683	1	-2.33349410810184	40.93209545252492	1	-4.015166014946132	41.76308411989944	1	-2.5660095488633115	19.927628850929242	1	-2.7817141901999056	51.478990650581295	1	-1.7100631783149192	22.004444128305423	0	-4.43100169571827	481.0743498193432	0.002126009318048038
2684000	-6732.233471317641	-6402.736330395844	-329.4971409217968	-6402.736330395844	618.0793529189443	5500.484443091064	-241.860544955652	0.007408884523118694	1.9302977040898706	0.6083232171814191	0.0031759608048765233	4.4425744772857534E-6	0.7919273221086012	1	-1.7131892338690329	21.14308314127126	1	-2.390694278469988	42.349729137721965	1	-2.5311178425494605	50.13718654726142	1	-1.8246543505421489	21.75402049950769	1	-2.643649488645684	53.311496112087084	1	-3.5147494738603333	26.17925039360478	0	-3.720315746350409	464.34578503093996	0.0025527307014511797
2685000	-6722.452239714469	-6398.815610206007	-323.6366295084629	-6398.815610206007	472.95737157214376	4965.668996445029	-237.68749422860603	0.007992098121323055	1.9302977040898706	0.7060951297464717	0.003203440678146014	5.031384200407759E-6	0.777534781278116	1	-3.276426694069012	18.056777514609905	1	-2.998731683786094	36.48100538845705	1	-3.1394338160837374	55.443420403060976	1	-1.743390487672578	22.783784810571323	1	-7.279816589537095	40.158615150831466	1	-1.7498703975416023	22.357803575669177	0	-3.961675575272656	472.95737157214376	0.0030596791742319995
2686000	-6729.063676716983	-6398.728967311577	-330.334709405405	-6398.728967311577	486.8090149236539	5101.985412046488	-239.99221164863243	0.006234533316961093	1.9302977040898706	0.6102052645036427	0.003138365186838045	5.132500134429945E-6	0.7859647091370273	1	-4.009339968599811	17.396040003679	1	-2.4535901163900053	38.9831018852685	1	-2.865015858400621	53.889912170896615	1	-3.146795266724644	19.160805169237157	1	-3.9924846884729477	64.31834547787963	1	-1.6968317147700556	21.741740095941775	0	-4.89745310312045	486.8090149236539	0.002854230085289292
2687000	-6730.069529488862	-6398.869140753399	-331.20038873546343	-6398.869140753399	498.32112704085887	5367.2093902148645	-240.86388365449048	0.007806696382477894	1.9302977040898706	0.6258285541753013	0.0032840157564163037	5.5575504154166404E-6	0.8309350993170503	1	-1.6956596537273652	21.41255018041838	1	-2.5726415388865136	38.20547918351919	1	-2.81226819088611	53.53134204411739	1	-1.9354292979114756	21.29073005999391	1	-3.394894041432355	48.11542909104828	1	-1.7983761817571102	20.674053354564144	0	-6.153497161400301	498.32112704085887	0.0027910205153598424
2688000	-6709.244187338839	-6384.420738872281	-324.8234484665583	-6384.420738872281	481.91460911511774	5320.417417065879	-240.49544223521127	0.007676317009186188	1.9302977040898706	0.6198915420713301	0.003018785278933156	4.396725360848906E-6	0.8183205596292445	1	-1.6928401572825367	21.573087192178235	1	-2.333720063555874	41.02885999683402	1	-3.7297768896322103	42.49676526124924	1	-1.8917426393909327	21.450353745786504	1	-3.2019480791740436	60.70742289287156	1	-1.767297279510103	20.82905360995366	0	-4.492496417849432	481.91460911511774	0.0026052506506637364
2689000	-6727.954516259042	-6403.552535403509	-324.40198085553317	-6403.552535403509	459.5633530436916	4772.625810479058	-236.05584847651087	0.008356042104405196	1.9302977040898706	0.5703856348359422	0.0030896336831296952	3.44629934975693E-6	0.6769834402027717	1	-2.109138351790758	19.692540478865144	1	-2.6660003058281663	37.73505741620282	1	-2.558044519818563	48.38828851197282	1	-1.8158304693145038	23.546107408492304	1	-4.257317766649454	45.47427001668573	1	-2.5286643501573423	19.013365018020355	0	-3.7057310175209643	459.5633530436916	0.002566265678093842
2690000	-6718.359615794714	-6388.964962272222	-329.3946535224923	-6388.964962272222	540.4934632462295	5403.075425099722	-241.63356035358686	0.008844136390204864	1.9302977040898706	0.5902304101148286	0.0031555035376316888	2.7958959325528815E-6	0.6490726074406128	1	-1.9069540308650166	20.207372475479733	1	-2.3415320554542904	40.42535221218727	1	-2.56459483152738	48.26913980949134	1	-1.9484043933910926	24.16168514477401	1	-3.003075254386967	49.9262043473265	1	-2.228840227625146	19.51044098874618	0	-13.987890918551258	540.4934632462295	0.0025377131507657003
2691000	-6725.831140165111	-6399.456447694471	-326.37469247064	-6399.456447694471	455.4244563775611	5019.827471636881	-238.13196274970156	0.007907564786689065	1.6620925762531005	0.8066144918652242	0.0036451392722522246	5.3513708339916804E-6	0.7736540090632729	1	-1.6975240798107196	21.36614780030562	1	-2.418222802285568	39.29009125557152	1	-2.6321168144014537	51.970405985170196	1	-2.5252113825131124	25.678734546333004	1	-3.0064109888430846	59.50754008544849	1	-1.8138531113761727	20.606071968185656	0	-3.7646215748353105	455.4244563775611	0.0030260919275614862
2692000	-6732.338459075605	-6398.097211057011	-334.2412480185944	-6398.097211057011	464.647071428976	5064.224208705927	-239.76543136683682	0.010303555457005727	1.6620925762531005	0.8721188011721975	0.0033048714238470282	4.434833503625517E-6	0.7736726016491643	1	-1.7079535984268492	21.202110119823335	1	-2.3757427683676298	39.768251096709015	1	-2.6168542306199294	47.55822408984541	1	-1.844855692338091	23.709675395131832	1	-2.820852013666576	51.14545551515148	1	-1.7542469043637847	20.90456262530734	0	-3.724142095322881	464.647071428976	0.0026602987847204394
2693000	-6713.047561093642	-6401.9013453483885	-311.1462157452533	-6401.9013453483885	469.3819542678627	4559.723634221066	-234.53564143158258	0.010248022073975679	1.6620925762531005	0.5710054320564839	0.003521293475000757	5.11718771432628E-6	0.7487348634040463	1	-1.8224626998502043	22.700859073411216	1	-3.0516425095278965	36.317232629256125	1	-2.544732566306582	50.60129548477495	1	-1.7762129237368622	23.25943195092085	1	-2.6329832048503317	55.39909718293136	1	-1.7958530453720802	22.623877381944485	0	-3.8285922465177533	469.3819542678627	0.003167052991121137
2694000	-6720.971417925048	-6399.298271916178	-321.673146008869	-6399.298271916178	486.3854386092686	4690.903436880116	-235.3673986179581	0.008382858290759394	1.6620925762531005	0.6017413601101526	0.0033631917414698614	4.34540679033512E-6	0.6903887068121848	1	-1.7186005011257208	22.069241266942882	1	-2.6505977279537265	37.80724392854121	1	-3.4494167431488902	43.3233682315645	1	-2.149645756526461	24.799031024766354	1	-2.6197183515081797	54.613502626168724	1	-1.7094564448942235	21.996518306075735	0	-4.859287245435418	486.3854386092686	0.002880648121910624
2695000	-6719.916294961252	-6390.657242625632	-329.2590523356201	-6390.657242625632	494.0561371079869	5145.989388164708	-239.25866077177557	0.008619369032304546	1.6620925762531005	0.5317490657036094	0.0033928152613926198	3.2331027521904975E-6	0.6462940333796086	1	-3.080490038638226	18.26331352667428	1	-4.46989637304361	33.29577169477769	1	-3.2064736301444867	44.16489066366007	1	-2.1734909324899507	20.64722650910484	1	-2.7056380076774253	52.28060479230622	1	-3.1887709764938306	18.199804895639556	0	-5.6397318842174915	494.0561371079869	0.002677827694909403
2696000	-6728.35314605315	-6399.631811455634	-328.72133459751626	-6399.631811455634	477.67569190623794	4843.652638198052	-236.8394912033866	0.00766862587712978	1.6620925762531005	0.7208127303062692	0.003639412033695747	4.912999099859627E-6	0.7002851808062989	1	-1.9095714131719341	20.199316247425468	1	-3.4666577123049684	35.219318163818556	1	-3.4394200635681775	56.81263734096914	1	-1.8467219224561566	21.643299281583516	1	-2.6262496398813724	55.13383075859994	1	-5.120651918634048	16.651406237381867	0	-4.20673522377193	477.67569190623794	0.0030733699554035313
2697000	-6723.9632734546485	-6395.7967397795355	-328.16653367511316	-6395.7967397795355	442.5444030496673	4693.601603951933	-235.43923327266742	0.009304761247208351	1.6620925762531005	0.6778489414688947	0.0038439473163049613	5.7464403898240864E-6	0.679444155900026	1	-3.985281536380149	17.41554572327428	1	-3.771322009102076	48.507377548409906	1	-2.5259665553762636	49.66041716080482	1	-2.143609586318256	24.78239961712102	1	-3.3967283123428786	48.108346703889026	1	-2.0299212448745045	23.476410470132702	0	-4.393252777933789	442.5444030496673	0.0034981082865080835
2698000	-6731.4732378352965	-6395.191782645527	-336.2814551897693	-6395.191782645527	446.3985005118287	5140.012381739293	-239.08144426827198	0.007931544064879104	1.6620925762531005	0.6322866386647843	0.0031691173905908808	5.15495184493987E-6	0.731524955011893	1	-3.806579091126009	17.56447364573151	1	-2.865705658053228	45.390793186069686	1	-2.6506596353976195	52.17151323936676	1	-2.184754552364076	20.622372593003988	1	-2.9363748549680664	50.326138506670986	1	-2.1031773508268037	23.677167488811573	0	-4.1324007072252185	446.3985005118287	0.0029724066447005706
2699000	-6737.293464160913	-6401.937571759459	-335.35589240145345	-6401.937571759459	471.4160213731266	5225.365895875524	-240.32390808633403	0.0066118403752698385	1.6620925762531005	0.6772213059059156	0.003178773205312275	6.507754951006197E-6	0.833604984590961	1	-1.7772232091613593	22.478691324079627	1	-2.4175892403457953	39.29615000595091	1	-2.758133583707682	53.129859603911044	1	-1.7418485793431302	22.654496051048838	1	-3.529447184145586	62.36716037804582	1	-3.3933544966747573	26.01030967490484	0	-3.8986662894224886	471.4160213731266	0.002834212799079002
2700000	-6741.122140819129	-6397.550868212568	-343.5712726065605	-6397.550868212568	512.0275695489601	5302.631374597496	-240.69246101704326	0.00678577493957831	1.6620925762531005	0.7259853343885782	0.00345060492010259	8.478782339216456E-6	0.8390651050522162	1	-1.6952622245874283	21.424316023758642	1	-2.6993363243563135	37.5847851846837	1	-2.806968781245715	53.493692016951	1	-3.3076564331669136	18.982745726610467	1	-3.2533285304899526	60.99097210296668	1	-2.9240555217207818	25.304177793933928	0	-8.17101340890787	512.0275695489601	0.0032185727611614722
2701000	-6732.107314072486	-6409.1889182231935	-322.9183958492926	-6409.1889182231935	468.5672917009402	4780.575102814152	-236.4343092785811	0.009703472594708816	1.6620925762531005	0.6647065561923112	0.0036409547005154075	7.815143141848246E-6	0.872994391549476	1	-2.609994225463738	18.841276066389888	1	-3.894102151372226	34.311081815310324	1	-2.5318450924989655	50.171876493532885	1	-3.161671902449662	26.816216076354678	1	-3.2070128044243695	60.73585507815778	1	-1.93441633220432	20.188399936359243	0	-3.80473933441565	468.5672917009402	0.0033153556600753224
2702000	-6721.666541807855	-6397.580613057656	-324.0859287501988	-6397.580613057656	454.75162127433333	4668.966086598362	-235.1523365287244	0.008998965802777079	1.6620925762531005	0.7308475091017884	0.004030474092265848	7.783048928037455E-6	0.8314834998812444	1	-1.821882489384167	22.698269462667156	1	-3.8699100892397067	34.35828121974466	1	-3.59970556159491	42.86476785187858	1	-1.8623773561311763	23.797773271643976	1	-2.707621803531824	56.83309164105684	1	-1.9250097541271871	20.216171734946286	0	-3.78059725305134	454.75162127433333	0.0034348587635152092
2703000	-6729.604778624578	-6398.342637286705	-331.262141337873	-6398.342637286705	475.2757386251466	4736.655351435626	-235.74276162907896	0.00887285783983477	1.6620925762531005	0.5900836756131314	0.0039854348448112075	8.223109554696125E-6	0.773744900299637	1	-1.8335025297194756	20.459484537946157	1	-2.924187018337891	45.64207416379609	1	-3.738030085036536	57.99121684121182	1	-2.1878424042016134	24.90178310308922	1	-3.569718773748613	62.55159519041456	1	-1.695576199527791	21.63421382612712	0	-4.072337718115923	475.2757386251466	0.0033917762038191976
2704000	-6728.225977863907	-6400.17953735529	-328.046440508617	-6400.17953735529	470.9459712597554	4430.856196706477	-233.30570456127364	0.010442038166222486	1.6620925762531005	0.6326226765871329	0.0036934667337626156	8.828560822684407E-6	0.8480211399217388	1	-5.391990654154222	16.436236726535903	1	-3.187250029136005	35.9261764280387	1	-3.275443060769986	43.91083037559391	1	-2.517020983221358	20.004981124334503	1	-3.033490558180568	49.756430648065134	1	-4.091539318225079	17.37996180593987	0	-3.881145350874717	470.9459712597554	0.0032921209885208146
2705000	-6724.052057039555	-6391.89905995431	-332.15299708524407	-6391.89905995431	480.0544078612919	4806.521639337466	-236.57943597972175	0.009505037267143095	1.6620925762531005	0.7690218969730168	0.0037003228873454127	1.344485863778854E-5	0.9647728607061896	1	-2.3677166556020293	19.20763313893184	1	-2.988153769551447	45.90453330022729	1	-3.1042594403972252	55.265049963242646	1	-1.7908521536639275	23.378121450825414	1	-2.624730714933924	53.94120279623183	1	-1.8945643714358453	20.31048444308321	0	-4.359562672881267	480.0544078612919	0.0035531171857102633
2706000	-6717.6714117277315	-6393.066929851174	-324.604481876558	-6393.066929851174	474.6902420941635	4712.353947507512	-236.58934820621278	0.006861077024279706	1.6620925762531005	0.6604142651269145	0.0035364071804796495	9.327464998915916E-6	0.860162123590277	1	-1.81107460619716	20.54995091790653	1	-2.521859131451012	43.53289732218576	1	-2.9967114847469403	54.68703238065772	1	-1.7635613534345362	22.190293763238202	1	-2.966974635191166	50.13751065383641	1	-1.872056310127011	20.38526094893757	0	-4.042601311893499	474.6902420941635	0.003596458379425222
2707000	-6719.0773118380375	-6401.090299520207	-317.98701231783076	-6401.090299520207	451.2964678073306	4242.191254263116	-231.2813455436915	0.009105000093085429	1.6620925762531005	0.7321191926437965	0.003770328027603314	8.845197346358516E-6	0.8401139148800478	1	-2.4583747215102365	19.063018464951544	1	-2.35774173000679	40.04946818211003	1	-2.723539269817726	52.85000794893017	1	-2.2502971476186335	20.48417847846377	1	-2.6222019050057215	54.096369025660756	1	-2.600341162555624	18.910244965297498	0	-3.8913551917192923	451.2964678073306	0.0035748124530082873
2708000	-6732.016753804535	-6410.938118116284	-321.0786356882509	-6410.938118116284	562.2470347415617	5035.819205392508	-238.25193184191724	0.007956267323158933	1.6620925762531005	0.6846449163310301	0.0035132393080769637	4.451606683634129E-6	0.6527088922513298	1	-1.8400144038680297	20.434665109358836	1	-2.9988423825010484	45.94725941731987	1	-3.1337881932363825	55.41510412259652	1	-1.767205914541002	22.153021278944355	1	-3.1265401530460637	49.275734323738845	1	-1.6962154575703825	21.7105572177455	0	-3.838037174798125	469.6835820383371	0.0034100968753404634
2709000	-6728.808007419758	-6409.183881237497	-319.62412618226045	-6409.183881237497	461.36486545180287	4793.458875992523	-237.18695022179435	0.0105490660722111	1.6620925762531005	0.6377553006988932	0.0032294885300599074	3.589185413888918E-6	0.6235555240662105	1	-1.6988679960843924	21.81213671410864	1	-2.719983670549678	37.495414679863615	1	-3.194209647924746	55.7123806854617	1	-1.789078190607969	21.971797439772942	1	-3.037564390875899	49.7342142095793	1	-1.896105507933434	23.047373801243722	0	-3.7009582529119096	461.36486545180287	0.0031044126346901637
2710000	-6721.5786284824135	-6403.432856848589	-318.14577163382415	-6403.432856848589	446.75976935890856	4440.352467089239	-234.19216602897356	0.007247775392698961	1.6620925762531005	0.6446424220526555	0.0037968224021617315	4.522812827251344E-6	0.5926442564224662	1	-1.6986387184414924	21.342866641695963	1	-2.7985968482494092	37.17701694066458	1	-3.498432241756839	57.05732239316317	1	-1.8815454140105687	21.49104504775105	1	-2.6241163785022636	53.974582835730395	1	-1.69824330768134	21.47563097663125	0	-4.111195238281436	446.75976935890856	0.0035749097928517645
2711000	-6711.452938983432	-6397.774730464571	-313.6782085188615	-6397.774730464571	469.3014795917558	5113.427871702812	-239.07017270197065	0.007248314133923566	1.6620925762531005	0.5115220224538188	0.003149790738864593	3.137926872088755E-6	0.5784486258922547	1	-1.7413576214556203	20.912272365319524	1	-2.3335155170297037	40.96957404698613	1	-3.290416267385135	43.85742686679731	1	-1.7439785273692212	22.8059716964451	1	-3.0278171153882134	59.65056720161599	1	-1.8310957309090066	22.78913884752494	0	-3.8261282599082085	469.3014795917558	0.0030973750792977787
2712000	-6705.479877726042	-6401.242533939609	-304.23734378643354	-6401.242533939609	467.1123962483041	5027.895066446627	-238.44810719596393	0.009129352531788955	1.6620925762531005	0.47394430832482015	0.0028807807033165546	1.7525250075674957E-6	0.4776749457482696	1	-1.734518033106344	20.959986447474538	1	-2.5320992788779617	38.44055967999193	1	-2.5861376758353773	47.93751825925486	1	-1.745726024639421	22.858006501087072	1	-3.9076242534189767	46.41519078158611	1	-1.843220397332373	22.84113524582243	0	-3.7681896504300503	467.1123962483041	0.002743296206103806
2713000	-6712.05673383763	-6403.076575347826	-308.9801584898044	-6403.076575347826	500.34183481690934	5298.953550838168	-240.5050000708231	0.007043178766573318	1.6620925762531005	0.44361161458043497	0.0036519268513995956	3.1696928570518475E-6	0.5357882280547395	1	-3.024626155715687	18.32529045314683	1	-2.471538274093312	38.84555212335274	1	-2.55816590939801	50.9058880736457	1	-1.9020601537489155	21.410642709408677	1	-2.9227936078712293	58.9105247727257	1	-1.7221932614952318	21.13964174465608	0	-6.416262833362234	500.34183481690934	0.003253026617018277
2714000	-6700.719509625806	-6396.666829784446	-304.0526798413593	-6396.666829784446	464.3592577670421	4919.3201134702595	-237.45986016350108	0.007581045518473291	1.956088934666866	0.4341671673206645	0.0032753884478066517	2.591875995746675E-6	0.5144356270579752	1	-1.6984365932932732	21.346908407393247	1	-5.551359854820117	31.767718482212214	1	-2.7300302289832112	46.558355178162756	1	-2.3376934457508076	25.271034108680357	1	-2.809055629982883	51.24205275441261	1	-2.1165506103770424	19.736403657020166	0	-3.7204795658641485	464.3592577670421	0.002970656593265733
2715000	-6702.506500959002	-6400.564754880861	-301.9417460781403	-6400.564754880861	471.1726957794299	4887.520416124297	-237.84795172842104	0.006809957475227285	1.956088934666866	0.406929460657491	0.0031185878247356	2.007161112629764E-6	0.48146122124583224	1	-1.9057339921256975	23.02864916620362	1	-3.399940827533244	35.378125513628746	1	-3.0400976522775527	44.84397077794864	1	-1.8055520358767863	23.48092946471738	1	-2.6245180534192922	55.045745066773506	1	-2.7370763663658373	24.991822164049264	0	-3.88949717624592	471.1726957794299	0.002865921397542764
2716000	-6697.853817418719	-6403.984625810291	-293.86919160842774	-6403.984625810291	463.75149366498164	5046.2640964171715	-238.57321826705794	0.009049838752162843	2.1321897615711953	0.4162822275162352	0.002861016472210187	1.2988538805217682E-6	0.4191031921995941	1	-1.7003978547796068	21.310333656976802	1	-2.505659401334571	43.415576456506734	1	-2.8936866336533207	54.0740430996004	1	-1.8311486273369324	21.719986921023548	1	-3.8038161162924675	46.72269915659641	1	-1.8089890568203921	22.688288582970635	0	-3.7137694227114446	463.75149366498164	0.0026879099409876537
2717000	-6690.758177109929	-6401.341761176513	-289.41641593341694	-6401.341761176513	452.5788521220005	4895.027576678715	-237.09475224835987	0.008613693281182118	2.1321897615711953	0.390572745505608	0.0033248411405062137	1.4932319657927713E-6	0.3868638991503324	1	-2.6829744120538184	18.741955447989994	1	-2.333508596103478	40.96512455433377	1	-2.5678472129490237	51.0876266762263	1	-1.7559142759068105	22.280709287609923	1	-5.100170879734693	43.61465727137322	1	-1.9628633671973839	23.274008588894027	0	-3.844601675180696	452.5788521220005	0.0031728594261880186
2718000	-6695.454384708663	-6397.066393030232	-298.38799167843143	-6397.066393030232	473.61173743212015	5226.755570563247	-239.97592357414533	0.00866315794135087	2.1321897615711953	0.45123185023254403	0.0030517920611027468	1.9248951106053713E-6	0.49130138937391366	1	-1.995716565727426	19.958527641834003	1	-3.0002145862576954	45.952722527449126	1	-2.980322477014961	54.5939257296746	1	-2.3853481063604844	25.37946234907283	1	-2.6414844710852328	55.65149972605751	1	-1.9928403838710795	20.027712358825813	0	-3.990985884248927	473.61173743212015	0.0029583341123937948
2719000	-6709.353101569148	-6402.676857708274	-306.67624386087414	-6402.676857708274	490.195819670981	5258.210997714698	-240.0371403376802	0.007532466291635644	2.1321897615711953	0.4919391101636014	0.0030363065980961697	1.9097961401183355E-6	0.4707814507560645	1	-1.9517431846996938	20.076056451596653	1	-4.52077715523564	33.21439653743478	1	-2.8604112970979485	53.859685006109956	1	-2.25818305028534	25.081101310149506	1	-2.634406307005703	55.44590250114855	1	-1.949803111274626	20.144204890236484	0	-5.223510953502919	490.195819670981	0.0029777836627411145
2720000	-6701.134699779971	-6407.443008665834	-293.69169111413703	-6407.443008665834	475.47055004992274	4733.2653787419395	-235.70171281451266	0.008721910391218803	2.1321897615711953	0.39166555901667205	0.0031913964986176003	2.038687440339526E-6	0.45823547277371623	1	-4.05595848469334	17.358590925221122	1	-2.3384951319885463	40.53373706523673	1	-2.5691752476584955	48.191903385281876	1	-1.837856990819441	21.686160259939275	1	-3.389803242620628	48.135134896722256	1	-4.044524283277471	17.417514891259643	0	-4.082498482738217	475.47055004992274	0.0031560837496252734
2721000	-6702.978703328744	-6404.085310578312	-298.8933927504323	-6404.085310578312	481.12350338057337	4834.204371310377	-236.59808803284963	0.00814953723494666	2.1321897615711953	0.414481682702716	0.003348168178337349	1.7560682643083E-6	0.4125769934169412	1	-3.3193150581751207	18.01360443514	1	-2.606063823410458	38.02729796322506	1	-2.9018248244672518	45.50810806791157	1	-2.265326932423723	20.453892840753447	1	-6.9622417512943775	40.5859786762456	1	-1.8014751908578208	20.660033203227012	0	-4.434533462647796	481.12350338057337	0.0031693174344834367
2722000	-6711.451411772715	-6396.459924414479	-314.9914873582357	-6396.459924414479	504.90059941061475	5250.9883003937775	-241.09909762522102	0.009799178791393501	2.1321897615711953	0.4954280450912605	0.003105583212776764	2.1205589499644166E-6	0.48827898553941484	1	-3.128982017437944	18.21068482571221	1	-2.4102902826486607	39.36773877674333	1	-2.5519037133858946	48.511945417308006	1	-2.225207913440503	20.535852674226955	1	-3.501567140956052	62.237401609936995	1	-1.7860215105302153	20.732268369192415	0	-7.053751070591312	504.90059941061475	0.002979035180354207
2723000	-6720.626097756421	-6400.77653006192	-319.8495676945	-6400.77653006192	489.66578644669266	5173.291576486241	-239.34567431654065	0.007895690477962427	2.1321897615711953	0.5872174353378079	0.0031859995799089005	2.605346659777533E-6	0.5365709941886776	1	-3.3179383647898697	18.0149797675061	1	-2.380912786550012	42.22171461682422	1	-4.325256918359438	59.99699748568737	1	-2.310447197967867	20.365752254209713	1	-5.021257615828898	43.77070354340715	1	-1.8239209025412173	20.564330869502584	0	-5.170048300006856	489.66578644669266	0.0030085065919231565
2724000	-6719.089698050449	-6396.932785518611	-322.15691253183826	-6396.932785518611	494.6676118801321	5359.433550360923	-241.27140485347496	0.006542017380785781	2.1321897615711953	0.5560592444299894	0.0027559108531079483	2.560103118837504E-6	0.6020950562067257	1	-1.6939989182264807	21.678063881215056	1	-2.3509723917219745	41.7139739608758	1	-2.7412787866397856	52.99614236234153	1	-1.866111394485706	21.555730242621124	1	-7.718140792105986	39.59893809765718	1	-3.381179494947091	18.004363599468174	0	-5.709947468498528	494.6676118801321	0.0027967450398694157
2725000	-6718.54091542633	-6391.5356242837115	-327.0052911426182	-6391.5356242837115	474.62685256028794	5160.632073034468	-239.27067854644613	0.008229646152160913	2.1321897615711953	0.8519570404177228	0.0030594410885954513	2.7811798275369235E-6	0.5723421824763149	1	-1.6928765380975226	21.592382303853398	1	-2.7074769791032947	37.54922970989506	1	-2.9458339922533954	54.39288616234674	1	-1.8866386200190646	21.470532183491375	1	-2.80936843011367	57.960355766731155	1	-2.530499346194979	19.010663774119962	0	-4.039454132913397	474.62685256028794	0.003101453009418976
2726000	-6710.464717658741	-6400.544553354729	-309.9201643040125	-6400.544553354729	458.95980063140763	4814.581246997445	-236.40294257797353	0.00840009639661058	2.1321897615711953	0.5492880310424211	0.0033044150438221115	2.9485629494956123E-6	0.5310946959748207	1	-1.873083427489911	20.316758596799875	1	-3.263260504538807	35.722233981487314	1	-6.64530797242203	66.13023039115413	1	-2.1222311186585117	20.765070287550667	1	-3.6690254217218246	47.146164552912516	1	-3.570840140305968	17.824248626131034	0	-3.7101377321910114	458.95980063140763	0.003404851723949087
2727000	-6713.7849928300875	-6402.328520812634	-311.4564720174535	-6402.328520812634	457.47243895233305	4798.611685006038	-236.3348288077666	0.008047987573007575	2.1321897615711953	0.6462109682588926	0.0033639319643868084	3.2605673389326337E-6	0.5678450128592776	1	-3.214981889945144	25.68649565019558	1	-3.9517823638386793	34.2002566769331	1	-2.7024337588967966	46.767233376243524	1	-1.8080240060840291	21.848098778618088	1	-3.061665938989027	49.60513236512212	1	-2.715470253857945	18.753894845799387	0	-3.7270639129608476	457.47243895233305	0.003485866943846235
2728000	-6717.667552748125	-6399.187083077973	-318.4804696701521	-6399.187083077973	437.8114570518757	4622.954969530029	-236.264331747358	0.006661054287598966	2.1321897615711953	0.5702306997318434	0.0033809154058294833	3.592712599220312E-6	0.579815329981201	1	-2.2738488700258377	24.029531578227882	1	-2.3336901147586446	41.02291011176521	1	-2.624657341954893	47.47305958654301	1	-2.0109126779136446	21.054974877045055	1	-4.599282430191422	44.66308615013217	1	-3.890151345554399	17.544133483559488	0	-4.801958364656679	437.8114570518757	0.0035924403682023676
2729000	-6721.163100322966	-6397.8697934017255	-323.2933069212404	-6397.8697934017255	460.12413460067387	5143.202187832127	-239.2493716284975	0.007323969075406332	2.1321897615711953	0.7736646956856197	0.002907669823766617	3.3046986690223062E-6	0.6629201000492246	1	-2.2117324674778533	19.484414985483205	1	-2.3867456702600163	42.29943585532894	1	-3.650123570246773	42.719232288531316	1	-1.8171854319023726	21.794927671766875	1	-3.6575640682382073	47.18357829232525	1	-5.120457389254542	28.10487725612765	0	-3.7029029287333937	460.12413460067387	0.003122769488381468
2730000	-6718.796125800749	-6400.5362366925865	-318.25988910816216	-6400.5362366925865	448.07580359449435	4797.553182453387	-236.8160371850783	0.007207820645945868	2.1321897615711953	0.6660948644366566	0.0031144847760687417	3.323272799336782E-6	0.6280160197446383	1	-2.1947116892249543	19.51726874652498	1	-2.765174321028365	37.308482238971706	1	-4.3742851234591145	40.94897926248788	1	-2.0445576609016562	24.49093273033563	1	-2.716130701679864	56.94573260046945	1	-2.7640819762215996	25.038329633945704	0	-4.038595049417882	448.07580359449435	0.003105196385861017
2731000	-6716.727112011047	-6392.543865042603	-324.18324696844417	-6392.543865042603	471.63367173707945	4781.614912788665	-236.11751975361383	0.00859309899560588	2.1321897615711953	0.6056835707656737	0.003335781883672182	4.078165319299334E-6	0.6236061306626566	1	-2.765659576210773	18.634349748848237	1	-2.7518407844578148	37.36247838605908	1	-2.536360287516466	48.91887668675001	1	-1.8073996012753268	23.492999593200057	1	-3.3893381363051134	48.13693890646925	1	-1.702567818785451	21.37874964789191	0	-3.907048123044554	471.63367173707945	0.003141413639937067
2732000	-6703.370456796557	-6391.448524213625	-311.9219325829318	-6391.448524213625	452.67127563721226	4684.716946594674	-235.34170730193875	0.00924870907993551	2.1321897615711953	0.574732551624025	0.0033291853118456232	4.197023454455981E-6	0.6808336883144172	1	-1.9717904810411295	20.021243381759415	1	-2.3431571860948335	41.5144608259242	1	-2.5295988714099065	50.055862539643655	1	-1.784645230270169	22.004292927915635	1	-2.6981046966855806	52.37774708991106	1	-1.705586062738817	21.329122823341	0	-3.8414907043976747	452.67127563721226	0.003037153764917688
2733000	-6710.558245211726	-6393.797882960431	-316.76036225129536	-6393.797882960431	463.86116384864954	4551.516982833817	-234.6474697001775	0.0105681861000804	2.1321897615711953	0.6159970320793213	0.0034551826844409256	4.304750175884653E-6	0.6833665771687807	1	-1.9573737196433858	20.060438169711926	1	-3.399527092811021	47.3778251095357	1	-2.6647991824900954	47.08228159064341	1	-1.779114619206371	22.047369852705454	1	-2.70116828177394	56.744140928224994	1	-1.7030100835714925	21.370877994602527	0	-3.714877328665262	463.86116384864954	0.00299460862936994
2734000	-6720.832996768129	-6394.241220239995	-326.5917765281345	-6394.241220239995	452.87191479076694	4525.239582119482	-234.4795716736702	0.010730809774733664	1.569710698840518	0.7075479057145617	0.0037885582350187037	6.344648303415251E-6	0.7348029162312435	1	-2.0096117794464066	19.923325817921665	1	-2.392889259974668	39.5541836986089	1	-3.7501148406506424	42.44133339851122	1	-1.8001906491769943	21.896676896463937	1	-3.0156522998309163	59.56971780926945	1	-1.7137247845254395	21.224808835151837	0	-3.834856469949549	452.87191479076694	0.003263684277073582
2735000	-6737.789899615837	-6400.375752193309	-337.4141474225278	-6400.375752193309	483.83851725783745	4881.288701147239	-236.971690841716	0.008570588473937102	1.569710698840518	0.7295400265475234	0.003666492591028233	7.90540468167692E-6	0.8048661231299106	1	-1.7000664520824278	21.316143100584448	1	-2.455474026958444	38.968178184565836	1	-2.6129919658897522	51.74450205767979	1	-1.8142516301021432	23.536392856087694	1	-7.575214939180252	39.777836654408866	1	-1.8291206301138636	22.780463049638584	0	-3.7520905625022283	466.34677414669716	0.003259049971913868
2736000	-6741.478004031437	-6403.899518907119	-337.57848512431826	-6403.899518907119	480.5000448715511	5037.3262329681	-239.20009321992603	0.006513136447621128	1.569710698840518	0.6386919955182695	0.003397454665206928	6.272537986689533E-6	0.7438508284675707	1	-1.7585576299166399	22.37044385222063	1	-3.1480980512262167	36.03524697941556	1	-2.5259685350252408	49.59792112300417	1	-2.3759039171516902	25.358265146860226	1	-5.771039294910937	70.04895216811198	1	-3.1539919657900266	18.23668580430463	0	-4.390342351558203	480.5000448715511	0.0030859738803588033
2737000	-6736.488146392242	-6400.129121736049	-336.35902465619307	-6400.129121736049	495.07334695953557	5506.391781917314	-241.91017276432163	0.007577908495120168	1.569710698840518	0.7229706757577945	0.0030707221623427093	4.229886495820081E-6	0.6501068683951493	1	-1.6928874407144456	21.552964200386583	1	-2.364823718561761	41.979062812805	1	-2.5848662483234213	51.363185275686014	1	-1.7431106047483835	22.543987156169766	1	-4.307211050654573	45.35002066616708	1	-1.820819108251106	20.577001703422866	0	-5.757178390094097	495.07334695953557	0.002948774573864417
2738000	-6736.612089471093	-6395.959211316862	-340.652878154231	-6395.959211316862	492.85429567530764	5407.404732154747	-242.01867580300043	0.009241552680873113	1.569710698840518	0.7583445011523265	0.003130231504764202	4.346304583375039E-6	0.6843668667844318	1	-1.8392535017231937	20.43753495293438	1	-2.5686865431984254	43.84773836175148	1	-2.531940797393621	50.17628019228935	1	-3.667535216467124	18.620162687117208	1	-3.2410560059397895	48.74674824798747	1	-2.2279723220130006	19.5120813838104	0	-5.505121760714125	492.85429567530764	0.0029029449415408264
2739000	-6714.824260553811	-6389.532975876665	-325.2912846771457	-6389.532975876665	454.133446987834	5172.436480813837	-239.57475613516337	0.007106041073899452	2.315832319190166	0.6614101289542015	0.00310358816131441	4.6784410615099585E-6	0.6971059515385792	1	-1.7067584596765317	21.216990158641778	1	-2.3516102557721803	40.16926171923827	1	-2.555079574334938	48.4463204744512	1	-2.445640661725134	25.511668761529567	1	-3.583228873880436	62.61270964948362	1	-3.4471026280893704	26.08569466279573	0	-3.7968720646786935	454.133446987834	0.0031758165632201243
2740000	-6715.609687506491	-6394.616456241952	-320.9932312645394	-6394.616456241952	466.123429166082	5091.532030442227	-238.98493482423407	0.00712832353418896	2.315832319190166	0.5636343693540027	0.0033403258920971074	5.478433773625353E-6	0.7028632500248548	1	-2.8665047020237173	18.509362306208622	1	-3.2525912099498937	35.75027498245766	1	-2.8511091490014646	45.78477773564928	1	-1.757839311735538	22.25597111618607	1	-2.6197543298227197	54.6223248071642	1	-1.7172289272084944	21.187525427014755	0	-3.74780361067606	466.123429166082	0.00353968464345849
2741000	-6721.778765838323	-6398.929304040112	-322.84946179821134	-6398.929304040112	465.64786546443935	4991.465248927991	-238.08285672909193	0.007420825185131865	1.4172516845835132	0.6632880961239342	0.0031503165027980777	6.813037971305205E-6	0.8012248106271239	1	-6.970726271869834	29.85591920899751	1	-4.365136506012912	33.46707537683984	1	-2.566127085645183	48.24280281243079	1	-1.751893674607088	22.981024511508803	1	-3.546461982646544	62.44550575694776	1	-2.123248580606601	19.722058900556256	0	-3.7392935335934254	465.64786546443935	0.003491557030756147
2742000	-6721.086456460882	-6387.447236665741	-333.639219795141	-6387.447236665741	495.1281001641642	5175.019800221713	-240.49798381089911	0.006199015866821664	1.4172516845835132	0.7675614835952211	0.0032714097299729452	5.211999940447172E-6	0.680135853336511	1	-4.550998356470317	16.986152283723754	1	-2.6985356473501816	37.588305359163016	1	-2.532593683210906	50.205437639167585	1	-1.9002181171800874	23.969302680893403	1	-3.8701911835160474	63.8344402244629	1	-2.610068102056804	18.896612597715137	0	-5.763591152249376	495.1281001641642	0.0034810071495133214
2743000	-6715.057733951038	-6392.787109778194	-322.27062417284515	-6392.787109778194	454.5332907144223	4738.01516424782	-237.20004033611943	0.006545968629234176	1.4172516845835132	0.7192460922108898	0.0034256197623105437	5.44074577362553E-6	0.7360557594045696	1	-2.5713774328299244	18.89565387679238	1	-2.338332997587127	41.3461073996809	1	-2.5366700843025307	48.90845307642907	1	-1.7424409651741029	22.579659606757705	1	-2.9083723473259244	58.800220875901374	1	-1.7440240225143988	22.317044814061134	0	-3.786170259766935	454.5332907144223	0.003387352045720996
2744000	-6717.139784154798	-6391.461948017535	-325.67783613726283	-6391.461948017535	504.3235965353689	5007.92575787026	-239.4600717172286	0.006200319942391853	1.4172516845835132	0.6543210233518609	0.003871006818641195	8.212001573009049E-6	0.7982899989423206	1	-1.8733836449034154	22.91008400448625	1	-2.4683986255323127	43.124090841434345	1	-2.5263415608326376	49.49084349854224	1	-1.8025620074542135	23.461032125487957	1	-3.832351968858738	46.63666421242346	1	-1.9405059492226682	23.201399509753408	0	-6.969683583245578	504.3235965353689	0.0038512896248091453
2745000	-6713.97099191227	-6390.862082550651	-323.108909361618	-6390.862082550651	461.6427964490681	4711.680221057824	-235.75040555734287	0.007799254146349335	1.4172516845835132	0.6702615738438141	0.0039571741463139505	9.705020998813651E-6	0.8187435172348138	1	-1.7211227345037114	22.09320511975129	1	-2.7045099722752317	37.56213940124433	1	-2.651524326045645	47.20402104670536	1	-1.7419543005537792	22.6245087083915	1	-3.094501497447141	60.07560428893388	1	-1.7523030163362372	22.37413351840626	0	-3.7013333155372643	461.6427964490681	0.003710722909815376
2746000	-6709.922021325225	-6392.32226457841	-317.5997567468146	-6392.32226457841	444.83744208498524	4701.488364305738	-235.76688002999285	0.009896610134632165	1.4172516845835132	0.6144052808407166	0.0035410279721169655	3.6293328000389187E-6	0.5884805023998212	1	-2.1213663331441044	19.666358903825788	1	-2.411740500026281	42.59334274364566	1	-2.5259687644864606	49.59774525590548	1	-3.4776095826171094	27.298028238810414	1	-4.114296432029918	64.78276498338371	1	-2.430001163207763	24.42039753115204	0	-4.230393857279672	444.83744208498524	0.0032464816505945247
2747000	-6708.413935642736	-6392.814803275124	-315.59913236761156	-6392.814803275124	479.93669986593574	4915.836747113625	-237.8235714529252	0.009811004208640568	1.4172516845835132	0.5538739297603195	0.003942389430826031	3.418687731545107E-6	0.5521609504931325	1	-2.60524352464586	18.847894749473994	1	-2.7601692096631405	44.90348430614661	1	-2.534086801849245	49.00075338826578	1	-2.7745932182787674	19.62444631287784	1	-2.9792314698101583	50.06448750761528	1	-2.23910415470972	24.010340788908245	0	-4.351545354379418	479.93669986593574	0.003449871944643938
2748000	-6709.217109336433	-6393.851556175176	-315.365553161258	-6393.851556175176	457.5643116030158	4909.754436078498	-237.2600629079235	0.007913015984992403	1.4172516845835132	0.5901095918282274	0.003660572573091506	3.362092238747555E-6	0.6147516017321233	1	-1.6942014233400706	21.46167302046672	1	-4.340636873120366	33.507899648030275	1	-3.089818169844399	55.190421660566315	1	-1.7481064615399204	22.40548966183675	1	-2.6841948807968126	56.4925429232603	1	-2.200881824241362	23.92088180692408	0	-3.7257672198903786	457.5643116030158	0.0031903863820460275
2749000	-6726.933310030579	-6402.415145229015	-324.51816480156435	-6402.415145229015	478.8885590931401	5083.993146537159	-238.64738050987202	0.008291151515974388	1.4172516845835132	0.5891218436648331	0.0030179999710935883	2.4794839432341542E-6	0.6162070955029736	1	-1.871319846761565	22.902194321348937	1	-3.3049313108997973	35.614432287127634	1	-2.831123783720421	45.90018895081659	1	-1.8906384743911953	23.927902811057482	1	-2.9889281083457995	59.38802786190981	1	-2.06786741711945	19.844629370982698	0	-4.282237453155132	478.8885590931401	0.002555200607696199
2750000	-6732.679303360719	-6401.9725748709825	-330.7067284897364	-6401.9725748709825	467.26169864125205	4960.65969821701	-237.92781497472433	0.009311363252681932	1.4172516845835132	0.6964944912085003	0.004019551177861828	4.882715195689701E-6	0.6456965826782592	1	-1.6948786929619273	21.71214882072224	1	-2.3599406310492883	41.893795706916784	1	-3.144444977995262	44.40597422298197	1	-1.741918493651891	22.6845593706786	1	-2.89464662054088	50.599977391047126	1	-2.9215848115195096	25.300187550668024	0	-3.771581684366486	467.26169864125205	0.003288382687352611
2751000	-6730.900826798155	-6402.147565224967	-328.7532615731876	-6402.147565224967	452.83277709326126	5038.089394566853	-241.537109707132	0.011839361108513038	1.4172516845835132	0.6612260760340795	0.0034912971654394963	3.261382758466701E-6	0.6378097352044577	1	-1.7128716303697984	22.010121313616505	1	-2.5675304934015895	38.23387705881084	1	-2.5552518859561637	48.44286728839612	1	-1.7528303477651483	22.99587700034766	1	-2.658599273118244	52.99333728110892	1	-2.557944768652	18.970655876739542	0	-3.8361377636790377	452.83277709326126	0.002851302454371863
2752000	-6739.197995409811	-6397.036414698388	-342.16158071142246	-6397.036414698388	461.53974698959325	5627.527796702372	-242.8946928628588	0.0067917041465084885	1.4172516845835132	0.6588426457019373	0.0028450153753048634	3.665962322737572E-6	0.7695510144652858	1	-1.970994234176229	23.24459694511931	1	-2.385771210572786	42.28674933763464	1	-5.055717041732336	62.14861008127626	1	-3.4217845672917484	18.862854728645075	1	-3.2123042643246893	48.874107023380496	1	-2.0311109484779197	19.931547292711066	0	-3.701159745198564	461.53974698959325	0.0023776366993260834
2753000	-6738.486946564945	-6400.698718580762	-337.78822798418366	-6400.698718580762	474.6714080561977	5628.559324735235	-242.8861467459639	0.006831520637311473	1.4172516845835132	0.7121915901712661	0.003455255976901936	4.528909216625454E-6	0.7504308895540353	1	-1.7492203692356039	22.31070213355404	1	-2.3647609910665066	41.978010383489305	1	-4.545799002658884	60.67819359585891	1	-2.7853144726016845	19.609849870795394	1	-4.235873849219535	45.528358799127076	1	-2.4350022983737025	19.155972326435293	0	-4.041664758674302	474.6714080561977	0.0027921309712534564
2754000	-6734.204019734147	-6399.236466809989	-334.96755292415764	-6399.236466809989	461.4273010662924	5453.510359168686	-242.18541670969017	0.008968611763514822	1.4172516845835132	0.6598566516838281	0.0032172282973015045	4.262098682152815E-6	0.7422526179126047	1	-2.1092889732415046	23.63550122846946	1	-2.5147414063079	38.549002592105154	1	-2.6919105793056755	52.57324117568393	1	-2.0681572700864894	20.89916830454181	1	-2.7742977031074103	57.6147131157425	1	-1.8566706805435378	20.439328243984242	0	-3.7010167397895306	461.4273010662924	0.002702409274156958
2755000	-6731.243983255668	-6404.4231692412395	-326.8208140144288	-6404.4231692412395	450.7004321684729	5264.054901525884	-241.58229378627294	0.0058536076448946475	1.4172516845835132	0.5571692137554203	0.0037849973949594475	4.424785528546773E-6	0.6815933801662031	1	-1.7714252728142807	20.735390277158903	1	-2.585990361327605	38.13280706446504	1	-2.561852393316169	50.97786608854005	1	-1.94433703562636	21.26061445653647	1	-2.6416638181914847	55.65624886850719	1	-1.774042700613065	20.79282157134973	0	-3.9153743965900962	450.7004321684729	0.003163914876766019
2756000	-6715.720147272341	-6402.1158383811335	-313.6043088912074	-6402.1158383811335	461.3260775061737	5264.946624590579	-241.57810436801947	0.0058590275739592215	1.4172516845835132	0.6905122028656889	0.0032075088962907113	2.964405948054774E-6	0.6478090656776413	1	-1.6933168894630533	21.507432113982453	1	-2.3484030273468672	40.240295735005695	1	-2.5744439975925903	51.199916519201956	1	-2.308090757833623	25.201727681946902	1	-2.6274189382668314	53.81434517235554	1	-1.6959796383433323	21.571684571675693	0	-3.700929443001932	461.3260775061737	0.0029725622404012855
2757000	-6726.410617142984	-6409.784375037232	-316.62624210575217	-6409.784375037232	449.06822186332573	5168.848354771706	-239.7418006811738	0.009139467134475334	1.4172516845835132	0.5788731946042264	0.003380981259299011	4.0226928122232264E-6	0.6596305019573855	1	-2.0702029014187366	19.778820419598024	1	-2.720597699916383	44.706884006775624	1	-3.0834415386097884	55.15719760408686	1	-1.9294514419344742	24.08883379944816	1	-2.6417252652479872	53.35915129816662	1	-1.7881161868796212	20.72211860159471	0	-3.9886422834562456	449.06822186332573	0.003229918794670061
2758000	-6721.841961309887	-6404.423518167456	-317.4184431424307	-6404.423518167456	437.30379008316964	4832.3419572827215	-236.65377145995691	0.007895330390546912	1.4172516845835132	0.7225116274639832	0.003486933207871612	3.4670075640771816E-6	0.6342966315507531	1	-1.7594063650681846	22.37566476335261	1	-2.529950783538066	38.45370177665453	1	-2.5694268958883217	51.11525451494608	1	-1.757954101879243	22.25454518601565	1	-2.628226227433047	53.78069707583101	1	-1.7162682897165396	22.077650095120983	0	-4.851700601461315	437.30379008316964	0.003029250257676264
2759000	-6719.597400671322	-6394.254779067835	-325.34262160348703	-6394.254779067835	481.7204828995285	4929.027448124858	-238.39545461812264	0.006587770063756644	1.8038905626516246	0.6557866005559894	0.0034953918057277827	4.359596918729681E-6	0.7077565482417024	1	-1.7182960435250847	22.066272456669854	1	-2.545094108035878	38.36263572196671	1	-3.3123509672235776	43.78024499113806	1	-1.7915393543055111	21.95443312189664	1	-2.6254813943277227	53.90299482735886	1	-1.698224985110493	21.79109182129692	0	-4.478078014351345	481.7204828995285	0.0028990537279370825
2760000	-6730.197611646822	-6401.121057249183	-329.07655439763926	-6401.121057249183	476.78705893534146	4901.547396382214	-237.16275449534805	0.008686888302739493	1.8038905626516246	0.5240986747636441	0.0033405044581767715	3.9016977684547675E-6	0.6566089616798033	1	-3.827527326030509	26.525625994309543	1	-4.408624188577729	33.39533335328077	1	-3.443795534723891	43.34131879567523	1	-2.0211335931036136	24.41583463006184	1	-2.8350781813310775	51.0328821679129	1	-1.7105575864277525	22.010782733305675	0	-4.154637667284009	476.78705893534146	0.00287830802809901
2761000	-6725.419996300085	-6395.454327558717	-329.96566874136806	-6395.454327558717	471.7264926110529	5092.293800276513	-240.0876646809486	0.01033306701216918	1.8038905626516246	0.6387514544521857	0.0031905264457094146	3.9105787610598325E-6	0.7282918337329143	1	-1.8914899097567048	20.256078580506134	1	-2.9249921081050254	36.721863620560136	1	-2.85754391831192	45.74843778563101	1	-2.080541580917045	20.867452337786542	1	-2.620568101279459	54.75027649064143	1	-1.9501961050118093	23.23323222430773	0	-3.910674410563329	471.7264926110529	0.0025785904206208003
2762000	-6738.714933943575	-6405.693053430231	-333.02188051334383	-6405.693053430231	473.3042037201829	5099.061575612151	-241.1419639345731	0.005598793076071479	1.8038905626516246	0.5694644400667415	0.002985439303262037	2.623669782347905E-6	0.6229911222836433	1	-3.7947818028832954	17.574568700343356	1	-2.3404326460683142	41.42648413935937	1	-2.840520308595788	45.8454335136144	1	-1.7432097034740517	22.539626318869598	1	-4.11242165180504	64.77573887647861	1	-2.9169895165862556	25.292757032664028	0	-3.9770215538202947	473.3042037201829	0.0024917108055803267
2763000	-6722.218421139832	-6395.627637942656	-326.59078319717514	-6395.627637942656	471.93458810728214	4997.162816951031	-241.1966320404405	0.005348199359983413	1.8038905626516246	0.5357259079726012	0.0035476564615982333	3.2361365875555736E-6	0.5723945446799628	1	-2.784653744083652	25.00954753599484	1	-2.5503755265779473	38.331695491298106	1	-5.945431123503903	38.20934378025213	1	-1.8343870843877588	21.703497522025017	1	-3.1792164465538457	49.02498724189322	1	-2.2577489587887123	24.052953369370968	0	-3.9189164258308313	471.93458810728214	0.003065782298479242
2764000	-6724.865216105273	-6403.644540166553	-321.22067593872026	-6403.644540166553	473.1420580179136	4714.608669431601	-236.90979143507147	0.006636979849140563	1.8038905626516246	0.5352276053324959	0.0031433434648221897	2.827610266497321E-6	0.5956949836409172	1	-1.7777079831090423	22.481340255156272	1	-2.6882188692053	37.63404311169195	1	-3.5034137279702344	57.077680450914265	1	-1.9302772752369814	21.30848507872064	1	-2.903684334547239	50.538866738776505	1	-2.079852111262527	23.615179878279058	0	-3.9697940339157807	473.1420580179136	0.00271311266639068
2765000	-6724.305809740076	-6402.867976164725	-321.4378335753507	-6402.867976164725	476.63918401615626	4871.304211743944	-236.90747872071367	0.008732317537134712	1.8038905626516246	0.6632595666198862	0.0035293572159308833	3.9708770870910585E-6	0.6490501433716072	1	-1.7622680176828762	22.39303577796982	1	-3.825341108928163	48.660715281358115	1	-2.778152351170836	46.22739066647152	1	-1.9662247221423845	21.189485729277198	1	-2.6361692276184012	55.500938360912066	1	-3.5529355357313808	26.23143966562607	0	-4.146233868159342	476.63918401615626	0.0032668213069119148
2766000	-6714.517696880662	-6398.678883524188	-315.83881335647436	-6398.678883524188	469.9966620384055	4618.425134468301	-235.50526596759403	0.01076284819829475	1.8038905626516246	0.7536068555288832	0.00369466831077684	5.421213753076349E-6	0.6861481702310616	1	-2.8474170424540635	25.1145068711946	1	-2.406597857036548	42.53706908428349	1	-3.1776746039193986	44.27522964142407	1	-1.7424761967721103	22.738050396690422	1	-2.6338173813642527	53.58159200341949	1	-1.6961680895214033	21.707626310618803	0	-3.848190252581447	469.9966620384055	0.0037459843078471856
2767000	-6722.358105741634	-6393.852662979862	-328.50544276177203	-6393.852662979862	461.490160290918	4600.135187923902	-234.60616503216593	0.009463325436619315	1.8038905626516246	0.7989923684728083	0.0034528908260868874	4.683709110471679E-6	0.7075918057238731	1	-2.297877950734805	24.082611843790144	1	-7.475234390965787	29.709279082814003	1	-3.251961106724251	43.99580095844868	1	-3.222971665993618	26.912908479023557	1	-2.750816297828546	57.362142698033026	1	-1.788559924135439	20.719983896228776	0	-3.7010907128088655	461.490160290918	0.003167801175800267
2768000	-6714.918551562758	-6397.839162825949	-317.079388736809	-6397.839162825949	462.42209670771996	4692.6671887895845	-236.23586296492775	0.007042252131327578	1.8038905626516246	0.5362142583414269	0.003657725410039166	4.0402164567529524E-6	0.6550915671843862	1	-1.693890156706666	21.475309658814567	1	-3.249217528860774	35.75918011308477	1	-2.6054453416560888	51.64887844273214	1	-2.0132893865546224	21.048169362548336	1	-2.652969849154993	55.92502040572822	1	-1.7299750982553272	21.073013229488808	0	-3.7039595403589747	462.42209670771996	0.00307808235306214
2769000	-6707.056669723568	-6396.474503733662	-310.58216598990646	-6396.474503733662	469.2030771447876	4728.520556483658	-235.6605850802676	0.008611402985605442	1.8038905626516246	0.5245280494476006	0.0036208677966440518	3.6745722339587404E-6	0.6162724448783139	1	-1.7305396614122153	20.989613659832017	1	-3.5849691456724893	34.95043318539178	1	-2.5403943968682796	50.480762405752195	1	-2.2080082950639923	20.572133775275642	1	-2.7081995851279457	56.84090069459743	1	-1.8161437998288383	20.596415761294995	0	-3.8231474082182912	469.2030771447876	0.0031215749033193024
2770000	-6713.1543728467905	-6392.228259203093	-320.9261136436974	-6392.228259203093	484.03033356170386	5159.516811777696	-239.37474796644682	0.008618100112439712	1.8038905626516246	0.6257539519815867	0.0032213217062509636	4.040810914359913E-6	0.6847894836510002	1	-1.6937521577539993	21.66629131434698	1	-3.0522054981097835	36.315526962471	1	-3.287739993292281	43.86692868168835	1	-1.951973718283286	21.23535242508156	1	-3.2990540951252783	48.49946065312402	1	-1.71067166324728	21.260417230528315	0	-4.657815877481603	484.03033356170386	0.0028564656325942863
2771000	-6734.014915579183	-6407.109374055066	-326.9055415241172	-6407.109374055066	460.51704267757935	4750.3560975514265	-235.89338653045735	0.009041055283821063	1.8038905626516246	0.610985319996771	0.0034247804771531877	5.728705474409608E-6	0.7292246213942708	1	-1.7770640050748394	22.477819800812416	1	-2.724570286415604	37.475916704387465	1	-3.145232729823928	44.40283014479287	1	-1.7812031445821759	22.030739746476762	1	-3.0066092972487724	59.508881413739346	1	-1.7143858330638158	22.05674337450891	0	-3.7016457295014322	460.51704267757935	0.0030537042955411575
2772000	-6724.220907343292	-6395.209765033312	-329.0111423099804	-6395.209765033312	462.30946140922526	4810.573801147068	-238.64367596843428	0.011688608380820482	1.8038905626516246	0.6243337753296138	0.0032808346607257092	3.979087672299319E-6	0.6423400290695633	1	-1.6928400777902155	21.574035429436783	1	-3.6754465159464234	34.75459311373531	1	-2.9592143489565155	54.47174026973562	1	-1.9805465930598742	21.144931494201785	1	-2.62670889225101	53.845404717846144	1	-1.7189964832989075	21.169889572762372	0	-3.703436749145217	462.30946140922526	0.002886374863567746
2773000	-6722.035554162653	-6395.435577859142	-326.59997630351137	-6395.435577859142	466.4144001636698	4988.723587851148	-238.01849376077683	0.008972364103530226	1.8038905626516246	0.5701639479343266	0.003185500761512362	3.761216737542053E-6	0.6655652618642578	1	-1.8325214608892517	20.463275850250497	1	-2.479045905107056	38.790822520090614	1	-2.536715007520291	50.3636125199818	1	-1.8046231371851436	21.868801776528393	1	-3.0366121446979504	49.73939661978504	1	-2.0166616647946936	23.437989825574114	0	-3.753425125507953	466.4144001636698	0.00266401027490655
2774000	-6730.744955663673	-6405.928204196469	-324.8167514672043	-6405.928204196469	432.0886117512648	4679.750580339945	-235.3191152812465	0.009335969179247117	1.6101693554207324	0.6042655738938593	0.004039941266914161	5.618430531754129E-6	0.6405282431468012	1	-1.7255947788115942	21.02877697813987	1	-3.0136831703813156	46.006083118089094	1	-2.663493658447403	52.302463562646274	1	-1.8171687436271453	21.795021378430835	1	-2.76779791274537	51.60774105726006	1	-2.2449629810452247	24.02380060148486	0	-5.430496056474295	432.0886117512648	0.0036552631738284136
2775000	-6721.554548017915	-6393.808908189181	-327.74563982873445	-6393.808908189181	459.92447616195705	4946.582932497201	-237.7930231938171	0.00930450032992017	1.6101693554207324	0.6993982487713039	0.0034823811520745956	4.794304669126177E-6	0.6729178058455618	1	-2.0207258344523042	23.393690691103785	1	-2.401560146164833	42.480065754313785	1	-2.847268071045484	53.772336636494366	1	-1.8451292602712894	21.650855974693656	1	-2.61993370829393	54.333917807281075	1	-3.256345603712719	18.129561493320182	0	-3.7037702858969	459.92447616195705	0.0032316442868788988
2776000	-6715.388858109558	-6395.242102094736	-320.14675601482224	-6395.242102094736	502.79611968655416	4898.931389321115	-237.92770760095738	0.010152336645928444	1.6101693554207324	0.6583954634654917	0.0033618306909289604	3.3480556657059564E-6	0.6265022914670072	1	-1.7716512749359288	20.734209099882296	1	-2.6887118443661215	37.631841300273585	1	-2.585698640698992	51.375597959400785	1	-3.0311658243193023	26.604371525950103	1	-3.340682772665039	48.32915391384449	1	-1.9664975124715205	20.097845835024735	0	-6.751841213012502	502.79611968655416	0.003108508468899446
2777000	-6725.395073520028	-6403.79180047586	-321.6032730441677	-6403.79180047586	464.73815210774444	4920.616400046882	-239.5546249221578	0.01141491101739578	1.6101693554207324	0.7469127179413294	0.0029374563963000416	2.8037212930932532E-6	0.6025008157698356	1	-2.2510167588051826	19.410788354027403	1	-2.350225184335317	41.697125638362266	1	-3.1767981121127535	44.2786299915096	1	-2.039447886813278	24.47478617510078	1	-2.7423800748554155	57.26623253483606	1	-2.674051184476077	18.808926641479392	0	-3.725365906365139	464.73815210774444	0.0029358324406170535
2778000	-6716.650871372939	-6395.930488990094	-320.72038238284534	-6395.930488990094	487.30285432961364	4922.769598312069	-237.33424860007838	0.008046834046922658	1.6101693554207324	0.5970380305197837	0.003299454970259385	4.090331300461638E-6	0.6264032735555063	1	-1.6952070035573383	21.722898552126377	1	-2.704512044248755	44.62436278680141	1	-2.5620162063077547	48.31470379275465	1	-3.191160014510329	19.11055378740874	1	-2.9318634729563273	50.35476799595614	1	-4.43493229540009	17.118437861945768	0	-4.942687891058345	487.30285432961364	0.003234627340132854
2779000	-6710.776599441939	-6392.4504709811235	-318.32612846081514	-6392.4504709811235	463.69944151634985	4752.063643634276	-238.92147275805237	0.005709916452324485	1.6101693554207324	0.589189986261111	0.003857998729960925	5.364771462325416E-6	0.6395757046692896	1	-2.975277786830277	25.321122306992116	1	-3.192841806994215	46.676339180188634	1	-2.544227842057307	50.5880311026514	1	-1.7438212861280766	22.800373975279243	1	-2.764188530733578	57.50837135157145	1	-2.12656546330512	23.737722055804905	0	-3.7132594678341913	463.69944151634985	0.0036979660559388152
2780000	-6708.637125395679	-6401.392005341964	-307.2451200537139	-6401.392005341964	460.7097820176135	4681.081717499405	-235.28533496593178	0.009146890702278672	1.6101693554207324	0.5596981675916038	0.0038275106535001348	3.969701754711888E-6	0.5523753103157678	1	-1.7090457996634112	21.189027095858	1	-3.524027510370261	35.08700894529297	1	-2.9168228286270175	45.43022490037157	1	-3.1913798349408733	19.11030705507839	1	-3.115319821439554	49.330975579995666	1	-2.051264490310041	19.883285545497934	0	-3.701246654451724	460.7097820176135	0.003724334948189049
2781000	-6705.247560009138	-6391.918940052281	-313.3286199568579	-6391.918940052281	486.74253000896226	4834.155287926302	-238.2247747355105	0.011128322568943113	2.0936154284894237	0.6222472359541112	0.0030733712487902598	3.1595759900395515E-6	0.6122044421915351	1	-2.4851856194595294	19.022112588274602	1	-2.3665921236473397	39.901288019033515	1	-2.611763119088991	51.72921043094411	1	-1.9424991732694297	21.266769404006254	1	-2.6938078797876903	52.43533340970713	1	-1.7149351621409128	22.062946228610226	0	-4.891423840256548	486.74253000896226	0.003055831488851381
2782000	-6703.348882487817	-6389.996813008023	-313.3520694797932	-6389.996813008023	464.12032899244923	4952.129641409839	-237.58946153386015	0.008628211864991393	2.0936154284894237	0.6408920050670962	0.0031737438742210754	2.945143865124705E-6	0.5858073064147747	1	-1.693892774915226	21.673170129291943	1	-3.189362159171707	35.92037351954604	1	-2.561396231107725	50.969161277311464	1	-1.8506894487862011	21.624731626505334	1	-3.4721586939558327	47.8248692980777	1	-2.0604648357460906	19.86174654550751	0	-3.7176756654199847	464.12032899244923	0.0031198274716880007
2783000	-6722.145894686438	-6405.821005183887	-316.32488950255066	-6405.821005183887	543.0725624741071	5505.456107825668	-242.30511293652245	0.006445032737223578	2.0936154284894237	0.5493152339575774	0.0032377302573459114	2.7955503620423026E-6	0.5967795984823872	1	-1.7029341756096077	21.269585027210297	1	-2.592812336384069	38.09646136025142	1	-2.54222150757247	50.53343631133495	1	-1.8233466153946067	21.761040005900156	1	-2.620301069789254	54.71660237612327	1	-2.497253585183654	19.060134586942446	0	-5.75582488822439	495.0617804088344	0.0031128662455368276
2784000	-6708.098497069788	-6398.542415220123	-309.556081849665	-6398.542415220123	473.30437965376154	4975.623203122944	-237.75258194612334	0.008118764965483471	2.0936154284894237	0.6189940167851141	0.0033400852540048436	3.3777079847421025E-6	0.6306002555053452	1	-1.700556365180901	21.843631813925807	1	-2.6750859310493684	37.69332185293401	1	-2.566896618598033	48.229770549550544	1	-1.8354793713206892	21.698003920186054	1	-2.6242447396725943	53.9674315847385	1	-1.7469412449862456	20.950678593033945	0	-3.977029446621184	473.30437965376154	0.003307485684082541
2785000	-6714.620823386344	-6407.194740237358	-307.42608314898513	-6407.194740237358	492.1574454821875	4951.011815238563	-237.7932146707653	0.009226517013623127	1.4883805819780243	0.6081918527082553	0.0031715979460335882	2.183392543406168E-6	0.5105289061354397	1	-1.6948827968653157	21.712288296959617	1	-2.3654996213973547	41.99033847466418	1	-3.265975970744786	43.944905316137344	1	-1.8630847747608252	21.568901735335782	1	-2.635558375085691	53.52809390066645	1	-1.766567390993199	20.833078354780415	0	-5.429145565356263	492.1574454821875	0.0031985962760421927
2786000	-6727.0426298938555	-6414.383503982277	-312.6591259115788	-6414.383503982277	476.00038637846086	4805.353611406013	-237.433623033001	0.006695292524033862	2.6292737512619047	0.5683638564759393	0.0030944038620738176	3.047148853255591E-6	0.5693749492811782	1	-2.022487519721544	19.891443436105813	1	-2.580242412007295	38.16384099043725	1	-4.902176938275194	61.719233696636266	1	-5.366317019462412	17.30950346037268	1	-2.7293832276819554	52.00046603483432	1	-1.7859439826343237	22.572574597768586	0	-4.110804636512178	476.00038637846086	0.003195680391147246
2787000	-6715.609355798353	-6402.211240402183	-313.39811539617034	-6402.211240402183	462.6838536692452	4712.887594481026	-235.52402532306084	0.008725419517057069	2.6292737512619047	0.6513233360998217	0.003593061247373248	3.085630631725603E-6	0.5308460465445238	1	-2.2141253703944397	19.479844019133107	1	-3.099477419518881	36.17489336857418	1	-6.5196061737132025	65.83902102510218	1	-1.8228451697847405	21.76374713545755	1	-3.0814436518900594	49.502055613602806	1	-2.076397365023481	19.825133037920622	0	-3.7053609581385833	462.6838536692452	0.0034837013649926395
2788000	-6708.789325057405	-6394.621062841054	-314.1682622163519	-6394.621062841054	465.5114103153911	4725.826786613909	-235.63625796680176	0.008678855629363316	2.6292737512619047	0.5727307712268673	0.0034655621727346163	4.427307698878986E-6	0.6323979290811037	1	-2.2020456449294112	19.50303859070985	1	-2.7493790689959714	37.37254974095213	1	-3.3268029981896623	56.325816117361185	1	-1.7925241637071614	21.947609514041623	1	-3.27363900376802	48.60631554446952	1	-3.4741301319518687	17.91466486147543	0	-3.737007276191059	465.5114103153911	0.00361137662350725
2789000	-6711.33347874793	-6397.569921310312	-313.7635574376183	-6397.569921310312	455.6570224509794	4665.620719938368	-235.11773606774022	0.00862438303188553	2.6292737512619047	0.7304297330612718	0.0035142990365903473	4.821663184577974E-6	0.6731880001631951	1	-3.0399877116364777	18.308099376078758	1	-2.3914915291488703	39.57032292400712	1	-2.8395418350154036	53.72022115423611	1	-2.1936936558419147	20.602892938018876	1	-2.7563968896727555	51.718052369086756	1	-2.7604743294446776	18.69552876624894	0	-3.7595195204252367	455.6570224509794	0.0036376591352816063
2790000	-6705.245724334531	-6392.896328565041	-312.34939576949	-6392.896328565041	449.6058048355692	4592.502631915693	-235.41003412795172	0.0071436376865010994	2.6292737512619047	0.6332078725694402	0.0034327917299840005	4.287503561213517E-6	0.6201316744196907	1	-1.786222581346888	20.661463932063793	1	-2.3465999444484518	41.609550935269716	1	-3.5160301635712767	57.12904196651404	1	-1.748596953436137	22.922353301492045	1	-2.6224349019344286	54.079615745908086	1	-1.733792805299283	21.043169286378664	0	-3.9632940390246905	449.6058048355692	0.003599969022474517
2791000	-6701.908510924844	-6390.693319640779	-311.2151912840657	-6390.693319640779	482.59186879943593	4687.1504332892955	-235.54786307825967	0.009746131657650191	1.9349940607565266	0.6557295297081843	0.003623956542541226	4.474202894585209E-6	0.6190268130693838	1	-1.7275503024322159	21.01294919154695	1	-2.9271104638679857	45.654336848534705	1	-3.084184624913306	55.161078009036906	1	-2.578809960940246	19.90784703754117	1	-2.625696002195185	55.10702849663622	1	-1.7028833790191427	21.373108342665862	0	-4.543789267880243	482.59186879943593	0.0037212342525142004
2792000	-6713.373509185208	-6393.184777566281	-320.1887316189268	-6393.184777566281	488.30562657051416	4417.633131711709	-233.03546628432784	0.010136540805491298	1.9349940607565266	0.6627107273843572	0.0038168346419298793	6.774100397061713E-6	0.7116918303355056	1	-2.495253076910061	19.00695395158073	1	-2.812269236510878	45.15011914840514	1	-3.33743564981825	56.373001179831505	1	-3.0548228333539864	26.64341583027639	1	-3.2224363173681545	48.82884268891136	1	-2.3275233961253226	19.332730611399207	0	-5.036974695370853	488.30562657051416	0.0036893905472070174
2793000	-6720.951565971421	-6397.930478089837	-323.02108788158347	-6397.930478089837	449.9574294450132	4563.344448477038	-234.21612285727127	0.008749231413531474	1.9349940607565266	0.6611447346063702	0.00384797131349085	6.907453424097975E-6	0.7465759532763814	1	-2.345761607544748	24.185665603489756	1	-3.912530863911564	48.90345265202277	1	-3.0569212737247944	44.770231904224225	1	-1.7419533167135326	22.690535627756468	1	-2.7793861604189947	57.66699808386329	1	-1.6957103189122422	21.597637767219723	0	-3.9473617474893556	449.9574294450132	0.0034928978577564267
2794000	-6723.965065306951	-6393.8568110949645	-330.1082542119868	-6393.8568110949645	497.2514745926458	5409.57924655537	-241.28804130662954	0.008151947341115802	1.9349940607565266	0.6232040346857655	0.002888534049250624	2.646083507161216E-6	0.6567473596686113	1	-3.2721735943543955	25.77005164235707	1	-5.361330796121723	32.01022190437625	1	-2.6043474641763167	47.703098485149326	1	-3.310594040869993	18.979596318882617	1	-3.96215488176703	46.25939707716897	1	-1.8866260135838362	23.012483912531465	0	-6.019405740662776	497.2514745926458	0.002648398235121116
2795000	-6731.742947116294	-6410.343945996265	-321.3990011200297	-6410.343945996265	483.08786263088035	5102.73403789955	-240.68292005013518	0.010735771586473222	1.9349940607565266	0.6024316736267511	0.00332508503494269	3.885266323659734E-6	0.6297980360589398	1	-1.9994469946916995	19.94899299506984	1	-2.339033967826475	40.51246745873554	1	-2.7858777009127227	53.340483708259725	1	-2.338437303675048	20.313008004577846	1	-3.4472133851002136	61.97919924507366	1	-1.9598044074373293	23.264245266921538	0	-4.582327681044472	483.08786263088035	0.0032405056982350256
2796000	-6718.533609889862	-6404.891424958409	-313.6421849314534	-6404.891424958409	451.8887852554135	4525.020887508062	-233.8668861400929	0.009270924445877899	1.9349940607565266	0.6049399405913144	0.0034798247670145563	3.7670806408570787E-6	0.6394194300553816	1	-5.412833518329985	16.423664356323467	1	-2.891325544042242	36.83737614090997	1	-3.408268961726875	43.45623865054266	1	-1.8484773362778228	21.63503957542233	1	-4.289822657889946	45.393073363634514	1	-1.8629201090456668	22.921488916828064	0	-3.868926931172551	451.8887852554135	0.0032386409261411756
2797000	-6726.55006303098	-6406.301351048065	-320.24871198291464	-6406.301351048065	447.48497226713783	4303.899947770027	-232.66625786696648	0.007701670936771291	1.9349940607565266	0.5619110292813121	0.004100328704996517	6.899599525147199E-6	0.676868571531089	1	-2.9813857181228287	25.33076971150598	1	-3.647764074827931	34.81367559860464	1	-3.4936430344182146	43.1842546319307	1	-3.3626071956761523	18.924398665967168	1	-5.877661135016513	42.21869589436973	1	-1.9844516370402245	20.049669554215953	0	-4.070288862608104	447.48497226713783	0.003762868861053003
2798000	-6722.508126550803	-6399.675412392052	-322.83271415875157	-6399.675412392052	444.251450087664	4569.133259308357	-234.70662824781036	0.010373810491620365	1.975879829603495	0.594251750654472	0.0034528787658713723	5.577403746258917E-6	0.7246972818947566	1	-1.7369085636033388	22.224038283100384	1	-2.5377932156080574	38.40609178453038	1	-2.6267131476025143	51.90870284531928	1	-2.8479575849613763	26.29107548841159	1	-4.118027228284828	64.79673604263152	1	-1.8909387379880462	23.028455459055813	0	-4.269861482101809	444.251450087664	0.00314080663446682
2799000	-6730.310760580844	-6399.545640089843	-330.765120491001	-6399.545640089843	467.32200393893834	5030.495180413132	-239.75912113576427	0.006102975581118769	1.975879829603495	0.6022813823549151	0.0031893799358503807	4.719606069313535E-6	0.7361230463382987	1	-1.692847723984574	21.582390143084712	1	-2.7195860549072144	37.49711088314429	1	-2.694635822380218	52.59801424678526	1	-1.9647611216592218	21.19412336049722	1	-4.640117194455981	44.57199248499755	1	-1.9697743072962233	20.08892802102779	0	-3.7729750978159564	467.32200393893834	0.0027274262058767464
2800000	-6725.047346605954	-6402.518732011584	-322.52861459436974	-6402.518732011584	453.742214087721	4719.7615912101455	-235.63839487513235	0.008245477388103363	1.975879829603495	0.6094702571199166	0.00361888762331438	5.039631382790792E-6	0.6957822758101616	1	-2.1415998700036862	19.62391796317735	1	-2.5560052268276574	38.299153884706605	1	-3.2342612382058546	55.90290876706743	1	-3.039220155224595	19.28662969788574	1	-2.6195002377558883	54.52341836284951	1	-1.705034411236911	21.337558163064546	0	-3.80796530441392	453.742214087721	0.0031206185167929248
2801000	-6737.862701641191	-6413.638724506999	-324.22397713419235	-6413.638724506999	448.9824823766978	4585.309106080066	-234.57257569447475	0.009790636042843687	1.975879829603495	0.5922798136673761	0.003511909113780694	4.997942590614756E-6	0.6947424473635386	1	-2.193450546976381	19.519727258031818	1	-2.339594402254063	40.49142706483486	1	-3.17231657757186	55.60609935851528	1	-2.71481030658877	26.049293383522443	1	-2.6221063221633325	54.103450689206504	1	-2.029273664252683	23.474550498833075	0	-3.9927960233557562	448.9824823766978	0.003169371525408091
2802000	-6718.553889811061	-6406.632992378006	-311.9208974330546	-6406.632992378006	454.00686369725827	4523.716122222926	-234.2079634533515	0.007909027842121642	1.975879829603495	0.544447461379189	0.0034947699772607333	4.010680735279893E-6	0.6569518533595363	1	-1.854643363087711	20.38094118561804	1	-2.8168544788578767	37.10738304955352	1	-2.5393284451420994	48.824651460535186	1	-3.3874073082561003	27.164436587279106	1	-2.658283299317742	52.99933671780592	1	-2.475187670409828	24.510251949277393	0	-3.8003938857608923	454.00686369725827	0.0031373288318200564
2803000	-6728.8353066941045	-6411.200788582765	-317.6345181113392	-6411.200788582765	463.36868476299674	5048.653027195969	-238.5369266396608	0.008931225378547954	1.5722863588875937	0.5359220792950954	0.002941303986698062	2.9714298122666127E-6	0.5966928730687445	1	-1.7432949551953019	22.270277298406256	1	-2.536358269034813	38.41472948996855	1	-2.5261281130222404	49.724300360786614	1	-4.6337900373157765	28.817743764656374	1	-2.717178958063431	52.14000310951023	1	-3.5709505442367426	26.255910390626667	0	-3.7102582180306487	463.36868476299674	0.002753717169562444
2804000	-6712.4488935326035	-6395.267394750593	-317.1814987820109	-6395.267394750593	453.3708362651945	4714.862999129676	-235.84605908170417	0.009800212833702823	1.5722863588875937	0.5953195413500546	0.004021057283849561	5.754674671521199E-6	0.6289940652424715	1	-2.430501503032798	19.106407842566966	1	-2.721476290089454	37.489055714428545	1	-2.687731153303504	46.885634650243034	1	-2.2481536385331116	25.0562384974084	1	-3.4897003865941425	47.76099695785017	1	-1.8175234454856426	22.728242650470126	0	-3.8190661126513095	453.3708362651945	0.0036480517986380713
2805000	-6711.755637050183	-6393.254556846698	-318.50108020348557	-6393.254556846698	474.62726863349616	4912.909046777968	-238.01666328703539	0.006813740368421595	1.5722863588875937	0.6078940781031922	0.003566575334033315	5.169709038858274E-6	0.6550213173894534	1	-2.2993950612409857	19.32395205037647	1	-3.9427310317119595	34.217491885594946	1	-2.537004098092079	48.897384408209604	1	-2.368490242011407	25.341527056069893	1	-3.0081900460140103	49.89715459330678	1	-1.6997932393013617	21.435292305674434	0	-4.039474744116633	474.62726863349616	0.003403562499734166
2806000	-6717.4262538930225	-6405.343458592995	-312.0827953000269	-6405.343458592995	490.28098177158813	5274.630088430336	-240.14136712378178	0.007815353993892502	1.5722863588875937	0.5501234782338031	0.0033444830236175446	2.641415382745948E-6	0.5444806247639642	1	-2.2498709088336257	19.412894636958313	1	-2.486609881647822	38.7371668302062	1	-6.6724118957545	37.21157322905909	1	-2.3544234693792188	25.30952440557863	1	-2.6261577218923726	53.87059651862302	1	-1.710388601335821	21.263897387574794	0	-5.232184600471674	490.28098177158813	0.0030193713369369973
2807000	-6716.9236019846	-6401.77139163994	-315.15221034466066	-6401.77139163994	449.4678471233163	5056.345987706451	-238.41359669972417	0.007974427532365897	2.1272291967168084	0.47334309962964316	0.003363278218020936	4.1141183934076315E-6	0.641026852017818	1	-2.2795349064723442	24.04217906354156	1	-2.782995286933624	45.013127296677624	1	-3.387285336694798	43.52535087472148	1	-2.3624737261745707	25.32787864395981	1	-2.9149145286847893	50.46436951872325	1	-1.709167135389037	21.279317773802134	0	-3.969684743147527	449.4678471233163	0.0031802732216292748
2808000	-6707.003162499588	-6400.066418781082	-306.93674371850625	-6400.066418781082	460.44147078270555	4966.971222915898	-237.75034357020294	0.008759096683272682	2.1272291967168084	0.4579885803164079	0.003647943207261466	3.2708746797684004E-6	0.549404102806375	1	-1.858352100097554	20.367733299240392	1	-3.962430342268365	34.180053842006934	1	-4.097810965085539	41.56625670144801	1	-1.8705569466160918	21.536685452960548	1	-3.0881031116270856	60.03604691322483	1	-1.8668795469723263	22.937090101484635	0	-3.7018412730561354	460.44147078270555	0.0034525641723733443
2809000	-6728.147259367355	-6403.669034889084	-324.47822447827104	-6403.669034889084	445.8105642934983	5108.540707512593	-240.11005932085635	0.006183044070546524	1.7411075351177774	0.669840280809591	0.0033648025844490266	3.372071979692072E-6	0.5673611328774235	1	-1.869194667052566	20.329993600574518	1	-2.7345637231360493	37.43386069695045	1	-4.832152183364242	61.51982416383618	1	-2.3703849518164306	20.254457202703424	1	-4.325726848007612	45.304464223008765	1	-1.7432333992082438	20.975383591713143	0	-4.1680917634248535	445.8105642934983	0.003216986415814363
2810000	-6715.615953592437	-6400.328485664064	-315.2874679283736	-6400.328485664064	494.6668082776131	5450.47484023495	-241.69058602049725	0.008300302493000794	1.7411075351177774	0.515250265088209	0.0030096599315836605	2.5851999868682587E-6	0.5700750555680846	1	-1.7066701292832889	21.218115247327457	1	-2.3804865230798122	42.2158577959188	1	-3.1749362653681676	44.28586150005501	1	-1.9819009827826428	21.140792903841955	1	-4.059205481460542	45.99099077408003	1	-1.7433630857312246	22.312290516151407	0	-5.709854428798251	494.6668082776131	0.0028725885542997907
2811000	-6708.989186001451	-6401.098017703255	-307.89116829819585	-6401.098017703255	461.7435296592648	4986.418661673302	-237.9297826723641	0.007681358318513682	1.7411075351177774	0.4552168351838035	0.0036528751846531403	3.094314636886509E-6	0.5509373338337653	1	-1.69820954479666	21.35153754588024	1	-2.4858296586720856	38.74263576865513	1	-3.072688750347322	44.70228314987347	1	-1.940431775781999	21.27372898933212	1	-3.0779766393110872	49.51994762292997	1	-1.7647066826535307	22.45259313266289	0	-3.7015422582010804	461.7435296592648	0.0033226086650379413
2812000	-6708.723964871907	-6393.8555065811415	-314.86845829076526	-6393.8555065811415	446.4521462378599	4870.37661965717	-237.19388222436336	0.009518436300720724	1.7411075351177774	0.6321603155040536	0.0037639878734231566	3.570712878552643E-6	0.5974835296388209	1	-1.7109783870542863	21.98879617947597	1	-2.9946413434832664	36.49396429302221	1	-5.546303395629524	38.815346011929236	1	-2.251283384398942	20.482176178376776	1	-3.2672950383960515	48.63334747228103	1	-1.695603022518671	21.61717715005316	0	-4.129216984416136	446.4521462378599	0.0033450791305331055
2813000	-6716.599824506635	-6405.576940530501	-311.02288397613404	-6405.576940530501	456.69117623774844	4860.615063216331	-237.0365351937695	0.009395751226902017	1.7411075351177774	0.5719869848319565	0.0032379737672067767	3.2663932612883247E-6	0.5988596588914588	1	-2.0341118452727702	23.43200516469208	1	-2.5682646849007758	38.22977751816894	1	-4.59047362313637	40.50371046273855	1	-1.8116712284104173	21.826499917436376	1	-2.621700241338127	54.135098627223506	1	-1.8929903769070247	23.035995353802072	0	-3.7394337537700637	456.69117623774844	0.0030901768584434878
2814000	-6717.033229538549	-6404.5288322039105	-312.50439733463844	-6404.5288322039105	461.43304301571146	4881.6004631071955	-236.97755105889664	0.00820032841897429	1.7411075351177774	0.4958719674348122	0.0034214608913863877	2.315855688485552E-6	0.5150272076384431	1	-1.7109118896582174	21.98802778596262	1	-2.433341395895523	42.812320574758466	1	-4.600953701999587	40.482852482847534	1	-1.7419352263470989	22.62760926718001	1	-2.621294936822551	54.1697626667003	1	-2.1844523914288336	23.88149744201545	0	-3.7010228686948476	461.43304301571146	0.0029466026636559605
2815000	-6712.9517665623225	-6402.06677261486	-310.8849939474618	-6402.06677261486	457.50041916210756	4711.741074889815	-236.19477402578588	0.010385310651739497	2.1935675824677925	0.620168250047898	0.0037589867001744364	4.405976168254072E-6	0.6031038689141207	1	-3.1399604452102206	18.19891460114857	1	-2.4291158245371047	42.77142017615735	1	-2.6693520687960337	47.04194948548831	1	-1.82107087403517	21.77339660068979	1	-2.6219152057962356	54.11801202913964	1	-3.4592848055959173	26.102649431904418	0	-3.726665485893895	457.50041916210756	0.0036021443858893437
2816000	-6717.858888678794	-6399.427754461432	-318.4311342173611	-6399.427754461432	467.0397807137275	4545.13944701549	-234.46542043552748	0.007779891055371369	2.1935675824677925	0.6099259863715779	0.0036222228916860232	5.078609737493598E-6	0.6771240053441633	1	-2.124698267504304	23.675079087200356	1	-2.4257619224240106	42.73833783249196	1	-3.47472362440596	43.24331334188668	1	-2.602766127545944	19.871279168047653	1	-4.1404258195933075	45.77439010287902	1	-2.313651246310779	19.35673298511789	0	-3.7665696349176896	467.0397807137275	0.0032737173324006753
2817000	-6733.538314723	-6404.727503082568	-328.8108116404332	-6404.727503082568	472.76215480426356	4578.297297193401	-234.50993967336353	0.009805904601491082	2.1935675824677925	0.7824194864667605	0.0035210733799865145	5.234159122891124E-6	0.656143408424344	1	-2.30511770747722	24.098419606180997	1	-2.3782933222041964	42.185307567660736	1	-4.038541205977859	41.706776605329644	1	-2.385909108815201	20.226602907614733	1	-3.090051617607611	49.45794877769111	1	-3.2015287393653753	25.732918181527815	0	-3.953226131905862	472.76215480426356	0.0033675893210876728
2818000	-6707.221753691394	-6401.803865251749	-305.4178884396448	-6401.803865251749	496.4843371075633	4576.063803286053	-234.9272206350513	0.007500225133006634	2.1935675824677925	0.533131514437813	0.0036261526164838042	3.3454746082156205E-6	0.5502678977138736	1	-2.4236322307344054	19.117241720860765	1	-2.511961424964886	38.56687474462597	1	-4.905464035873767	61.72853741545276	1	-2.0658528374949863	20.905141324009357	1	-2.648246483793984	53.20496874017444	1	-1.7852981056964519	20.735802054599887	0	-5.925386916170825	496.4843371075633	0.0034821590148199845
2819000	-6696.154093817824	-6397.262886136408	-298.89120768141566	-6397.262886136408	486.5541940846077	4834.8898830720145	-236.6121447958499	0.008862266701078788	2.1935675824677925	0.6002057658971175	0.003439047134567376	1.7647794682950596E-6	0.44510500820009274	1	-3.5367224941341737	17.804497564669962	1	-2.527177713588135	38.470777729622256	1	-2.5423019989067375	48.74042454770408	1	-2.098728912210079	20.821992277752376	1	-3.5647777094113113	47.49555655478572	1	-1.8029746548273224	20.653326545944353	0	-4.874422610060589	486.5541940846077	0.003411095718877023
2820000	-6697.689265680499	-6396.364959381982	-301.3243062985171	-6396.364959381982	441.22897227712616	4286.418207185777	-232.34809978369208	0.00789029098723455	1.9018913231319208	0.47048991889816527	0.0035677313560376176	4.250697549913028E-6	0.5938538137604075	1	-2.2450214789467893	23.96454159508881	1	-2.6664501262518288	37.732976718905846	1	-2.7078136129069286	46.725221277386424	1	-2.3532118143020275	25.30675262273138	1	-2.6448243380492276	53.283349543309605	1	-2.3968411319944507	19.21697784143932	0	-4.496956648611139	441.22897227712616	0.003551567684606642
2821000	-6704.340279326268	-6401.82472022018	-302.5155591060879	-6401.82472022018	480.96402708800554	4411.230599047016	-234.19753488745425	0.007082693964636868	1.9018913231319208	0.48506289517605566	0.003554058534242252	2.6566406676407765E-6	0.492713731260383	1	-1.7035496680424402	21.892014387199506	1	-2.3352048608498004	40.70229696525616	1	-3.6316822110047964	42.7720214269211	1	-2.2267458641947186	20.532643260422205	1	-3.009495770637944	49.889772023827085	1	-1.786648196917235	20.729219025148023	0	-4.423104540613635	480.96402708800554	0.0034839040817942015
2822000	-6712.914909360014	-6395.611431295551	-317.30347806446264	-6395.611431295551	502.2157219977845	4601.353035960445	-234.54209074956793	0.00888175133171501	1.9018913231319208	0.5519387048517199	0.0035662086159455376	2.8606486713689593E-6	0.5076459441422062	1	-1.728962320978756	21.00180322875275	1	-2.3732939072437715	39.802267331097255	1	-3.9507300613483674	41.92103517282562	1	-1.7557678080087518	23.038797205442567	1	-3.0470873707602903	59.77643194600285	1	-2.052047707659006	19.88144026859113	0	-6.670868292663467	502.2157219977845	0.0032768063669215194
2823000	-6727.630751632247	-6410.909194118029	-316.7215575142184	-6410.909194118029	461.5517732065563	4308.411428534137	-231.8615842497663	0.009790743175201608	1.9018913231319208	0.5790259130908523	0.003968034980947964	4.100229285038648E-6	0.5604116477799058	1	-1.8577638093023905	20.369817855547705	1	-2.5416496740209267	38.38303639957627	1	-2.5289447792819346	49.247179166142395	1	-1.7697325778507587	22.128770098693238	1	-2.691933683803029	56.61076262077046	1	-1.8097390202095491	20.623663999989056	0	-3.7011779062481684	461.5517732065563	0.003457080178856377
2824000	-6737.228996230639	-6397.94916678568	-339.2798294449583	-6397.94916678568	458.4849190943555	4280.336053764348	-232.9414533977344	0.012267028271748503	1.9018913231319208	0.9643861466069323	0.0038159602171785032	5.678800247652616E-6	0.6854631706031076	1	-2.1252372637095114	19.658156000676595	1	-2.4603750984154003	38.929911031018285	1	-3.3524366405547728	43.64226599716364	1	-2.3551326629321263	20.282198792163598	1	-2.7992551547579336	57.864015391175265	1	-1.9016956588800857	23.067587031934874	0	-3.7146017800230027	458.4849190943555	0.0034148390535057548
2825000	-6719.88619380986	-6393.229712490962	-326.6564813188975	-6393.229712490962	442.7176027401979	4242.917351857754	-231.25225186998452	0.010070563595028195	1.9018913231319208	0.6581688344420659	0.003533051840769873	5.901851391792807E-6	0.7439014159030318	1	-2.6862926998531784	18.737540228269616	1	-2.817015574211023	37.10677512181488	1	-3.305060162495482	43.80576334499921	1	-3.0013531851294206	19.33235832358064	1	-3.0151713899845007	59.56649854491726	1	-1.708767080430388	21.98730338517579	0	-4.380159238705034	442.7176027401979	0.003042498182478846
2826000	-6717.727141377557	-6388.2656553774505	-329.46148600010673	-6388.2656553774505	444.1668793716651	4295.410769651156	-233.9046750519567	0.006759056379958083	1.9018913231319208	0.7118711951731079	0.003860604891708921	6.1978700004806006E-6	0.7029987153582017	1	-2.7031970424772096	18.715177375029267	1	-3.845481638455756	34.40638709432936	1	-2.7232212614038938	46.60842349797021	1	-3.920042906138108	18.389402277339542	1	-2.709877045124757	52.22788185957278	1	-1.7111496695301418	22.018239832897954	0	-4.275678999958389	444.1668793716651	0.0034206705641578413
2827000	-6721.3671086216245	-6392.705606960859	-328.66150166076585	-6392.705606960859	482.6771225408862	4759.555339580942	-236.37363793802808	0.007405595135712847	1.9018913231319208	0.6561717010749977	0.0035149079480308386	3.851633130727808E-6	0.6050599247070848	1	-2.1267200700288176	19.65502441474659	1	-3.9926861809486325	34.12307028488383	1	-4.66561876935228	61.03576348220382	1	-2.1010161609012474	20.816364901835215	1	-3.635007434050019	47.25790691850892	1	-3.3100326509818463	25.89149109926701	0	-4.550354921454058	482.6771225408862	0.0032705788444328085
2828000	-6728.313101317205	-6402.468000065049	-325.8451012521564	-6402.468000065049	474.9234824485763	5022.79775890294	-238.13889288181946	0.008050566555882772	1.9018913231319208	0.5623891451549934	0.003288906187654371	3.649562671587161E-6	0.6472434028007691	1	-2.298088748160347	19.326245308440527	1	-4.308710744412224	33.56155016436184	1	-2.7657322201726022	46.30932520131082	1	-1.9433772455170912	21.26382504248131	1	-3.2856100503836774	48.55570148455607	1	-1.7948013607603384	22.618551040626706	0	-4.0543029388106415	474.9234824485763	0.002845470213786993
2829000	-6713.057724907321	-6389.142794244466	-323.91493066285557	-6389.142794244466	481.04957346488993	5061.973996254519	-240.11178548799452	0.010626615070749901	1.9018913231319208	0.6061348593429694	0.0033406680111634206	3.3381087459074973E-6	0.616958186927474	1	-1.8371411511881315	20.445543414532466	1	-2.3651080680753784	39.9245733923256	1	-2.5312433102236582	50.14333607081092	1	-1.8759644091128964	21.51397989739694	1	-2.6738261847710194	56.322867335782725	1	-1.7347255251350246	22.246942062632147	0	-4.429224566224072	481.04957346488993	0.0029300276885949835
2830000	-6728.028443307974	-6404.7236896741115	-323.3047536338629	-6404.7236896741115	487.6424657646715	5055.526197877982	-238.6580118852506	0.007235886759961271	1.9018913231319208	0.6671677157834818	0.0034085452071255227	4.137197126304255E-6	0.6524276997959054	1	-1.7876897458045797	20.65447802463308	1	-2.3763686408040687	39.75972123566007	1	-2.8434684551662768	45.828436398772425	1	-1.835909020627879	21.69585218650128	1	-2.623380573345857	54.01766371486631	1	-1.7578657046129846	22.41024922623597	0	-4.97425550890437	487.6424657646715	0.003155573100321059
2831000	-6721.899980442458	-6397.404694071526	-324.49528637093243	-6397.404694071526	474.56983812279566	5013.52345785609	-239.1646576526963	0.010226670834824973	1.9018913231319208	0.6440214613346007	0.0035677401651296164	6.2025763870232414E-6	0.7640774958949543	1	-1.753472352878495	20.83561072065233	1	-2.795682891768003	45.07298129229902	1	-5.601367394418145	63.59934229144776	1	-1.7999021320759419	21.8985287076306	1	-2.754295009574718	51.73891088000399	1	-1.7966120987359484	22.62770510856587	0	-4.036635545993015	474.56983812279566	0.0032868972438192656
2832000	-6712.53907288328	-6397.340459970717	-315.19861291256285	-6397.340459970717	482.529592692419	5141.9664119368235	-239.64935265941855	0.00935584239965055	2.0588252970916296	0.587129584010708	0.0030698128703719016	3.0139051942780416E-6	0.627606693637626	1	-3.0578768485342387	18.28822289283066	1	-2.574410398812182	38.19572675695673	1	-2.8139139510828888	53.5429687826005	1	-3.2665839154625527	26.980694871159432	1	-3.63295962439162	47.26470138349954	1	-2.2233883448677485	19.520769949348523	0	-4.539008562160997	482.529592692419	0.0030592794298660527
2833000	-6728.986611464084	-6406.918269113989	-322.06834235009484	-6406.918269113989	470.5206933951848	5255.41969186323	-240.0490777676225	0.007394133272125387	2.0588252970916296	0.7100901972224952	0.003004674158470975	4.280966513794659E-6	0.7624112431767306	1	-1.938184927043796	23.139378977496207	1	-2.495747664541769	38.67418028540552	1	-2.5460982535251118	50.63633496997845	1	-2.6553258206458796	25.936705452925306	1	-2.9360148833677124	50.32841479834967	1	-2.1728684153970974	19.619417512588534	0	-3.865979212802595	470.5206933951848	0.002879667467255722
2834000	-6735.55297372962	-6401.017751816989	-334.53522191263045	-6401.017751816989	479.7253236171429	5363.544254800953	-243.18119508284252	0.005337343099770464	2.0588252970916296	0.7575735810634868	0.0026815662308852743	2.7952824834965513E-6	0.6835503660066954	1	-1.836201070768791	22.76064764152671	1	-2.687999257468376	37.63502451391948	1	-3.7363246447629606	42.478860438528535	1	-1.9890897851055809	21.119032355269592	1	-4.775302597506604	67.072836331637	1	-2.3606990205311633	24.27771628707546	0	-4.3372664745340455	479.7253236171429	0.002520604760630394
2835000	-6727.452545015335	-6396.502094947289	-330.9504500680458	-6396.502094947289	450.60960740024314	5050.908211999684	-238.42092057544355	0.008553397243525883	2.0588252970916296	0.7004049590091714	0.0029876709908968286	3.498492364520062E-6	0.6722779557800216	1	-1.8821974238551906	20.28632141911086	1	-2.43271413263189	42.806302144958444	1	-6.470260998920793	37.4769951283543	1	-3.4606132185276914	18.823167300298458	1	-2.950493143208469	59.11581748023558	1	-1.6955791833736762	21.63846845126767	0	-3.919162560582991	450.60960740024314	0.002821230720459655
2836000	-6732.752599189029	-6395.071750229822	-337.6808489592068	-6395.071750229822	438.5837339474816	5056.254684710859	-238.7546697550586	0.007098357301073709	2.0588252970916296	0.7756320465646811	0.003544633652882718	6.79171561941672E-6	0.7547979115420301	1	-3.095102430502351	25.507022056811525	1	-3.012069616251009	45.999715222836194	1	-3.865661690487225	42.13609294074824	1	-2.080446056984136	20.867694550017205	1	-2.7415077748131	57.25613949640226	1	-2.1584239613310974	23.817859621624727	0	-4.728501986915799	438.5837339474816	0.0035131248529680437
2837000	-6720.476524837055	-6388.521827807017	-331.9546970300378	-6388.521827807017	450.00217519202954	4758.876273855886	-236.34813163404655	0.007432274789230909	2.0588252970916296	0.7559932098054261	0.003311021894320479	6.596125680719989E-6	0.777540443575341	1	-2.149515527959685	23.7374989179796	1	-2.4329463995224643	42.80853279922	1	-2.5420074575584355	48.74839915019026	1	-2.930571245525707	19.420019934058995	1	-2.6447945714217935	53.284054340659196	1	-2.3384170204632673	19.314086528423722	0	-3.945370953794799	450.00217519202954	0.0033811126823019505
2838000	-6720.080873619841	-6399.787965162885	-320.2929084569572	-6399.787965162885	456.6267925502708	4897.301946724455	-241.5384007143991	0.005054979808029598	2.0588252970916296	0.7326359808621384	0.0030679960937790344	5.216017754401996E-6	0.775477394234425	1	-1.7800013511555737	20.691742031157865	1	-2.3373626733119406	40.582592831224815	1	-2.57074283065094	51.13789970573234	1	-1.7553020170722475	23.03231187331258	1	-2.7308938332604025	57.13046138210367	1	-1.7986041829617636	20.67301439310781	0	-3.7405605671755677	456.6267925502708	0.0033425650988296116
2839000	-6717.424535087615	-6416.19590949725	-301.2286255903656	-6416.19590949725	449.01791197143535	4971.934626570433	-237.7918139748662	0.008752166208847266	2.0588252970916296	0.5937875022637188	0.00351582303912907	3.521122551075481E-6	0.5750836146337605	1	-1.6990097886214623	21.814937301059064	1	-2.787153670556516	37.22142748590639	1	-2.525974979162725	49.59330206572143	1	-2.0003066271125896	24.346575949859883	1	-2.9450910121828464	59.076419445621354	1	-1.6983462120890185	21.794680861180886	0	-3.9910758946615967	449.01791197143535	0.0038542003106424106
2840000	-6711.016046620895	-6407.96191311676	-303.0541335041351	-6407.96191311676	505.1801714744843	4819.40919430585	-237.04314174495053	0.010050798571825984	2.0588252970916296	0.6120819118381398	0.0032615003088655842	2.5383848105589455E-6	0.5258398224711729	1	-1.7553394419857908	20.824527055650552	1	-3.5328716746668514	35.06694167249498	1	-2.941914057340476	45.30348343409529	1	-1.7663636906868532	23.164881468864774	1	-2.6719185833486705	52.759941363641	1	-2.441627010964901	19.145563031745457	0	-7.09483271967648	505.1801714744843	0.0035725195672022805
2841000	-6717.486126835943	-6413.502719680404	-303.98340715553866	-6413.502719680404	458.84680325972835	4573.163629044919	-234.44268403721446	0.009761687643952332	2.0588252970916296	0.5964153039564334	0.003362760571484392	2.593669684421089E-6	0.5192083674653003	1	-4.561411533722949	16.978762518793385	1	-3.8527863506059017	48.737739583154514	1	-2.526148765594393	49.72956056594475	1	-1.9053864200148085	23.991147500459466	1	-2.630747617295607	53.684700891436826	1	-2.2189697579368577	19.52918450096482	0	-3.7111202304288544	458.84680325972835	0.0035998252506357774
2842000	-6713.7141752611915	-6411.654309405814	-302.0598658553772	-6411.654309405814	462.3929131862624	4600.826807140997	-235.62282448481875	0.011122429275403058	2.0588252970916296	0.5971679207815256	0.0043674347813730885	6.576076322204586E-6	0.6771408051850186	1	-1.7744547743788035	20.71970084071507	1	-2.3338554224945653	41.0518389172265	1	-2.609197151225906	51.69693757493775	1	-2.258356994626859	20.467877163732027	1	-3.896685436863814	63.94090221901164	1	-4.520471224441926	17.056472330695904	0	-3.7038194491550325	462.3929131862624	0.0044027646010758635
2843000	-6712.416084930172	-6404.6873769837775	-307.7287079463936	-6404.6873769837775	473.9348378934152	4809.8615771258255	-237.04896740463303	0.007054373638839835	2.0588252970916296	0.593546003531557	0.0036870000312529136	5.233926279512446E-6	0.6742164248085822	1	-1.8899926952746595	20.26089975230918	1	-2.357212158039183	41.84277513619219	1	-2.766826340706735	46.30201752629324	1	-2.5166308879074797	20.00560796321103	1	-3.617060493054411	62.76415384285386	1	-1.7667592986223015	22.464900198652966	0	-4.006017934368792	473.9348378934152	0.0037378626464140297
2844000	-6715.271957923399	-6390.847467253348	-324.42449067005026	-6390.847467253348	482.47352342042916	5236.391107980893	-240.75424533492594	0.0062925123358419845	2.0588252970916296	0.5627818162948525	0.0031082769047139536	4.7992780711554624E-6	0.7617947183859641	1	-1.7424418371125825	22.264271687374066	1	-2.8592983008436397	45.36252705627449	1	-2.6311635685879655	51.959631908637455	1	-1.7874363611190318	21.98364171944626	1	-3.634289090458873	62.840427578618275	1	-1.740829459386515	20.991933979154858	0	-4.534715437095214	482.47352342042916	0.0028527774383956964
2845000	-6710.895086859595	-6389.257489643047	-321.63759721654833	-6389.257489643047	477.9811336599572	5162.634056024714	-239.35645622947877	0.00849648934448576	2.0588252970916296	0.5611370682353767	0.0031865930552610086	3.3455817804526296E-6	0.6437626020772295	1	-2.5404226473944354	24.57390590822065	1	-2.3543857215649644	41.78679313678329	1	-2.660182840481787	52.269257452993784	1	-1.9765034503319214	24.264164160378265	1	-2.6634146679392163	52.904818703045954	1	-1.9309945918537024	23.16957939063729	0	-4.22527247609233	477.9811336599572	0.002861060836166203
2846000	-6728.9914536771485	-6400.917162617652	-328.07429105949603	-6400.917162617652	472.12893892215584	5200.906516739446	-240.69279222161472	0.006174935901239468	2.0588252970916296	0.6071216108830966	0.002945795153502197	3.5150879147645938E-6	0.698471298146494	1	-1.9172321750415777	23.06872938532602	1	-2.428509625165119	39.19483755949147	1	-3.0745962268095828	44.694136760121175	1	-1.743265343007587	22.778543964052073	1	-3.0605735412813715	49.61089853659347	1	-1.6971063266504092	21.75306856482058	0	-3.926754087245427	472.12893892215584	0.002716817653731249
2847000	-6727.972311401001	-6397.429512445515	-330.5427989554868	-6397.429512445515	456.59408235478224	5132.624426456191	-240.2014583991477	0.006221965600623006	2.0588252970916296	0.6727680229375863	0.002774317078604024	4.871366159015471E-6	0.8209330610135676	1	-1.7221279008801726	21.058077808593524	1	-2.5461736989764354	43.70043761050112	1	-2.914812652073283	54.20554805303933	1	-2.1181869048779953	20.774726384865776	1	-2.6831307732220164	56.47576576645393	1	-2.099541232844873	19.773401393781086	0	-3.741139323777987	456.59408235478224	0.00269111114627348
2848000	-6722.288097635724	-6400.655697054435	-321.63240058128883	-6400.655697054435	476.11134788973146	5013.7370825187145	-238.63173679376916	0.006887828720365182	2.0588252970916296	0.6634997476669143	0.003161907974917982	3.6442429592063866E-6	0.7023329641864865	1	-1.6934588216158204	21.649977890907213	1	-4.361384534384105	33.47330812379152	1	-2.701528876328813	46.77436608653097	1	-2.603667286581704	19.869914890465562	1	-2.683821102540806	52.5762459705483	1	-1.775351368622439	22.51465442742986	0	-4.1168568219179065	476.11134788973146	0.0030396860087302
2849000	-6728.68106105061	-6392.953013745236	-335.7280473053747	-6392.953013745236	464.0924081994256	5196.490054695134	-241.2896206861651	0.0057977657877484896	2.0588252970916296	0.8599950018565338	0.002929227531093068	3.6381400765328033E-6	0.7649084826741039	1	-1.8202681405715149	22.69103503182398	1	-2.3342597499826385	41.102038386651266	1	-2.533504182025863	49.02355026914803	1	-2.0973573196923976	20.825376225824034	1	-6.162040600238178	41.760707922112246	1	-2.073237110194466	23.59729025666982	0	-3.717362027409315	464.0924081994256	0.0026447621435307625
2850000	-6729.522553887775	-6387.48506502819	-342.0374888595852	-6387.48506502819	491.33817136032843	5410.1386348393025	-241.2273231877217	0.007222958932130234	2.0588252970916296	0.6857116629182912	0.00316590282230404	5.178594311032768E-6	0.780494958448303	1	-3.1786499029495165	18.157846347939465	1	-2.704403026577177	37.56260577589146	1	-2.912524013800562	45.45237953168674	1	-3.007231128323088	19.325208274125906	1	-2.72445941768391	57.051481117458295	1	-2.73097119885042	18.733628218249628	0	-5.341779132949741	491.33817136032843	0.0028038845057193626
2851000	-6729.196476032567	-6390.434205929034	-338.76227010353307	-6390.434205929034	471.1655514437911	5213.302703344369	-239.66791829492624	0.007723697432752284	2.0588252970916296	0.7042249634275569	0.0031142052324820853	5.3383186583577815E-6	0.8369086313531384	1	-1.97232428334092	23.248737441207112	1	-2.4694871534871683	38.860775531401615	1	-2.5544973530234203	48.45806644149116	1	-2.6295732207859723	19.831035508938182	1	-2.8878870726217394	50.64639177739014	1	-2.557392577627743	18.971453667249442	0	-3.889231177535026	471.1655514437911	0.0025766240451436597
2852000	-6731.038827924819	-6395.133640646167	-335.90518727865185	-6395.133640646167	455.037860072835	5072.661390257062	-238.66940485002442	0.00874182068528055	2.0588252970916296	0.8379591172815236	0.0032323218401149926	5.398975740579185E-6	0.8224121528337931	1	-2.432349001041029	24.363875294577568	1	-2.3732586365368307	42.112303805210836	1	-2.8022808910759633	46.07418143410299	1	-2.070564775340082	20.892952420910717	1	-2.8868985843427266	58.63114162982554	1	-1.9958233797238047	20.019985048321427	0	-3.773579851599401	455.037860072835	0.0027979909907602457
2853000	-6733.579947040076	-6399.71603976211	-333.8639072779662	-6399.71603976211	474.30429623156436	5197.997891877123	-239.6632621229904	0.007293445160716744	2.0588252970916296	0.763803202175733	0.0033454612917578415	6.7231199406437035E-6	0.8553558232500893	1	-3.1849510989834506	25.642102943677855	1	-2.3431445005566633	40.37632664841902	1	-2.9394953759556675	54.3551329985465	1	-1.8371924024341557	21.68945522027708	1	-4.535100781257555	44.808566471636674	1	-3.788305519801802	17.630646651893244	0	-4.023658961921599	474.30429623156436	0.002946367247866082
2854000	-6742.112046302006	-6399.197314465482	-342.91473183652386	-6399.197314465482	474.98014272304925	5410.503058733855	-242.0863964074867	0.009281294442331731	2.0588252970916296	0.656673035416819	0.0029711101401104782	5.559969205713426E-6	0.8526268169959649	1	-2.9987491319935646	25.358090736776834	1	-2.5861012670296954	43.957222625587725	1	-3.0516664297282157	54.98904009350101	1	-1.97114917407914	21.17399928105122	1	-3.135398302355429	49.23259631111467	1	-1.9131535742969477	23.10823155790889	0	-4.057174435311087	474.98014272304925	0.0024546496597047484
2855000	-6733.578277666426	-6395.138023971111	-338.44025369531613	-6395.138023971111	460.2404267300462	5119.820952417174	-238.949352965066	0.007705923472039619	1.791670347335984	0.62637730431582	0.0034836620185013578	7.678877267256145E-6	0.8343715648569502	1	-1.6933282883100396	21.64147068105346	1	-2.7322444970254054	37.44356952907929	1	-2.5429562353321806	48.72296890663434	1	-4.280362259824175	18.086604401927154	1	-2.8439082271352616	58.272487581504684	1	-2.1195536452814023	19.729956888305015	0	-3.7024687386902366	460.2404267300462	0.0029661132736935373
2856000	-6725.536997136591	-6386.542788392924	-338.9942087436667	-6386.542788392924	488.37719338276713	5146.547009319881	-239.13293774244934	0.007952909456403527	1.791670347335984	0.8242948191926225	0.003397700642334036	6.167794582314211E-6	0.7527288115395716	1	-2.068109790785507	19.783593006973142	1	-2.8153273241217756	37.113151629580734	1	-3.1113331469532772	44.54019789810974	1	-1.779919830731811	22.040902910977284	1	-2.6288150986209846	53.757136542616344	1	-7.470173319707156	15.400216346969879	0	-5.043828172667904	488.37719338276713	0.0032026211191041416
2857000	-6717.451635431523	-6388.632513440071	-328.81912199145125	-6388.632513440071	457.6786382957592	5164.200465084055	-239.50805548259908	0.008819491044710763	1.791670347335984	0.6410041585125485	0.0031554657427959425	7.220868652440317E-6	0.8172829565991635	1	-1.7253097274207	22.130789467522906	1	-2.4988471042388722	38.653243404683394	1	-2.7412388028023766	52.99581945403495	1	-1.7503824002078985	22.95553860745036	1	-2.7108103381924487	56.87588671018804	1	-1.7480502753155633	22.345352616178925	0	-3.7241999248944273	457.6786382957592	0.0030762353133362928
2858000	-6731.788436347619	-6398.5043010506215	-333.28413529699765	-6398.5043010506215	472.1275970317401	5433.5270514456315	-241.4324350033057	0.008010755432856263	1.791670347335984	0.5143132241791897	0.003167357006333171	6.937771166135283E-6	0.8516576623180642	1	-2.0457539729218555	23.464771112156292	1	-2.333497707902713	40.92695283053678	1	-2.70382374232336	52.68017641356128	1	-2.8814269064633984	19.482670821121726	1	-2.636655855312777	53.495876735422215	1	-2.1071264284639386	23.68750079437015	0	-3.9266995090184516	472.1275970317401	0.0028901852326286047
2859000	-6729.3159140730795	-6393.13158263079	-336.1843314422898	-6393.13158263079	495.9506582327951	5651.4708904448	-242.97106028978962	0.007204224640154686	1.791670347335984	0.736160844487369	0.0029130942145988567	6.722950114504326E-6	0.9067684306755515	1	-2.1947634126472146	23.847485589926816	1	-2.638470132872676	37.86542470997979	1	-3.0842271110096933	44.653242496444264	1	-2.6502679652314356	19.80043655398318	1	-4.906805985228872	44.00267897076938	1	-2.579663158139308	24.709686388201582	0	-5.861044459344322	495.9506582327951	0.002844627894761487
2860000	-6735.232204171679	-6402.829650441522	-332.4025537301569	-6402.829650441522	445.7389044116585	5028.797254016998	-238.46799115656165	0.007230590453074901	1.791670347335984	0.6439090708830234	0.0030357843833783427	5.648604683278168E-6	0.8437921727654875	1	-1.8830766858696584	22.946585556226538	1	-6.193254259094772	31.0096308523017	1	-3.778205683624158	58.139825643563995	1	-2.0712877370034377	20.891090629681848	1	-3.4574682423800867	47.878933700923135	1	-3.808801513818689	26.570616312675963	0	-4.172542163779117	445.7389044116585	0.0028447264432494702
2861000	-6717.726395912358	-6392.644075515702	-325.08232039665614	-6392.644075515702	443.5985942261574	5232.40010478608	-239.81570179658993	0.007720057673603806	1.791670347335984	0.7039617365965243	0.0030768674241311816	6.557374811138833E-6	0.9268758716708295	1	-1.8903942536169223	22.97356671612843	1	-3.6207960333358917	34.87193283883147	1	-2.8476290211852047	45.80459357555969	1	-2.0618180539465385	20.915654888073284	1	-4.008394147337844	64.37994761245939	1	-2.2767398535586416	24.095712363611103	0	-4.31556789744192	443.5985942261574	0.0031107506968194934
2862000	-6719.006132242575	-6391.831819866577	-327.174312375999	-6391.831819866577	461.547531806095	5235.063055657463	-241.54811770446221	0.010321374059346234	1.791670347335984	0.7149250924439823	0.0032177290669621263	9.789438334983728E-6	1.045970966588557	1	-1.9000109833480088	23.008323112788652	1	-2.742155452114602	44.81506448118267	1	-2.613838840430142	47.59215211281896	1	-2.0554588002415395	24.524965103732423	1	-2.624717230807891	53.94191356852693	1	-2.293152420922548	24.132166439160997	0	-3.7011714380073304	461.547531806095	0.0032663081637638717
2863000	-6729.798148423256	-6400.886263087645	-328.91188533561143	-6400.886263087645	495.1443315125505	5602.666387401028	-242.63561283490407	0.007555541302926583	1.791670347335984	0.7778351635379321	0.0034598398986959377	7.80427377213261E-6	0.8881226284409461	1	-1.983632098385741	19.989856685472002	1	-2.33464596138796	41.1384443466264	1	-2.6489488451210295	52.15358309829402	1	-2.2865424329811836	20.411947476094984	1	-2.8564597030235364	50.87089494141604	1	-2.655565513130882	24.848215033308346	0	-5.765493969658342	495.1443315125505	0.0036145836157894145
2864000	-6720.289555023183	-6396.297350670007	-323.9922043531763	-6396.297350670007	483.01544978201395	5434.9751410007075	-241.41749099254687	0.007181172402873648	1.791670347335984	0.8203976902294501	0.0032347194513907018	7.4881811154110625E-6	0.8913318346244485	1	-1.7669783580779317	20.759001109542986	1	-3.2841459822704158	46.99429065904507	1	-2.8246390801412247	53.61799877088668	1	-1.9637513086016665	21.197332575782983	1	-2.9682081441808235	50.13009918992402	1	-1.7348039913132072	22.247565601500682	0	-4.576650033778412	483.01544978201395	0.003645251427930635
2865000	-6727.118150125152	-6401.747591761963	-325.37055836318893	-6401.747591761963	456.96832418049297	5338.962996257243	-240.80721749763094	0.008398824107731418	1.791670347335984	0.9079053021967133	0.003197825244142577	9.257180505501752E-6	0.9442220508545164	1	-3.8154002446563915	26.510040150961164	1	-2.5526343663569735	43.743424400728934	1	-2.8314949545885764	45.898008954236566	1	-2.11472500818644	20.783037010736802	1	-2.680939881739181	56.44079174439414	1	-2.5602841560881204	18.967279195084746	0	-3.7347701913670224	456.96832418049297	0.003832961005963299
2866000	-6714.837147806306	-6404.135182043259	-310.70196576304704	-6404.135182043259	478.2331830864036	5212.387336864025	-240.16211357958426	0.009169978414756957	1.791670347335984	0.7623577451959441	0.0033623404127329027	6.096071274398803E-6	0.7721368164651149	1	-1.7281261224682494	21.008376280593332	1	-2.8284690666576218	37.06383468623109	1	-3.229343367479475	44.079112778700846	1	-2.2770826184198683	20.43053712410404	1	-2.6214193271697654	54.836148337227534	1	-2.7675269788227803	25.044226115475944	0	-4.24081141483066	478.2331830864036	0.004057362489942485
2867000	-6709.591498722613	-6392.339753273153	-317.2517454494596	-6392.339753273153	469.5140220648579	5054.6525680103905	-239.03485567959453	0.006760617354310325	1.791670347335984	0.6310707875710715	0.003125789410652472	6.113123943154497E-6	0.8102985727854498	1	-1.6952177971011058	21.42568994758137	1	-2.6521094235186906	37.800076486119146	1	-4.032083194859235	41.72228169619941	1	-2.092920034125213	20.836372503855447	1	-3.3007100516854098	61.24353496504537	1	-3.074872589724243	25.54170853379979	0	-3.8326869965312595	469.5140220648579	0.0035957237378199647
2868000	-6713.55999848284	-6394.435789404304	-319.1242090785356	-6394.435789404304	483.9729063606122	5034.7877969935025	-238.84371842232477	0.006817201368659594	1.791670347335984	0.6580412153543833	0.0035902106254393305	5.7534767293937626E-6	0.7560696676792584	1	-1.72672858302328	21.019542880154404	1	-2.48983083909324	38.714743893812894	1	-3.5008321831946017	43.16198555541803	1	-3.595531763155095	18.689258423527075	1	-2.8753312512257856	50.734301182889844	1	-2.6373635666772244	24.81543935953424	0	-4.65313174931241	483.9729063606122	0.003754058105836155
2869000	-6702.618697156315	-6389.476857818558	-313.1418393377571	-6389.476857818558	482.16422288848725	4809.854354452542	-236.38693379132437	0.008212548195341693	1.791670347335984	0.7135468450378369	0.003839381160325133	5.838284056335165E-6	0.6841821653137294	1	-1.9142535948616646	23.058440560849753	1	-2.429173250600816	39.188881698012906	1	-2.636655694727849	47.34870230491669	1	-1.7761175393260693	22.072094434919286	1	-2.925560921313208	50.39514042890647	1	-1.855283525996477	22.890899340026134	0	-4.51122213949978	482.16422288848725	0.0039009009300497227
2870000	-6706.44670601389	-6395.064421907852	-311.38228410603836	-6395.064421907852	467.8319855926553	4991.47707523707	-238.16668712425232	0.009226734319640129	1.791670347335984	0.5223963581809963	0.0033513473203655884	3.6633840083790764E-6	0.5942418712840339	1	-2.3205560921680415	24.13185374969754	1	-3.1159995187257703	36.12689398553923	1	-2.886418267707751	54.02800494261901	1	-2.0107228288479257	24.381525133657988	1	-2.79979994515702	57.86926901328189	1	-1.710232781613881	21.265827585470124	0	-3.7852945474894777	467.8319855926553	0.003240407922102007
2871000	-6727.799657564172	-6409.99971208201	-317.79994548216183	-6409.99971208201	488.2192467968414	5093.377016907592	-238.70743794053132	0.008016820915509528	1.791670347335984	0.6586054214164878	0.0030921884609187407	2.880911856735966E-6	0.5887944480133184	1	-1.7222153733370975	22.103261091850914	1	-3.723445634725355	34.65380747539169	1	-2.635710899821486	52.01061919280083	1	-1.7525928448965986	22.32784645096899	1	-2.646669821405167	55.78196123661729	1	-2.2210583280683296	19.525202264585438	0	-5.028724698432466	488.2192467968414	0.002930613004871932
2872000	-6726.519425596547	-6405.859393940108	-320.6600316564394	-6405.859393940108	464.44675353535365	5228.470397796326	-239.79045738198704	0.008016820915509528	1.791670347335984	0.58294508604673	0.0031845066386403894	4.25140919469737E-6	0.6657187039604946	1	-2.3148838365182267	24.119612545174217	1	-2.7801712211595193	37.248828094793936	1	-4.2425979444341015	59.733078489047756	1	-2.005680153519993	24.36468551530006	1	-2.620498427788745	54.25195323954763	1	-1.7071530165069602	21.306372463816505	0	-3.7215600600803045	464.44675353535365	0.0030421600056562428
2873000	-6724.6469031504585	-6396.6808668556305	-327.96603629482826	-6396.6808668556305	466.7390598112869	5157.182279089787	-239.3096105710711	0.007429059029903604	1.791670347335984	0.6033947378047653	0.0034926818222249956	6.044058661186456E-6	0.7349609355126692	1	-1.701567446779029	21.290798800905527	1	-2.340024043148035	40.47595113103242	1	-2.753313953330435	53.09209920169138	1	-1.874186865108014	21.52138968215955	1	-2.8728256141433928	50.752119280526934	1	-1.8402215298166373	22.828468840113782	0	-3.7600682241893404	466.7390598112869	0.0032062433650344013
2874000	-6726.723550759209	-6403.279450910399	-323.44409984881	-6403.279450910399	462.1848729382805	5080.791493035342	-238.62325471801236	0.008308326982101481	2.3286814359930608	0.5751493186171205	0.0030507454747744187	4.294376624403229E-6	0.7382104054790126	1	-1.694032869591587	21.468835922407568	1	-2.345512513858607	40.311336940031616	1	-2.9801224351513422	45.11825367716717	1	-1.8348122761889112	21.70135504210519	1	-2.8305689085832695	58.154804360496726	1	-2.753824844693232	18.704062426342883	0	-3.7029147800834346	462.1848729382805	0.0028111006969745826
2875000	-6722.587514908925	-6398.9998658071545	-323.5876491017703	-6398.9998658071545	478.4387335335256	5561.667281322056	-242.33825720895197	0.007117791734166996	2.3286814359930608	0.5513029603911519	0.0028334963572722617	2.2205357236840446E-6	0.617647267011104	1	-1.715081602029599	22.033800088511903	1	-3.04723456913252	36.330613166577685	1	-2.617491507253755	51.79963002436384	1	-2.9229528622227683	19.429633002476677	1	-3.15692561125689	60.44964480497054	1	-3.539283695215505	17.85343950400435	0	-4.253645449633842	478.4387335335256	0.0026137267274318624
2876000	-6718.492705936212	-6392.263247857009	-326.22945807920206	-6392.263247857009	483.06407308092673	5243.667985348709	-240.28939308135762	0.008947572655105887	2.3286814359930608	0.6669856347911185	0.0030711873046229353	2.8980811725240086E-6	0.6008135821460022	1	-1.8842792836620244	20.27947857503561	1	-2.568912959926664	43.84918556460289	1	-3.2910689910682533	43.85511227945583	1	-4.483051219266896	17.927732394185764	1	-2.6700309782480716	56.25689105459952	1	-1.7901488113814126	22.594657370403045	0	-4.5804604932110164	483.06407308092673	0.0028623078009448284
2877000	-6735.303799674797	-6403.821056497341	-331.48274317745626	-6403.821056497341	500.242599352838	5272.064682076034	-240.18811703461768	0.008230980307994441	1.6322661803165632	0.6692906071836584	0.0029912250341973465	3.671340198198959E-6	0.7177705128146711	1	-2.442980247144085	19.086870787719246	1	-2.8530215717415217	45.33468693073058	1	-3.2388002499662165	55.92419782944587	1	-3.7584639518250134	18.535079386386975	1	-2.647137986157194	53.22980788960435	1	-1.9905431411994756	23.360108175446396	0	-3.7568168465692	466.5825426542487	0.0026347286790886085
2878000	-6729.536670025	-6402.801634349861	-326.7350356751388	-6402.801634349861	472.5437709182551	5293.30238309379	-240.89037868753206	0.00649034812371843	1.6322661803165632	0.6409507276327615	0.003355633416312726	6.253976426308427E-6	0.7608091409658503	1	-3.4909278676501447	17.847274121361238	1	-3.1910819322895954	46.67007056222617	1	-2.554059286518695	48.466985240701845	1	-1.781278345144366	22.030149519052976	1	-3.03050310736187	49.77279845392014	1	-1.700239183633247	21.842986142081067	0	-3.943934816629641	472.5437709182551	0.003236281527054885
2879000	-6723.19125474209	-6393.324489646053	-329.86676509603666	-6393.324489646053	488.2220150103985	5039.169899701425	-238.28694718665187	0.008383398496500558	1.6322661803165632	0.7380045794414002	0.0036489234757007293	5.8704939017257156E-6	0.7182670367877754	1	-2.023197382480803	19.889705442192543	1	-2.728651967883187	44.74761515366128	1	-2.5486195677682364	50.69809491469699	1	-2.1539084559354387	24.810708623896794	1	-3.633772446876674	62.83814843281542	1	-1.7765186179734984	22.52121078949365	0	-5.02898871250898	488.2220150103985	0.0033913980882895227
2880000	-6725.561887618696	-6407.62454396344	-317.9373436552555	-6407.62454396344	448.51591788938185	4786.955101255811	-236.16751022701192	0.008441171353802485	1.6322661803165632	0.6724701191741668	0.003527988493673574	4.562698988718252E-6	0.7028092360443602	1	-1.9514090366440615	20.07698902709285	1	-2.4995020104628627	38.648846098984635	1	-2.5280589174645547	49.30848922665739	1	-2.1794695731965543	24.87961225571644	1	-3.025117864968598	59.6327232063894	1	-1.777587970729247	22.527177561522443	0	-4.01593538966301	448.51591788938185	0.0032595548724649198
2881000	-6716.618295438978	-6397.515749817623	-319.10254562135486	-6397.515749817623	455.58219337489817	4670.000192438515	-235.52345237017062	0.007645779728456365	1.6322661803165632	0.7385080219141142	0.0042492626514702295	7.624762589286963E-6	0.7408948468732752	1	-1.694794669372039	21.709261877623856	1	-2.4985170182351926	38.65546322643941	1	-2.768801338165548	46.288871237266356	1	-3.130234876638527	26.76595595389823	1	-2.910569374679034	50.49300992943535	1	-2.3996392903041204	24.358652404844044	0	-3.7611376292238328	455.58219337489817	0.004028890406896298
2882000	-6724.927864686887	-6401.536315981188	-323.3915487056991	-6401.536315981188	463.55525479839116	4893.111682877416	-237.0775458342676	0.008154003596771695	1.3515441855823385	0.9008164084463709	0.003267995708248383	3.4368301284225795E-6	0.6875509270328547	1	-2.283691361414192	24.051389745697698	1	-2.5384448185322905	38.4021800960776	1	-2.7911011570076196	46.144237919440855	1	-3.022850714199011	26.590576730748925	1	-2.8548566774354462	50.88276173864149	1	-2.3237914078525668	24.1990466151953	0	-3.7119002973152653	463.55525479839116	0.003086699100386212
2883000	-6727.509966719348	-6401.157251459452	-326.3527152598963	-6401.157251459452	489.79953011110894	5018.45018849278	-238.36302314112842	0.00913151469681379	1.9968929665263067	0.8081800754182432	0.003143271487010403	3.494574807381605E-6	0.6663952221536341	1	-1.8728399554734672	22.90800966788601	1	-2.4138552128137665	42.61596570072543	1	-2.5794981816948486	51.28101219733542	1	-1.798845708399938	21.90535016532308	1	-2.6941097696309515	52.431231864160004	1	-1.6955976738547662	21.618838577180398	0	-5.183453876486205	489.79953011110894	0.002916496990497347
2884000	-6716.328199992174	-6389.550393365769	-326.77780662640487	-6389.550393365769	468.84176257210567	5118.899118649555	-238.93307846268638	0.008268950840379883	1.9968929665263067	0.6961209263740608	0.0031472909738974137	3.914162315208319E-6	0.7474314740615348	1	-1.693043699474374	21.530458475860797	1	-3.507534051209497	35.12466343937024	1	-2.641694095676389	52.07619665754269	1	-2.199588684906365	20.59016200909673	1	-2.6320380416203033	53.63980738694619	1	-1.8911675102714929	20.321470760144425	0	-3.812505099043718	468.84176257210567	0.002818208558188275
2885000	-6726.835774930599	-6405.318382818832	-321.51739211176687	-6405.318382818832	457.00300104332047	5180.282843884664	-239.4092633136522	0.007754502961678161	1.9968929665263067	0.7350686548406913	0.0031312634854570335	3.722282370810133E-6	0.7093375102329842	1	-1.750881217547171	22.32165953518402	1	-3.6939674823811472	34.71545891129733	1	-2.526196766053406	49.519297073857736	1	-1.8194521897224516	23.568022111229826	1	-2.6986881384371415	56.70906374567242	1	-1.7305713547743262	21.068243951735244	0	-3.7342080239373905	457.00300104332047	0.003058468135133209
2886000	-6711.246037084972	-6396.16344259886	-315.0825944861125	-6396.16344259886	458.13028386693196	4614.124053797057	-234.93551197042794	0.00788734521148184	1.9968929665263067	0.6347237874287706	0.0033913333110569877	4.91405141666363E-6	0.7235806666049428	1	-1.797637246337549	20.60853195361034	1	-3.077638482523619	36.23924040137858	1	-2.5389045184016332	48.83740742030122	1	-2.9722202616403375	19.368084642599147	1	-2.844045839522112	50.963944156315854	1	-2.279835588270316	19.41652594722105	0	-3.718509838206895	458.13028386693196	0.0034243005164200173
2887000	-6706.575777816622	-6395.655121164968	-310.9206566516543	-6395.655121164968	471.9288778696133	4940.978190372625	-237.482176382855	0.0080378787006105	1.9968929665263067	0.693488248060218	0.0035835871058430956	3.6747342573307065E-6	0.6162143494426842	1	-1.7001933608939366	21.313902791125525	1	-2.7046901557129495	37.56135381254685	1	-2.693170111857519	52.58471423957624	1	-2.500922481553881	20.030998532640776	1	-3.0261917430332383	49.79653457750439	1	-1.9726689066984413	20.081097843941105	0	-3.9186881911959155	471.9288778696133	0.0036904831314019935
2888000	-6721.52127237169	-6401.981049438156	-319.5402229335339	-6401.981049438156	512.2803987348152	5360.417279374551	-240.80435979553525	0.007726950056600596	1.9968929665263067	0.6629132849445233	0.003019026138217898	3.4632478498587266E-6	0.6857584612663268	1	-1.7571105323688596	20.814170615078922	1	-2.686298383408979	37.64263657619727	1	-2.63597029256508	52.013497003028654	1	-2.821397532137837	19.56134571573524	1	-2.6239496205879522	55.01362345792165	1	-2.3218110149579765	24.19476818328577	0	-8.213285857059324	512.2803987348152	0.0032275213845882715
2889000	-6719.20682275961	-6402.085245697133	-317.1215770624765	-6402.085245697133	487.2379575976608	4751.692802454269	-236.92305642319485	0.006809890515136491	1.9968929665263067	0.7311716411653568	0.00313062694609992	4.221108159470097E-6	0.7414809253930784	1	-1.78356890214887	20.67424640369586	1	-2.843858275641258	37.006990147647336	1	-2.6199291240813176	51.82895400361629	1	-2.9227862185608733	19.429843676884705	1	-2.6253337310348144	55.08884591889743	1	-3.597903694732686	26.29234605475178	0	-4.936698207818733	487.2379575976608	0.003279243049758788
2890000	-6707.163348619552	-6387.174237010886	-319.98911160866675	-6387.174237010886	451.3585876386648	4820.037200264576	-236.72417808978793	0.00953672101173956	1.9968929665263067	0.7345679592638672	0.0031449185810316998	4.721161379589306E-6	0.773922391330847	1	-1.947773968628012	20.08717617406644	1	-2.35435538445937	41.78617278119043	1	-2.5365291979887896	50.357208173842466	1	-3.4069991669896824	18.878109767637437	1	-2.6675875012900647	56.213137219122714	1	-3.077497182439398	25.545743091119693	0	-3.8889356733689233	451.3585876386648	0.0031860971282229567
2891000	-6728.787718270607	-6395.73628724599	-333.0514310246169	-6395.73628724599	459.49637408565366	5253.675355737459	-240.3222823552641	0.008860270860229108	1.9968929665263067	0.7015059663429918	0.0030743107616106207	5.1278616216012825E-6	0.8150246780830822	1	-1.7300549878164038	20.99333082280372	1	-2.7591329963398636	37.33283294893201	1	-4.880921231210731	39.947661982842526	1	-1.9031487521522332	21.406532568971823	1	-2.641679467916309	55.65666238259233	1	-1.989822456543798	23.357915049967396	0	-3.706150253191328	459.49637408565366	0.002876968617042395
2892000	-6729.242006293651	-6397.632461606645	-331.6095446870058	-6397.632461606645	469.12243637905783	5481.684271361353	-241.7301645057583	0.007309526390130863	1.9968929665263067	0.7503515352824219	0.002995335903955578	4.163962226149437E-6	0.7731139802486158	1	-3.779949981017766	26.464275038196206	1	-2.3366812095075358	41.269559062344115	1	-2.551609373344968	50.767121101622294	1	-1.7519044650834417	22.981199408806575	1	-3.2949647533840896	61.21333371191049	1	-2.4317189168409388	24.423856939968747	0	-3.820730905680553	469.12243637905783	0.0027584438194366984
2893000	-6724.093629878581	-6398.859450021697	-325.23417985688445	-6398.859450021697	474.90381912985885	5360.99045764199	-240.80717599015324	0.007688087461426868	1.9968929665263067	0.6689352015916414	0.003015476225226531	3.964369289290479E-6	0.7488765149560717	1	-1.7300283629337687	20.99353573857293	1	-2.447776747766331	39.0299438166941	1	-2.580865218406252	48.01209243205995	1	-1.8284329449278038	21.73405633946739	1	-2.7203202088757292	52.10325555362003	1	-1.9103621958428767	23.098423773171497	0	-4.053309053558426	474.90381912985885	0.002749599464589965
2894000	-6731.7881462589785	-6398.082433476016	-333.70571278296177	-6398.082433476016	469.84774428974606	5453.2058065645115	-241.96748374191432	0.00644599581888028	1.9968929665263067	0.8063682987033299	0.002959960346015898	4.62740046526074E-6	0.7912367625750406	1	-1.8582044662230384	20.36825605809436	1	-2.842574052277099	37.011697419285625	1	-2.5400390671070845	50.470145251007445	1	-2.0128758619973897	21.04935115175995	1	-2.669404383828562	52.80142432719358	1	-1.7427869700249103	22.30812030369793	0	-3.8433165435511185	469.84774428974606	0.002694633951384566
2895000	-6717.276157243208	-6390.709389673119	-326.56676757008904	-6390.709389673119	455.63923227273995	5343.135629233242	-241.22317569084925	0.00900405305328352	1.66900852951698	0.6405130351635955	0.003232719485930189	3.779830197037115E-6	0.6921953989092421	1	-2.785702057915496	18.608988105662196	1	-2.3791720073073157	42.19763241820302	1	-2.8045557630767277	46.06011364985443	1	-3.0885777069662286	19.22817347708242	1	-3.363859692181611	48.23671389296964	1	-1.8757890733995808	20.372523880020008	0	-3.7599021972280724	455.63923227273995	0.002898445717256613
2896000	-6716.708124868321	-6391.071629353184	-325.6364955151369	-6391.071629353184	456.4059720587429	5423.807341256907	-241.62255291400947	0.006629288955336564	1.66900852951698	0.6628808594249601	0.0032960629658061614	3.6461389279689197E-6	0.6630219099432018	1	-1.8964637468851762	20.24019954065423	1	-3.1231596496737044	46.42368610078252	1	-2.5331024818428824	50.227190348337004	1	-2.8803998415886802	19.48399660205334	1	-2.732955351730361	51.961176379200886	1	-1.8051752289497913	20.643572127465	0	-3.74454980703642	456.4059720587429	0.002942669418542728
2897000	-6718.242809874256	-6394.209788064234	-324.03302181002186	-6394.209788064234	468.71264295694726	5002.7016106937845	-238.04336039950255	0.008693527668147268	1.66900852951698	0.6158491493213056	0.0033619232317093697	3.56587013220472E-6	0.6459559412641983	1	-1.7219702928918637	22.101021620183992	1	-2.4308263532573737	42.788078848574145	1	-2.8890285563980402	45.57590371646273	1	-2.5291401241817657	19.98559471083947	1	-4.0377148614371565	46.04949321183513	1	-2.341945874443545	19.308084765766306	0	-3.8088175398595947	468.71264295694726	0.0029022962709583
2898000	-6716.993079329721	-6395.940200487183	-321.0528788425383	-6395.940200487183	451.0951242505633	4984.666002459411	-239.11808289728168	0.006326994344232193	1.66900852951698	0.6469948417534903	0.0035895276877035	3.1635064828323605E-6	0.5914349308580958	1	-1.832571138185341	22.74512448201834	1	-4.574349775965596	50.59429444504208	1	-2.685493220508515	46.904148650970704	1	-2.2099288695080848	20.568046462162897	1	-3.0533930132107434	59.81705578816404	1	-2.056585796117459	19.870791452719303	0	-3.8993060025493977	451.0951242505633	0.0030825662245262207
2899000	-6733.91054367536	-6406.363195304444	-327.54734837091604	-6406.363195304444	455.5937322558915	4968.629460771071	-238.0682162571156	0.00942324009270978	1.39832076088265	0.5328482006845774	0.0035815591668146066	5.88309437381151E-6	0.730258507423079	1	-1.706094811245024	21.92808785167358	1	-2.528208975709239	38.464412370230264	1	-2.7299523933028356	52.90352022957442	1	-2.51164664278254	20.013632745993316	1	-2.8299202496113107	51.07322709817547	1	-2.5767425860050963	24.704255335333375	0	-3.760886658383083	455.5937322558915	0.002993065185856291
2900000	-6726.046689109188	-6403.3358116476375	-322.7108774615505	-6403.3358116476375	480.9698174820164	5202.011262649554	-239.60967308647835	0.007550123862227721	1.39832076088265	0.5705555246571785	0.003300305649378393	3.304543657827691E-6	0.6363401310752622	1	-1.7879940095923705	20.65303634568368	1	-3.1932431424698096	46.67776794319755	1	-3.6184188820341943	57.535938824053105	1	-1.778013920160957	22.056327201285146	1	-2.6212498794383747	54.17384848826161	1	-1.950144349277411	23.233063713675076	0	-4.423518007533017	480.9698174820164	0.0026989259186185645
2901000	-6726.855887817326	-6396.237026909561	-330.61886090776534	-6396.237026909561	494.67930353034694	4923.7368643821765	-237.42754910511405	0.008949803182449523	1.8835731973546612	0.5754655590271869	0.003508955499586979	3.2983205414763884E-6	0.5855280133795218	1	-2.3313313513062184	19.268718623537193	1	-2.3459633468245373	40.29972564021911	1	-2.5405654610570854	50.485827968856626	1	-3.5134582511545487	18.769998224613307	1	-2.9031097603293836	50.542720489261505	1	-1.6957709784431512	21.675813665774953	0	-5.711301333983544	494.67930353034694	0.0028265440284008657
2902000	-6722.2160628368065	-6393.450640934623	-328.7654219021835	-6393.450640934623	480.9037070361966	4872.7640065913265	-237.211369230626	0.0095091377933236	1.8835731973546612	0.6679980919936805	0.003370961132196487	3.178776664224613E-6	0.597105534352495	1	-2.630722928547123	24.74059044945839	1	-2.4736777159501235	38.82979950398924	1	-4.074993049229615	59.1814536600325	1	-1.862475106100197	21.57157574542435	1	-2.6535798030130606	55.93814450401687	1	-1.888958943633022	20.32866829566373	0	-4.4188040883970015	480.9037070361966	0.00283635384611823
2903000	-6712.522632839405	-6393.225794288501	-319.2968385509038	-6393.225794288501	469.5558637952931	4782.283130108312	-236.44458413824665	0.00969211326524598	1.8835731973546612	0.5783015332392253	0.0033553107101212372	2.8881506935690684E-6	0.595124596217982	1	-1.8117017848231134	22.651895276913006	1	-3.2499282684278175	35.757302506293925	1	-2.529458536478713	50.04756233405813	1	-1.7651733266231666	22.17344262107056	1	-2.6626783274913275	56.121843890364545	1	-2.8791955957317215	18.548042728056654	0	-3.8339975291770316	469.5558637952931	0.0027337062051159713
2904000	-6718.627938951756	-6400.332980799383	-318.2949581523729	-6400.332980799383	449.29757557871415	4245.45633783279	-231.60935301640168	0.00842056566628334	1.8835731973546612	0.5578408637914489	0.004054005644274031	4.6020522700742E-6	0.6097460808726485	1	-1.693621329097654	21.659398890226896	1	-2.3350720830729355	40.711716702072025	1	-2.526147255729217	49.729185422843905	1	-1.962315294282467	21.201909713436372	1	-3.3914170846394693	48.12888002442535	1	-2.1590925628082167	19.647302726884465	0	-3.977681106565327	449.29757557871415	0.003265794670200458
2905000	-6723.232568446135	-6391.81927608128	-331.41329236485456	-6391.81927608128	465.37784583342284	4608.8823803188525	-235.00013591268763	0.010182015034570955	1.8835731973546612	0.7002220221750983	0.0036637905095073487	5.474424996077479E-6	0.7034135391105515	1	-2.546244434567928	24.584877701036135	1	-3.345135437131683	47.19936706057351	1	-2.531034639202927	50.13306770604549	1	-1.7537412429645767	23.009733152233547	1	-2.8463760136164273	50.94627260580874	1	-1.7010104188550388	21.40869824253773	0	-3.734836740988008	465.37784583342284	0.003101111338269868
2906000	-6733.27872524894	-6388.292353578628	-344.98637167031245	-6388.292353578628	452.117430084142	4617.066794196412	-234.99142146765504	0.007832773934703332	1.8835731973546612	0.7065986827612155	0.003256489050990232	5.691131272690549E-6	0.7638236043929839	1	-2.1586072000276424	23.75998013917203	1	-2.3953394193903317	42.406792724894636	1	-2.532498037121883	49.06512331577434	1	-1.7601789973981097	22.227865714652616	1	-3.251895771645934	48.699583792285786	1	-1.799142043774729	20.670568207469007	0	-3.8606523460366122	452.117430084142	0.0026230913884114863
2907000	-6746.671196366726	-6401.292176671281	-345.3790196954451	-6401.292176671281	460.3813390241694	4653.0038177423885	-236.35815909663958	0.011278615641680602	1.8835731973546612	0.7257670460014877	0.0032499233343608884	4.5702051955008804E-6	0.7212014999242454	1	-1.9952040450604855	19.95984253434477	1	-2.7994177897349966	45.090458764488	1	-4.731254203515762	40.228659984939625	1	-1.8858856258530072	23.90689526551307	1	-2.79260988664422	51.38221060664064	1	-1.853638686443052	20.45030095795013	0	-3.7020125988455574	460.3813390241694	0.0025568063298700276
2908000	-6733.461943125779	-6393.544670262621	-339.91727286315756	-6393.544670262621	443.6723113810018	4704.627154513269	-236.3620159445375	0.010682214212014905	1.8835731973546612	0.5988521253045357	0.003462983667600568	4.993840815343375E-6	0.7344348924795595	1	-2.170796094114521	19.56448402180065	1	-2.3834951000981395	39.66678885661161	1	-3.5736608680598128	42.94148592980338	1	-1.793308690128784	23.396248414494053	1	-3.745262287882152	46.90305880045924	1	-1.9983445285808297	20.01348632055834	0	-4.310315120865189	443.6723113810018	0.0026578188754363447
2909000	-6720.514471363483	-6390.351913773691	-330.1625575897911	-6390.351913773691	470.3241882004992	4755.175097261183	-235.95688456889462	0.008139325196453556	1.8835731973546612	0.6453607947794877	0.0032322014233835627	3.761883917690144E-6	0.6943434549011159	1	-1.6929458178891295	21.54260055222135	1	-3.084301143631769	36.219498212630874	1	-2.7970497091299054	46.10676882566843	1	-2.5107843320826873	25.649016753695257	1	-2.9295575992661296	58.96142584718592	1	-3.73564348671462	17.676378135356437	0	-3.8591921247308565	470.3241882004992	0.0025968808171979232
2910000	-6716.92254338905	-6399.627863742404	-317.2946796466459	-6399.627863742404	481.8497916260385	4875.3119368532	-237.03649336134802	0.009079267283371044	1.8835731973546612	0.6073251889312103	0.003392884192379203	3.1551948167686237E-6	0.5961114734944152	1	-2.6111973651181932	18.8396029407821	1	-2.3928525180464506	42.376510011282235	1	-2.550878883024853	50.750635936796805	1	-1.771400495418593	23.215168400241502	1	-2.7297558739504018	57.11665479883363	1	-1.7014709506223678	21.39943538567933	0	-4.487668116742396	481.8497916260385	0.0028894308220463157
2911000	-6715.899920974448	-6395.692927149978	-320.2069938244704	-6395.692927149978	498.76052096013075	5056.724223592903	-238.48619432547372	0.008609081284106614	1.8835731973546612	0.522702335348147	0.0034030899728198973	3.360898439768417E-6	0.5902577263177389	1	-5.0248225522309395	27.928095875719876	1	-2.7193296316804147	37.498205272489	1	-2.6305319824045217	51.952467730739585	1	-1.7781450643242604	22.055252688488515	1	-2.703090283980385	52.31294415723593	1	-2.960328076315588	18.452105267239855	0	-6.209586187145937	498.76052096013075	0.003152456326257548
2912000	-6729.639974767972	-6406.521652784164	-323.1183219838079	-6406.521652784164	436.85680890534184	4453.528593131971	-233.68986280720796	0.007859459337201655	1.8835731973546612	0.5238106518010066	0.0035348947574290667	4.66327910253864E-6	0.671535116389615	1	-3.392951886007028	25.942526955939453	1	-3.7055908523376226	34.69105737212554	1	-5.624714905188083	63.65912948274294	1	-2.207199306398664	20.573858205890456	1	-2.640031761963222	53.402866427901444	1	-4.219424610376025	17.280035376713776	0	-4.896455703830721	436.85680890534184	0.0032314621944815156
2913000	-6710.7848628154425	-6398.470637865234	-312.3142249502091	-6398.470637865234	439.99434038928905	4349.749659225715	-232.3173871188009	0.010030901154036669	1.6450381754063375	0.5432503752110854	0.003990724535461291	5.303878822217059E-6	0.5986813785908752	1	-2.4363345656550504	24.371850403237044	1	-4.170623961632788	33.79978528340843	1	-3.175217564764305	55.62027301488568	1	-1.784858956167382	23.331953724740718	1	-3.588761862536625	47.41329922007609	1	-3.6863759791426047	26.41051120265546	0	-4.6011817075047965	439.99434038928905	0.003836503120306364
2914000	-6701.558373539174	-6391.9235781115385	-309.6347954276355	-6391.9235781115385	464.72882284831655	4592.726821927824	-234.4891225664119	0.009237272096952723	1.6450381754063375	0.5220314735731971	0.003905525328068663	5.125043430560977E-6	0.6331400335751974	1	-2.7147860268862436	24.889633319130855	1	-3.192402451525008	35.91203475779969	1	-2.5674674630460705	48.22018431729312	1	-3.9573082232107577	18.356737678831927	1	-2.638944316989692	53.43191328019957	1	-1.7409039919385842	22.29431537183978	0	-3.72523912274519	464.72882284831655	0.0038290657530377498
2915000	-6723.937133907964	-6403.426606975296	-320.51052693266894	-6403.426606975296	478.33728543033226	4443.871508352094	-234.3391151052091	0.007150717764687324	1.6450381754063375	0.6382322993371548	0.003885643935045688	5.509971716914207E-6	0.6394961405588139	1	-2.7922174905656103	25.0223299912386	1	-2.969396471517165	36.57495162672298	1	-2.6397524490871613	47.31776640347707	1	-3.8467952515166868	18.45460484985463	1	-5.349672134135222	43.14041218638359	1	-1.7583273879421057	22.413175357394078	0	-4.24729314386187	478.33728543033226	0.0037125157619792917
2916000	-6720.329289135839	-6397.401011018944	-322.92827811689494	-6397.401011018944	475.94829429119795	4681.354681200146	-235.24974016972016	0.008823614879296173	1.6450381754063375	0.6163160420736588	0.003267728478378624	3.689166494533072E-6	0.6530612693024784	1	-1.6936567289130071	21.661317196477313	1	-2.376955131580201	39.75178606536989	1	-2.589254185573255	51.427702389300386	1	-2.484695815209805	20.05753859634257	1	-3.750242733213417	46.88751070697308	1	-2.400268334318652	24.359943410062616	0	-4.107978186601409	475.94829429119795	0.00276468248317204
2917000	-6718.995217019718	-6400.820624226758	-318.1745927929605	-6400.820624226758	471.7062366370347	4680.591611828986	-235.69906947929755	0.01013357152097537	1.6450381754063375	0.5435697477355604	0.0038131233728907637	4.126286513324591E-6	0.5983379848717364	1	-1.6930930230977166	21.5254817761667	1	-2.7213171532139984	44.71053796103161	1	-2.635973194203895	47.35558104724886	1	-2.710077387320201	26.040445949870414	1	-2.68672425795345	52.534179609925644	1	-1.983449035815431	20.052316658328746	0	-3.909880422953883	471.7062366370347	0.0032002715421218177
2918000	-6724.07676189726	-6401.171512270916	-322.9052496263445	-6401.171512270916	496.49845154241973	5290.106082646295	-240.26859375790957	0.007901611769348983	1.6450381754063375	0.6027239266159234	0.003263831421913942	2.1173740166750497E-6	0.5306753382998985	1	-2.2528746337788927	23.98239344143868	1	-2.559419072342078	43.78793495657247	1	-2.716020315262811	46.66238380278519	1	-1.8082620177413586	23.498577584735585	1	-2.790290198767201	51.4025388260804	1	-3.5167630653385453	17.874454494946033	0	-5.927100479152264	496.49845154241973	0.0025927167709209093
2919000	-6731.314221435739	-6402.095609916591	-329.21861151914794	-6402.095609916591	491.9632300219171	4560.208406392779	-234.24052455100417	0.009514301599967549	1.6450381754063375	0.7508395449147754	0.003321398833908118	3.0226689985551876E-6	0.5988820908382966	1	-2.5701875908219227	24.629663229970213	1	-2.7770342048770917	37.26121472142527	1	-2.967650165040121	54.52088793516815	1	-1.9575037086248994	24.195546130576073	1	-2.6503897605984	53.15829559224116	1	-2.5658854891417535	18.95921515407278	0	-5.408242999335511	491.9632300219171	0.002784117777895494
2920000	-6737.72205012957	-6395.389613067897	-342.3324370616729	-6395.389613067897	472.8273249402533	4664.431300124809	-235.3395089595738	0.007873955109144761	1.9691751213451845	0.8505342005906065	0.0035005560873215364	2.7784924339854827E-6	0.5474504918851857	1	-2.5510995403472707	24.594002820008757	1	-2.790785792864024	37.207265539082776	1	-2.9171608413384744	45.42848853246468	1	-1.9480930302676767	24.1605142632622	1	-3.488567766134161	47.76509890609273	1	-2.175207240521691	23.85907282534094	0	-3.956031765394307	472.8273249402533	0.0027737848262024585
2921000	-6733.649715848742	-6400.227100123007	-333.4226157257348	-6400.227100123007	503.85329372698726	4747.116360645652	-235.93745169988702	0.009305571874097258	1.9691751213451845	0.5543250315899757	0.0031847686527349713	2.974535113839664E-6	0.6087583292770561	1	-1.7732644324627855	20.72582875247813	1	-5.541712165107824	31.77981105635584	1	-2.777568593662564	46.231192645431584	1	-1.9194497406404325	24.04899537638111	1	-2.9915066297878496	49.992695573658224	1	-1.8051431311231525	20.64371366614183	0	-6.901881499197141	503.85329372698726	0.0025229401402389537
2922000	-6718.652043385777	-6390.320357593022	-328.3316857927552	-6390.320357593022	475.07351864764524	4663.786197267114	-235.29995408721518	0.00970096717364713	1.9691751213451845	0.6323095264238004	0.0034792359457325723	4.310149557777384E-6	0.6404974753824664	1	-4.045353538544951	17.367070211802197	1	-2.9688295107570433	45.82649526539676	1	-2.5297484219509787	50.064535547917544	1	-1.8803370307955778	23.881951027652484	1	-2.6283352797482205	53.77627458654133	1	-1.8402012513508212	20.50032240797361	0	-4.0619312464905155	475.07351864764524	0.003003522239018077
2923000	-6712.29179782644	-6397.660267181226	-314.6315306452145	-6397.660267181226	452.37646998994626	4239.1019169533465	-231.58604601599686	0.008373637052843773	1.9691751213451845	0.5678900017846928	0.003992655787565992	4.27990555749829E-6	0.5663132037367585	1	-4.826110899428997	27.710662061652066	1	-2.463151159014968	38.90857962036213	1	-2.610180496655714	47.6341391548892	1	-1.780790151856053	22.033991590847908	1	-2.9196604911439836	50.43334521522191	1	-2.024929446478237	23.462029992483195	0	-3.851534999891563	452.37646998994626	0.0036515913026939745
2924000	-6710.300719045742	-6389.857489257538	-320.4432297882042	-6389.857489257538	465.1357099992646	4569.716557730697	-234.93698198773575	0.007437845520344739	1.9691751213451845	0.6695594694745546	0.0033769288011749046	2.9281348147289606E-6	0.5382171132733448	1	-1.712787596278381	22.009196290254955	1	-2.4830113504124256	38.762514679491325	1	-2.5264593194409346	49.78894874463668	1	-1.7802174320875592	23.294007078057692	1	-2.6221916587120053	54.89860977201211	1	-1.7208554197875392	21.152061031633878	0	-3.731071750127372	465.1357099992646	0.003023848505231432
2925000	-6722.5244587427305	-6399.806486307055	-322.7179724356759	-6399.806486307055	463.813802245519	4700.307704352877	-235.4144383314312	0.008697037894686703	1.9691751213451845	0.5610273293861103	0.0035161905757039444	3.354125944946467E-6	0.5699749836429887	1	-4.2338792829096645	27.02929540508225	1	-2.7517812452783676	37.362721590180534	1	-3.4566256988355084	43.30043800479647	1	-1.7422512061709101	22.722035183594045	1	-2.8702664892258967	50.77041544288071	1	-2.5413465654384897	24.637800592852017	0	-3.714393306995404	463.813802245519	0.003037775049019473
2926000	-6721.61622269218	-6406.553257625237	-315.0629650669428	-6406.553257625237	466.23282115582964	4242.707136334134	-231.3185829417076	0.008992186354732583	1.9691751213451845	0.6153785160279867	0.004021150013481548	4.527490617852904E-6	0.5710135826492881	1	-2.7952316250210996	25.02741332596619	1	-3.681081720257288	34.7426530102405	1	-2.5492634611218685	50.7133200452386	1	-2.0423317619718007	20.96746763725549	1	-3.8367932615692952	46.623379354157045	1	-1.8190615036295228	22.735300003266126	0	-3.7498801640126214	466.23282115582964	0.0035859259299339218
2927000	-6714.207656310935	-6387.499146180395	-326.7085101305398	-6387.499146180395	480.17368141139497	4810.774272325623	-236.7930734062046	0.007351788119099521	1.9691751213451845	0.7165279574249889	0.0033119262619632295	3.498107810525942E-6	0.5952584280876319	1	-1.9410451262665993	23.148801619317066	1	-2.5707857527530846	38.21575240890188	1	-3.057801350368646	44.766410174157315	1	-1.859659988698477	21.5840157857028	1	-2.6261394233027504	55.12858410497627	1	-2.0918770251880012	23.647344157807783	0	-4.367734675469505	480.17368141139497	0.0029605209107025797
2928000	-6725.23569184681	-6394.920817727405	-330.3148741194053	-6394.920817727405	480.95317461029924	5004.08883186136	-238.06889926689243	0.007671311844207976	1.9691751213451845	0.5435112283776267	0.0030928568493131087	4.96228524804485E-6	0.6887217522378015	1	-2.69333663288553	24.852120987328522	1	-2.3389792318796223	41.37241892966496	1	-2.549924176650768	48.55494839508987	1	-1.7637148981554656	23.136397046348737	1	-3.0690288544900817	59.916650112850505	1	-2.98322657557598	25.39875257774219	0	-4.422329917541063	480.95317461029924	0.002946974987390471
2929000	-6710.679156720918	-6398.761121536123	-311.9180351847956	-6398.761121536123	474.8829669444825	4921.531372678583	-238.32191713738868	0.006606446895189834	1.9691751213451845	0.5470691612028528	0.003025977740291321	3.856224469933643E-6	0.6522343996470061	1	-1.7157431510175718	22.040661726269008	1	-2.4758484318604577	43.18515196667499	1	-2.9078101336833377	45.47682787042593	1	-2.2469835022393485	20.490921685187754	1	-2.873616184484523	58.523396555536344	1	-1.8893883042326065	20.327265639397613	0	-4.0522565609041745	474.8829669444825	0.002994820719375856
2930000	-6722.092766790661	-6408.553436207225	-313.5393305834359	-6408.553436207225	463.32265145764694	4667.403262147441	-235.84842295878693	0.01053781921618318	1.9691751213451845	0.5364096211458815	0.0034118512802910877	3.920569486041564E-6	0.5937701290530384	1	-2.085459399300145	19.744459979338544	1	-2.406230905810016	39.40909035568624	1	-3.308471209530183	43.79380778152844	1	-1.7420916054906395	22.607582820082534	1	-2.667197242205826	56.20605023344513	1	-1.7667397461776484	22.464783777906327	0	-3.709873311178394	463.32265145764694	0.003180018772507825
2931000	-6724.872996639504	-6403.203434882784	-321.6695617567201	-6403.203434882784	461.0515867859236	5006.2092757600485	-238.0066391067034	0.00803637347609525	1.9691751213451845	0.6601113309579253	0.0032231417963894146	2.986151278190647E-6	0.5699110405410229	1	-2.1775622974383526	19.550996697256867	1	-3.7346667934466176	34.630539760736305	1	-2.5259783993935327	49.66883641773926	1	-1.7491144348025036	22.386065636179634	1	-4.718149128306947	66.8872378282363	1	-2.603979522000208	18.90513609105777	0	-3.700890507020896	461.0515867859236	0.002930259739441324
2932000	-6709.8395757891885	-6407.256968803741	-302.5826069854472	-6407.256968803741	464.11481360316486	4993.481153472557	-237.9838184658502	0.008763150829077705	1.9691751213451845	0.4693863138542237	0.003332249123048455	2.997950406439966E-6	0.5214330983781912	1	-2.248451532395835	19.415507035401713	1	-4.531501881266158	33.197390534669815	1	-2.572943446818634	48.13147083071247	1	-1.7734210413945475	22.09530615428113	1	-2.966569382079915	50.13994870198777	1	-2.7001323581172034	18.774122284653593	0	-3.7176134776444356	464.11481360316486	0.003312970868884301
2933000	-6700.215306686687	-6395.264247689891	-304.95105899679595	-6395.264247689891	486.7529302996077	4699.945782030624	-235.59149642076937	0.00956761620928586	1.9691751213451845	0.4691193091676446	0.003526137286777022	3.577053837202799E-6	0.5822179696906528	1	-2.4116318726138912	19.136305891972704	1	-2.5960616108434484	38.079330243259754	1	-2.5262146215706345	49.74473989745537	1	-1.8144221363793587	21.810593583322827	1	-3.4766267173298138	47.808530446138334	1	-2.922617622321065	18.496240249641037	0	-4.892366052395685	486.7529302996077	0.00345678041014163
2934000	-6723.5818818745465	-6413.600441127361	-309.9814407471862	-6413.600441127361	474.6564213144393	4513.383176991183	-234.11419844162427	0.007927145169350256	2.5946563552523036	0.6785644144791683	0.003508048300933285	5.507793842202983E-6	0.6913096308100097	1	-3.2432176904663903	18.090682423803287	1	-3.3235168807609963	35.567201153764096	1	-2.5615235239438934	48.323597811275974	1	-2.186366171759088	20.6188448396432	1	-2.82061903966141	51.14733371663099	1	-1.6979746815168553	21.483740620454626	0	-4.040920410190068	474.6564213144393	0.0036424781235471293
2935000	-6718.799061835421	-6402.6549531280825	-316.1441087073384	-6402.6549531280825	473.6431899681134	4393.640662412514	-232.77235195629473	0.010077455711176032	2.5946563552523036	0.5727686602897462	0.003319676984355728	5.3479489136126834E-6	0.6859417210545588	1	-2.7656049515636894	18.634419240222062	1	-2.3641384831491	39.94009038253285	1	-2.6297278922386433	51.94331687571332	1	-1.7606783522231313	23.101574126226712	1	-2.9538667845465514	50.21716504207362	1	-1.7213113436879628	22.129459806501607	0	-3.9924329595922066	473.6431899681134	0.003322939226170591
2936000	-6712.10268837453	-6403.927669873932	-308.17501850059756	-6403.927669873932	453.76845116177304	4170.762910333509	-231.04564889428102	0.008330493813729425	2.5946563552523036	0.544629044542937	0.004326286683743794	7.404114034034494E-6	0.6591246189255437	1	-1.697347240471901	21.779758248199013	1	-3.3392755711052082	35.52754857093079	1	-2.8372899002984253	45.86415696941774	1	-1.7713822007963183	22.113539824764246	1	-3.1479758403801403	60.39726572862749	1	-1.7573087281662452	20.886123292843017	0	-3.8072020882766857	453.76845116177304	0.004307837673575603
2937000	-6708.989351985218	-6403.13203068057	-305.8573213046472	-6403.13203068057	486.0463066533464	4540.980707450577	-234.02681119784017	0.008708522528127663	2.5946563552523036	0.5694748393480185	0.003846209839358423	4.981272827782469E-6	0.5887076903369938	1	-1.8567208599027842	20.37352313988105	1	-2.6418030233355223	37.84931305539414	1	-2.8657791685106835	45.70248166150815	1	-1.7736002716119015	23.235806213326747	1	-2.884644694167002	58.613036246398416	1	-2.5840353909069007	24.71780241254946	0	-3.703803881075986	462.38962776875303	0.0042089711185740245
2938000	-6717.379339924381	-6406.98478745759	-310.39455246679194	-6406.98478745759	508.03417744490355	4586.036871027685	-234.49811317759384	0.008351662393461697	2.3720095128195795	0.5999522714909391	0.003972097341822313	4.380044737548803E-6	0.5329340636164325	1	-3.0926921863127257	18.249970615362134	1	-6.800156322365713	55.20342092178616	1	-2.5334638932274824	50.24218061315273	1	-2.0531743283283825	20.93842168792447	1	-2.651208946527529	55.88646388076653	1	-1.7516692863538221	22.369912494498674	0	-3.9882792459898924	473.5527023317943	0.0043929797065801685
2939000	-6708.795974070944	-6401.361759536974	-307.4342145339701	-6401.361759536974	465.5309995729287	4207.3913881321205	-231.24185667865913	0.011112785912728075	2.3720095128195795	0.567656319431394	0.003611060452548409	3.084847265118344E-6	0.525514896224043	1	-1.8200741338481965	22.690162702252564	1	-5.377929841204636	31.98866680008863	1	-2.5864300451471722	47.93348379769373	1	-2.2124820801546576	20.562627004292743	1	-2.705413288563501	56.8030137810655	1	-1.7002074521380823	21.842267218877897	0	-3.737331217227319	465.5309995729287	0.003501495959087574
2940000	-6705.827224328484	-6403.221599821563	-302.6056245069201	-6403.221599821563	476.78749414039544	4360.761453360592	-232.4450170835943	0.010091027729653406	2.3720095128195795	0.5602612488200048	0.0038688106615098615	4.446325540034504E-6	0.5930846716997831	1	-1.7277345421904273	22.15147822750639	1	-2.4594682225569064	43.048746339911276	1	-2.5284825854290673	49.277818668954254	1	-2.47445737537478	20.074452103453037	1	-2.623246466596407	54.9709351001476	1	-1.7059482315320273	21.32371253073109	0	-4.15466251224774	476.78749414039544	0.003871596414325335
2941000	-6699.680253175914	-6395.7640328681155	-303.9162203077983	-6395.7640328681155	467.81063867593946	4403.825321900222	-233.10243404745918	0.010598008062050567	1.550284144659398	0.6028422503741043	0.00438740677007713	4.13368716528494E-6	0.5279015506038292	1	-1.698457677128455	21.34648339857721	1	-2.5221435597460244	38.50211202266031	1	-2.6233533651483936	47.487040247667665	1	-2.991050624278924	19.344937351846074	1	-2.6596659395666657	52.973266229359915	1	-1.8277774737962473	20.548799085022722	0	-3.784759682877951	467.81063867593946	0.004035100899506973
2942000	-6710.069889300193	-6397.07811669058	-312.9917726096125	-6397.07811669058	458.5135807510698	4104.219041826077	-229.85420439551194	0.009972920068203814	1.9127715326228634	0.5559671277712814	0.003770654478976581	5.590079483764561E-6	0.6231534054709589	1	-2.3180395642876563	19.291515670422452	1	-2.4271450586888577	39.207152760599456	1	-2.6120653152485276	47.61239093089135	1	-2.7442732177721796	19.66620047827092	1	-2.8969456935032776	50.58433061134676	1	-2.8605509971597263	18.570622249822208	0	-3.7143074007541843	458.5135807510698	0.003714071002739555
2943000	-6715.872720607691	-6408.513987145867	-307.358733461824	-6408.513987145867	495.1055082844174	4609.507359641855	-236.47638495969525	0.0064763059530712624	1.9127715326228634	0.5495104486592508	0.004042498115922934	3.9105750878362225E-6	0.5300015916169308	1	-1.7333285613607763	20.968686049424594	1	-2.3643959033833193	39.93594645669891	1	-2.5349763801364382	48.967485245645655	1	-1.8954483310013206	21.435929619181714	1	-2.6705732407585705	52.78200786979497	1	-1.9769079845805857	20.069709607892673	0	-3.8445820374623914	469.8866490494058	0.003854820648939349
2944000	-6719.30032999693	-6396.12559260725	-323.17473738967954	-6396.12559260725	518.6101897698736	4942.993994076234	-237.80012074995886	0.009377621666937182	1.9127715326228634	0.6050237858710048	0.003402704095575277	4.218739401376607E-6	0.6127019497066246	1	-2.20487813470693	19.49757289427586	1	-2.3462983319584825	41.601755634413635	1	-2.5701010853631736	51.126897180379466	1	-1.7739525027287149	22.09065314147375	1	-6.0385579307951796	70.78399253035745	1	-1.8037754705602718	20.649764795139493	0	-4.177434795906607	477.18166739474105	0.0032772782214816245
2945000	-6714.007188591704	-6391.9981004552155	-322.0090881364887	-6391.9981004552155	559.6709778673518	5328.657099663662	-240.77279148567163	0.008507790492809248	1.9127715326228634	0.6550661166964681	0.003107792139091201	3.249155150701973E-6	0.5911775952697587	1	-1.9053457781705185	20.212348676825272	1	-3.1073762688026747	36.151874063722644	1	-2.540897641740777	50.49558199761105	1	-1.7475338243830452	22.900490549024116	1	-2.627357177726406	53.81698934039873	1	-1.7011042549765347	21.40677962313588	0	-4.983628674961812	487.7425368692035	0.0030869943437841015
2946000	-6713.244081490036	-6405.863348667066	-307.38073282296915	-6405.863348667066	531.4272672825599	5200.0116937467465	-239.68149103362126	0.008516107993648015	1.9127715326228634	0.45626314436332976	0.0030821701523865174	2.4515580085967293E-6	0.540127552335065	1	-2.218122196488771	19.472234922834783	1	-3.818751661132687	48.64213520727333	1	-2.5690971148515156	51.10952758271287	1	-2.2447806257870724	20.495417976561253	1	-3.0784960328262048	49.51726250930403	1	-3.5027605771813564	17.887598949825655	0	-3.7890356861131	467.979471540994	0.003017580649665559
2947000	-6712.972818409275	-6394.057558064309	-318.9152603449658	-6394.057558064309	561.9012537503509	5566.648528652398	-242.45894193808948	0.007915258141856871	1.9127715326228634	0.5136305586275295	0.003084295480780076	2.580151857165461E-6	0.5512345611754518	1	-2.7418799252627073	18.6647952258141	1	-2.33870298721722	40.52540143910985	1	-2.577427952350802	51.248263104284064	1	-1.9574347060378563	21.217586028261394	1	-2.670068028970313	56.25754651993343	1	-4.397584155727765	17.145868093880736	0	-4.305766001472632	479.2507963073241	0.002886801652411624
2948000	-6713.401545866927	-6396.532471003796	-316.86907486313174	-6396.532471003796	583.2830899038377	5202.299374705087	-239.61450586498663	0.007538678763378437	1.9127715326228634	0.5038485354800599	0.002989506528637215	2.1557179989091355E-6	0.5123797764019518	1	-2.1873587694644856	23.82980231732099	1	-2.8488518870612207	45.31610894743191	1	-2.68486648462308	52.50830532572824	1	-1.768619669921103	22.13930716623877	1	-2.7317131862787836	57.14036083098546	1	-3.4994577663226663	17.890708201047094	0	-4.152386968010131	446.0663025156597	0.00275217538562866
2949000	-6705.760135295725	-6399.210327788721	-306.5498075070041	-6399.210327788721	477.6389840074617	4639.82103867535	-234.94242518486908	0.00837013180293092	1.9127715326228634	0.46434149140185815	0.0037195225021054014	3.301715985463287E-6	0.5469929576997249	1	-1.6934558760813423	21.64979639500051	1	-2.333874622584175	41.05472345016449	1	-2.642734655198259	47.28838893953865	1	-2.4508562631533586	20.113951685073417	1	-2.8017937180344563	51.30311309739421	1	-1.7689292085924975	20.82013105358952	0	-3.7803848469188743	454.7600933111996	0.0032212357380592403
2950000	-6706.554780060534	-6399.609707256592	-306.94507280394157	-6399.609707256592	488.8838214604679	4811.249115246916	-236.38446870677558	0.008744145397546702	1.9127715326228634	0.5411179364941779	0.0031918910829380033	1.8642840213710773E-6	0.48259929715873334	1	-1.748483040707322	20.86612626709735	1	-2.3888073496953814	42.32591211561694	1	-2.8206834887972136	45.962103498976504	1	-2.9765159648160893	19.36278618300044	1	-3.0091262349854064	49.891860012825475	1	-1.9828048920795198	20.054019967503887	0	-5.09281667584341	488.8838214604679	0.0027453876850136523
2951000	-6708.075419993371	-6403.573497414807	-304.5019225785633	-6403.573497414807	471.1489826108989	4826.260413661114	-236.70324814795035	0.009372789130782629	1.9127715326228634	0.37454305714914893	0.003447863226614026	1.9999784956157603E-6	0.45581287084651245	1	-1.7327664856783407	20.972842699485376	1	-2.6551477389535436	44.36029957095033	1	-2.55818225438874	48.3856609054137	1	-2.897654601279793	19.461814025355654	1	-3.6783220382491395	47.11598868686892	1	-1.925367425291771	23.150471522058194	0	-3.888614991758911	471.1489826108989	0.0029319523283902215
2952000	-6702.690351241624	-6401.265546413961	-301.42480482766354	-6401.265546413961	453.0693447103681	4547.500347716103	-234.06324181163166	0.00914316795130184	1.9127715326228634	0.42191820805673397	0.00331763521680711	2.0486713760101994E-6	0.48805004854480954	1	-3.057996541985779	18.288090414871004	1	-2.7845314551438323	37.23169035899333	1	-2.5259501302780536	49.61902406460777	1	-1.8857085689701925	21.474249251933003	1	-2.6288870706501744	55.24872022788681	1	-4.290291102167081	27.16762000505004	0	-3.828487591773539	453.0693447103681	0.0028431388935167014
2953000	-6692.517279386891	-6392.408993839331	-300.10828554755983	-6392.408993839331	453.67945249911156	4381.023623127065	-232.9939166803456	0.008020525175708367	1.9127715326228634	0.4535754650166321	0.0038721166114831286	4.0198709285113706E-6	0.5803464090386117	1	-3.6862468994690154	17.66908615782905	1	-4.2542620062793395	33.65426104482438	1	-2.8680204187546137	53.90953447737664	1	-2.8532355073440447	19.51931433905758	1	-2.7107693709808003	52.21694885554916	1	-2.5353674262086354	24.62645652189731	0	-3.8098022443346697	453.67945249911156	0.0036380958415867886
2954000	-6706.407878329596	-6403.76649569262	-302.64138263697646	-6403.76649569262	474.5643937590605	4462.488146178366	-233.38003509770562	0.009825894497178881	1.9127715326228634	0.4914200348877958	0.003459027095451177	2.3933055756908494E-6	0.48649486518794405	1	-1.804470636856186	20.578279401032848	1	-3.7677270327200647	34.56261339492484	1	-2.8844540881689813	54.01549104090293	1	-2.0138556134370234	21.046552740408128	1	-2.9634256986700387	50.1589140528496	1	-1.8517789095912771	20.457086524944753	0	-4.036366994937617	474.5643937590605	0.0031275174193669086
2955000	-6712.334234061856	-6405.175641267169	-307.1585927946865	-6405.175641267169	489.3816888960626	5132.190712775527	-239.23936482144217	0.00884724563554622	1.9127715326228634	0.500287442086492	0.003357479932094834	2.355136097733895E-6	0.5043054658037516	1	-5.814739530338167	28.74910975375076	1	-2.5054081840879676	38.60959721789849	1	-2.534127301887928	48.9991998959381	1	-1.8101899674740258	23.510922477052535	1	-2.6982862351315937	56.70333016407981	1	-1.8459202096547935	22.85243485366171	0	-5.141762259985958	489.3816888960626	0.0031757768568964604
2956000	-6714.2824084915255	-6396.580261062885	-317.70214742864056	-6396.580261062885	469.06108459696276	4946.961783301122	-237.8006720331274	0.0073417256735819015	1.9127715326228634	0.5362210950426831	0.003206790144507809	4.383953979518825E-6	0.654321894813237	1	-2.5706340129177567	24.630493186631607	1	-4.927060924242622	32.602378957601296	1	-2.6073588506183705	47.66717606422774	1	-2.8920722737395437	19.468969626992834	1	-2.7830271812135488	57.70392995097089	1	-4.868662870054477	16.815590923532373	0	-3.818908301167427	469.06108459696276	0.0031373994981546624
2957000	-6700.278599761845	-6388.567118137932	-311.7114816239125	-6388.567118137932	474.94599473724867	5289.067879124067	-242.34404296096804	0.005532245509682812	1.9127715326228634	0.45109677712885937	0.0031211512532590235	2.607980050900795E-6	0.540584646413273	1	-1.6966626802060958	21.763414453160046	1	-2.3409116488903923	40.4455318976863	1	-2.526848417025519	49.41974134644384	1	-1.9961492068854536	21.09799054608691	1	-3.02112266517113	59.6062125819565	1	-2.042249587292847	23.51150982251106	0	-4.055442493262243	474.94599473724867	0.0030028797099517757
2958000	-6693.580620737198	-6391.079776079592	-302.50084465760546	-6391.079776079592	477.52270226591594	5002.584433523638	-237.9752562121151	0.008332008961839261	1.9127715326228634	0.4989118295754011	0.003516034190690609	2.7561480121628546E-6	0.5079616417440155	1	-1.7091125753221048	21.188241995338334	1	-2.582154192782228	38.15347649592976	1	-2.594883914345039	47.82091505126035	1	-2.2024708239746316	20.583970415346574	1	-2.6266517965193925	53.84796808990221	1	-1.8280393686730796	22.775687741705124	0	-4.197571290167442	477.52270226591594	0.003496052626580353
2959000	-6705.478414277499	-6405.5289328734525	-299.94948140404625	-6405.5289328734525	496.32964804636384	4934.493058149184	-238.01552706071342	0.00695911424902019	1.9127715326228634	0.5333747693897544	0.0032022543275313105	2.2013295595886665E-6	0.5053157085200206	1	-1.770775209983743	20.73879764319218	1	-2.413073752971514	39.34003750687203	1	-2.6974778657101077	46.80653923900661	1	-2.4312410822818036	20.147343853786793	1	-2.675299396658832	52.70574660980594	1	-2.512579371905142	19.03718835169142	0	-5.906646947958844	496.32964804636384	0.003117928393427031
2960000	-6701.246503968609	-6396.343411094981	-304.9030928736281	-6396.343411094981	451.69605841141384	5069.982004461149	-238.5697756206879	0.007688475306916779	1.9127715326228634	0.5949302339263869	0.003227270594255013	2.637015139501425E-6	0.5487033280263807	1	-1.6939905656445584	21.470712272436696	1	-2.3335798514418142	40.99567861936733	1	-2.534628375747666	48.98029288731032	1	-2.0841281148857327	20.85838486786636	1	-3.263841119068816	48.64812679496099	1	-2.1408443061570073	19.684949819837897	0	-3.876067258670567	451.69605841141384	0.0031099091754431952
2961000	-6695.861644044591	-6403.487302156919	-292.3743418876722	-6403.487302156919	452.18077118293763	5085.285067126878	-238.65596924632612	0.007853149144411339	1.9127715326228634	0.4536086888642168	0.003163451653865373	1.9247482436203294E-6	0.4682443535903898	1	-1.8473392997598403	22.80715415414943	1	-2.4462088598429768	39.0427899307157	1	-2.9819006766400493	45.10984453705146	1	-1.769887720512171	22.127318415850517	1	-2.6233755376066625	54.97905011058861	1	-1.768125259827562	20.824513615235713	0	-3.85839772573104	452.18077118293763	0.0031791542698106335
2962000	-6700.234779059598	-6401.865641473328	-298.3691375862702	-6401.865641473328	468.49449410667756	5167.155618866404	-239.33081577671865	0.007615559423790824	1.9127715326228634	0.4265332704999487	0.0031764500183794446	2.0001309916693826E-6	0.4904394518784774	1	-1.729779011732776	20.995458514590535	1	-2.9074046674223304	36.78173972184818	1	-2.808005227402721	46.038899445747916	1	-1.7623922108005585	23.121540326330837	1	-2.882492751877333	50.683883827368255	1	-2.413934962179335	19.189427043666747	0	-3.802725857096209	468.49449410667756	0.003081240234212312
2963000	-6708.001179294006	-6412.535781017674	-295.4653982763317	-6412.535781017674	477.83511670797037	5062.4816383342695	-238.4901535176652	0.008425620831384562	1.9127715326228634	0.547085781829432	0.0033376409921714355	1.462130169316585E-6	0.4064235362198929	1	-2.1181924310826608	19.67311498333234	1	-3.8159582868318362	34.465138940978925	1	-3.475866538155041	56.96453432798564	1	-1.8421222672099944	21.66529114453747	1	-3.6116713746417415	47.335803302470055	1	-1.699603487497891	21.439772577115765	0	-4.216370574943868	477.83511670797037	0.0031819966352842526
2964000	-6714.850620520206	-6411.0592577838925	-303.7913627363133	-6411.0592577838925	460.5001618197917	5085.367869263654	-238.71300167010847	0.007598974715232247	1.9127715326228634	0.4013459530764923	0.003213314475496736	3.3906557536185106E-6	0.5940272104836984	1	-2.524135815017974	24.543036138176113	1	-2.338183652974351	41.33978357920285	1	-2.7200930837248003	52.82091611049206	1	-1.9264390050650708	21.32188072638025	1	-3.677313351950472	47.119255422567	1	-3.1258111685985965	18.26694914869346	0	-3.701687499180193	460.5001618197917	0.0030657729613587778
2965000	-6709.9363249178	-6400.993158068273	-308.9431668495273	-6400.993158068273	446.9458907387246	4895.343900057662	-237.32798209747645	0.007489636207521746	1.9127715326228634	0.44734534975818374	0.003330135406179701	3.5265728728713975E-6	0.5885680054558466	1	-1.8114496771497872	20.548367205535566	1	-2.4293724973639934	39.18709772191621	1	-3.608026359538461	42.84048300901344	1	-1.7428049497766678	22.558650717702783	1	-2.967515939336103	50.13425650878095	1	-2.3000403583095523	19.380575998270647	0	-4.100485467246399	446.9458907387246	0.003026444103884791
2966000	-6720.493877684316	-6413.774899628172	-306.7189780561444	-6413.774899628172	482.12309466580314	5427.177367907509	-242.84168993716685	0.009812088373988637	1.9127715326228634	0.4798797450375715	0.0030643063950951065	2.37183203705219E-6	0.5257944131511958	1	-1.7302321055517447	22.17206827012506	1	-2.769061114075277	44.94650453175394	1	-2.8400633590890285	45.84807567395501	1	-1.9987217384369402	24.341201361248274	1	-2.695759404266604	56.66695572682075	1	-1.7530347321895356	20.911999958431938	0	-4.508122357953379	482.12309466580314	0.002859712556972159
2967000	-6727.739456897086	-6412.965462044762	-314.77399485232405	-6412.965462044762	493.63627148706934	5672.2942903904	-244.77319532350774	0.009478839002174238	1.9127715326228634	0.5440771304281253	0.0028303314851495028	1.6979999726180992E-6	0.502834646160948	1	-2.4444304057358774	19.084612243554655	1	-2.417120432334449	42.65034281733484	1	-2.6016459616439764	47.73593972922744	1	-2.797783819793978	26.201509936366502	1	-2.940678823045083	59.04401767712375	1	-1.8088758412880088	22.687749116328177	0	-5.5921926777965165	493.63627148706934	0.0026848740713103633
2968000	-6709.99687897377	-6401.197173779177	-308.799705194593	-6401.197173779177	474.86977375124377	5567.501575020848	-242.40568108548376	0.007731480455481196	1.9127715326228634	0.5074174498961738	0.0026927295142461444	1.8120009363610901E-6	0.5597485889125698	1	-1.7217730144699608	22.09921226231107	1	-2.3356691605368365	40.671957167197554	1	-3.1390472034076335	44.42757794312182	1	-1.7441128614052677	22.810593343055515	1	-2.849627821961451	58.32194437628727	1	-1.698543367161855	21.800355249913824	0	-4.051591437110364	474.86977375124377	0.002549570613051433
2969000	-6710.085653908562	-6395.557397047155	-314.52825686140613	-6395.557397047155	472.16566431867955	5120.889866929763	-239.90903357995262	0.009887903601866204	1.9127715326228634	0.4597536537308212	0.0035535159438609912	3.263017206435616E-6	0.5481369512726803	1	-2.2213086067897514	19.466191518328362	1	-3.2469583693664585	35.76515378095715	1	-3.852524227668346	42.170007647702654	1	-1.7475772992760261	22.41632325773394	1	-2.6326351538529194	55.387285240204044	1	-1.6998381543080692	21.434246785723182	0	-3.928250305645823	472.16566431867955	0.003184067376100093
2970000	-6727.032312434629	-6406.420007503404	-320.6123049312245	-6406.420007503404	479.05988157562354	5405.748652357323	-241.14779456342964	0.0076136570139076366	1.9127715326228634	0.48913740161448427	0.0030818108991902023	3.2803688844199646E-6	0.6221726077140035	1	-3.800742746591979	17.56946360686923	1	-3.5509523421041536	35.02618123475182	1	-3.6544015255263025	57.675031415851315	1	-1.791722107789222	21.95316161230158	1	-2.684948213251891	56.50433999393052	1	-1.7409093743509563	20.99137661046134	0	-4.293309482771331	479.05988157562354	0.002871961734765769
2971000	-6722.864415788657	-6399.030594291473	-323.8338214971846	-6399.030594291473	455.89105540207333	5669.619176068397	-245.86898888517126	0.004889458948410341	1.9127715326228634	0.5989804265151243	0.0030964588908103954	3.201269510630572E-6	0.6323481555013708	1	-3.187557478277204	18.148480097957048	1	-2.341764254729287	40.41800338591845	1	-4.194081414544384	59.57576071874985	1	-1.7418830532874157	22.67664656832885	1	-3.124110187228851	49.28764031759636	1	-1.6958436807697759	21.683165130592375	0	-3.7546025317648186	455.89105540207333	0.002926075816641074
2972000	-6714.06676286525	-6389.739494750798	-324.32726811445207	-6389.739494750798	492.83948249464595	5582.13038760199	-242.46924291750855	0.007226948688932785	1.9127715326228634	0.6421327766636391	0.002966808228029243	2.5516700981505824E-6	0.5857769331357757	1	-1.9569960238905206	23.200450663449427	1	-3.869135080238247	34.35980048216955	1	-2.5455462008810086	48.65701754989096	1	-2.0518709782772726	20.94188405420591	1	-4.2278339181883275	45.54874728973445	1	-3.0729013954801463	18.324724492848205	0	-5.503490837552324	492.83948249464595	0.0028188104651668206
2973000	-6725.539066285219	-6398.499381617285	-327.0396846679338	-6398.499381617285	465.92527663577573	5366.895272543637	-240.88856386401199	0.007320224347404191	1.9127715326228634	0.5625611458672772	0.003091417907957585	4.315687319156047E-6	0.7113800900453628	1	-1.7449479562541756	22.28177550492387	1	-3.820755924766371	48.64779017373005	1	-3.2708182961834686	43.92744595443187	1	-2.4516318543860613	20.112642030746834	1	-4.377488428738213	45.178643279989004	1	-3.8250875476566923	17.59911491643916	0	-3.7441554209386454	465.92527663577573	0.0029729810654308534
2974000	-6719.714668643003	-6394.478603698279	-325.2360649447249	-6394.478603698279	441.14408433181524	5226.89404665758	-239.96027383411555	0.008628394564458443	1.9127715326228634	0.6504239796838581	0.002931222019506333	4.632456522451466E-6	0.7798808493787379	1	-1.9282432002966932	20.14329169181639	1	-4.285727950772086	49.88575804300185	1	-2.8937715488842737	45.55062592218416	1	-1.793197532865036	21.942983139544324	1	-3.8114003758019166	46.699717061200786	1	-2.1080626333457317	23.689943883245203	0	-4.503908421865693	441.14408433181524	0.0027658915646350916
2975000	-6704.8376028949315	-6389.739943846245	-315.09765904868664	-6389.739943846245	463.3303536726488	4716.416253066011	-235.68552330038995	0.008016538708995437	1.9127715326228634	0.5052232762162834	0.0031848727050836196	7.1090927511957916E-6	0.8393955839794561	1	-3.7155326686269365	17.64328411505369	1	-2.4062324306305856	42.53299904884704	1	-2.5711595551430317	51.14500341508784	1	-1.7436560494878968	22.79424720545195	1	-2.9989421243560255	49.94983294162041	1	-1.8583968563340527	20.433129959449715	0	-3.7099371544948943	463.3303536726488	0.003275965379167317
2976000	-6728.999550850832	-6408.304369277522	-320.6951815733102	-6408.304369277522	453.8564822849638	4878.425082030155	-236.96699240590956	0.00871743035915102	1.6677276999109363	0.6978616829682931	0.003529565659367926	9.226177754264092E-6	0.900234857661313	1	-2.609114062060432	18.842500839948855	1	-2.5616481951751444	43.802422457663205	1	-2.611574912417596	51.72685916542648	1	-1.9646214382913658	24.22157016536423	1	-2.6210844296671683	54.8052032786949	1	-1.697178989039605	21.755892751492905	0	-3.804661590349115	453.8564822849638	0.0035265803999975703
2977000	-6745.2018131591285	-6415.830630786053	-329.37118237307504	-6415.830630786053	457.52048160568023	4756.102220438267	-235.952961761983	0.009074270041055658	1.6677276999109363	0.8190705012421382	0.0033915945558398875	7.036316931867013E-6	0.8431285146781654	1	-5.1486588989749364	16.58646001282313	1	-4.715328567504659	32.91339583724929	1	-2.8345633060625195	45.880042038834	1	-1.8279469863918767	21.736598125559272	1	-2.6501215101922106	53.164044343500606	1	-2.405551996344578	19.202891811855885	0	-3.726381699229501	457.52048160568023	0.003372653726130002
2978000	-6726.247275932831	-6399.984801916852	-326.2624740159789	-6399.984801916852	461.32231172754274	5029.236226185837	-239.04681365156324	0.0065951536522401676	1.6677276999109363	0.6891432003552953	0.003616674680169602	7.437166588209879E-6	0.8209486904680622	1	-4.44340832373505	17.063498987719264	1	-2.831212558600142	45.236758665708535	1	-2.5443116929309175	50.59024706848209	1	-1.859948455725405	23.785943381469217	1	-2.65438466056998	55.95528851533847	1	-4.154186118966751	17.33061444394224	0	-3.70092695314834	461.32231172754274	0.0036652586920176405
2979000	-6722.584602575841	-6390.499333349717	-332.0852692261245	-6390.499333349717	432.71098477703237	4771.054231322632	-237.82432391411064	0.01139530321448242	1.6677276999109363	0.6064127492400057	0.003792267646095996	5.159745268541606E-6	0.6847246337491001	1	-2.308600721717163	24.105995023271017	1	-2.8869836365351897	45.48358429960568	1	-2.556220512779638	50.8662829775526	1	-1.9973535363197852	21.094432209792746	1	-2.9412285694388434	50.295581186222236	1	-4.035002948247495	17.425175593373034	0	-5.354854543366146	432.71098477703237	0.0031801731816958685
2980000	-6721.954030169966	-6390.471166392479	-331.48286377748747	-6390.471166392479	466.6637680891441	5006.28698331827	-239.73713302214253	0.010810445946343592	1.6677276999109363	0.6522163213954234	0.0029923745713394453	3.87386689856693E-6	0.7306489612421716	1	-1.744120613371113	22.27604296624503	1	-4.2098999061938045	33.73096601442541	1	-2.577218542716535	51.24491523366188	1	-1.808691571312743	23.50134285719573	1	-2.6582165933560518	56.03439267308654	1	-2.745787694042516	18.714418051249414	0	-3.7584928406941103	466.6637680891441	0.0026685254238851958
2981000	-6734.37929180994	-6404.380402793928	-329.9988890160124	-6404.380402793928	487.08571271860427	5350.100828636214	-240.77022296091235	0.008036143442114762	1.6677276999109363	0.6614452632536612	0.0032900397313788735	5.301433899901771E-6	0.759650243508599	1	-1.7074277484787304	21.20858061108251	1	-2.4601330285318337	43.054440797226654	1	-2.5808286903699305	48.01262170681818	1	-1.7497135000069526	22.37516444059642	1	-2.6196872220408665	54.605296234263925	1	-1.7152244824765959	21.20843931207195	0	-4.922700394488085	487.08571271860427	0.0029010849731268933
2982000	-6722.7748834154145	-6391.8831882009345	-330.89169521448	-6391.8831882009345	472.12522770825	5058.895301292376	-242.65357087310105	0.012360426021309042	1.6677276999109363	0.5832858036269288	0.003398365312448272	4.410317863976669E-6	0.7054644407080483	1	-1.9140573543587651	23.05776043172376	1	-2.704844677616334	37.560680271496985	1	-3.1527901118868433	55.5099529922515	1	-3.423159188648476	18.861440486002806	1	-3.900486093874596	46.435865999765284	1	-1.8398765917239124	22.827003981413583	0	-3.926603158097443	472.12522770825	0.002906873764060412
2983000	-6709.23462957835	-6391.929375038644	-317.3052545397055	-6391.929375038644	466.7169547170912	4698.458419339979	-235.7900843066958	0.009989135877242305	1.6677276999109363	0.6462275227309318	0.003290760280210114	4.5325317308644995E-6	0.7044725598133489	1	-1.7316320937920997	20.981324367874596	1	-2.335478576062266	40.68397366337478	1	-2.7304594895721745	52.90771769877752	1	-3.069642160446838	26.66772403434163	1	-3.1347034087821948	49.2359655366888	1	-1.7361533618131828	21.025478589014167	0	-3.759603526461906	466.7169547170912	0.0030362865771170113
2984000	-6714.70960150931	-6395.4141846469975	-319.29541686231255	-6395.4141846469975	429.2471341860568	4442.916333890468	-233.28825909340225	0.00838352548015588	1.6677276999109363	0.6646585760975792	0.0035702101345709654	6.21261734472553E-6	0.7417192248543928	1	-2.415570995128748	19.13002854676668	1	-3.5145500158054648	35.10860896775853	1	-2.5426401311950917	50.54508901849518	1	-2.6688531252150915	19.773292146566465	1	-3.677025625540002	47.12018758153717	1	-2.4235529233655417	19.17408655429246	0	-5.798875709327135	429.2471341860568	0.0034841442186009084
2985000	-6717.048532676588	-6409.186851301245	-307.8616813753429	-6409.186851301245	445.27816080557227	4717.4342414064495	-236.13060559400904	0.010218116017605543	1.6677276999109363	0.5764770115937239	0.003566093283089262	3.354458236726834E-6	0.5586413153396729	1	-1.740487706533675	22.25032392679003	1	-2.4137560279120214	42.61491106644232	1	-2.541277393233207	50.5066033184091	1	-1.7565535895574937	23.04950062200428	1	-2.619572271636749	54.56721022887088	1	-1.6956241568692918	21.654286655734342	0	-4.2016779243554065	445.27816080557227	0.0034757962417599013
2986000	-6721.827086936865	-6410.314178672901	-311.51290826396433	-6410.314178672901	473.664796015092	4721.266629587524	-236.61647801887386	0.006888456173524794	1.6677276999109363	0.6814068966072628	0.003215568770122775	2.865519601595568E-6	0.5679774954538699	1	-1.6928510774863745	21.58407313960511	1	-2.617417060971973	37.96946497106721	1	-2.5266661435141007	49.818423769336	1	-1.7500919148456957	22.368494062421952	1	-2.6241580183474675	53.97225215063628	1	-1.739816836050269	20.99904093209136	0	-3.9934290455035812	473.664796015092	0.003240743741546416
2987000	-6715.619046263454	-6404.401502042954	-311.21754422049963	-6404.401502042954	471.95022530229994	4663.7397665131575	-235.64071605537916	0.0103060347632695	2.072908972139516	0.5895408230662483	0.00333735616377382	3.2625528078025827E-6	0.5750200448315258	1	-1.7210837860029609	21.06724690318422	1	-2.8294200890305303	37.06029386360355	1	-2.6583670130366013	52.25088053552002	1	-2.2527089274874452	25.067558194122224	1	-2.900623267182417	58.73989948559433	1	-1.8412787809895093	20.496223172756277	0	-3.919542032352992	471.95022530229994	0.0032269084105907625
2988000	-6694.466227872339	-6400.017627902094	-294.44859997024514	-6400.017627902094	463.86523994017426	4503.429701475299	-233.6618675511748	0.009015755784640506	2.072908972139516	0.49014018343537674	0.0037036052438318597	2.3674469811977293E-6	0.4622889432401284	1	-2.2840884758695505	19.35099749373686	1	-3.5621261066818843	35.001166170052684	1	-2.5266604233514194	49.81767049323428	1	-1.7501555389779921	22.36738789315833	1	-3.748124539231635	46.894118521141124	1	-2.407910127091053	19.19909521401571	0	-3.714919380555676	463.86523994017426	0.003532205862802135
2989000	-6700.162095741498	-6390.1436528389495	-310.0184429025486	-6390.1436528389495	471.9897518850624	4722.962333845244	-236.5331441592782	0.006967970716916603	2.072908972139516	0.48680710806600236	0.003536897615142159	3.881000710858298E-6	0.5856649347160927	1	-1.8144130302453276	20.53594590815073	1	-2.7060627315469397	37.55537625208866	1	-2.7550725751288665	53.105920330581654	1	-1.7448101592723806	22.48383956734981	1	-3.9184968282231916	46.38382642902791	1	-1.875136055880613	20.374741970178636	0	-3.9211272987023227	471.9897518850624	0.00328789334311608
2990000	-6702.9928839838285	-6402.306182904858	-300.6867010789697	-6402.306182904858	430.3208452676274	4372.947582882259	-232.45758397776572	0.00926020280084788	2.072908972139516	0.5295287325650475	0.00330133302669212	3.5512580549558092E-6	0.5782791039853442	1	-1.6929952323292572	21.61198885532098	1	-2.3956205481925688	39.52320368624379	1	-2.6291081242721663	51.93624056554207	1	-1.752110638704068	22.984523578318466	1	-2.7231745470614204	57.03543574845011	1	-1.699496812556157	21.44233814984731	0	-5.655209638356846	430.3208452676274	0.003260382227755272
2991000	-6700.876369791073	-6400.222559778731	-300.65381001234164	-6400.222559778731	494.87331561187966	4734.842803243455	-235.7162542234459	0.008741795767761127	2.072908972139516	0.5448905411328965	0.00348932423281945	2.9152110588123996E-6	0.5173985918335755	1	-2.444132095999368	19.08507664500072	1	-2.3807776430122303	39.70136593284594	1	-4.060081748484871	59.13121724495352	1	-1.7595658300172288	23.0881329514427	1	-2.7446675445379443	57.29253943492107	1	-3.6897789148638247	26.415013698237043	0	-5.7338293464341445	494.87331561187966	0.0036589259968637664
2992000	-6700.978584580951	-6400.31564404441	-300.662940536541	-6400.31564404441	491.40713251864565	5014.604004840399	-238.1944660172288	0.007550747282795354	2.072908972139516	0.41920624600166745	0.003149833702728797	2.0523215774975425E-6	0.4648421062809101	1	-4.885327142645056	16.75675688972131	1	-2.754503754283763	44.87586166444779	1	-2.9248305449036662	54.26676623575213	1	-3.0419764515480594	26.622250690560588	1	-2.61948795995464	54.49551555563091	1	-1.7000753661306578	21.839248075569195	0	-5.349051285891169	491.40713251864565	0.0032472418195883214
2993000	-6710.077127786406	-6403.47792791746	-306.59919986894556	-6403.47792791746	460.7439472332851	4427.53473253499	-234.13217624756982	0.007221229670907872	2.072908972139516	0.5262074627676389	0.003716445998545572	3.5557233973695285E-6	0.5118860333760412	1	-1.9922315725145616	19.967492323704533	1	-2.359187510201157	40.02356497325695	1	-3.2378973522931638	44.0474305316665	1	-1.965212634303751	24.223714132511606	1	-3.2617232748080798	48.657210876044864	1	-1.971715701251259	20.083671485833797	0	-3.7011908409003795	460.7439472332851	0.0036745625888661903
2994000	-6717.237981712794	-6406.635425719395	-310.6025559933991	-6406.635425719395	491.55409968618835	5375.380285103879	-240.91652386945515	0.007622053460738957	2.072908972139516	0.547692747745108	0.002976486454683248	2.6206851227468304E-6	0.5805415052943979	1	-1.9037258909783317	20.217381194778024	1	-2.715056425336518	37.516501445439516	1	-2.5781099371564413	51.259120691590326	1	-4.362506479973524	28.486590216255973	1	-2.7023506657079324	52.3224282477679	1	-1.8870227113762976	20.335014314129157	0	-5.36459961973541	491.55409968618835	0.0029814947904662557
2995000	-6706.797746746559	-6404.353917541493	-302.44382920506604	-6404.353917541493	460.4359055032894	5404.025268830331	-242.30293425171914	0.009545236657280635	2.072908972139516	0.4866136635958813	0.0030410515891130035	3.0181146453714884E-6	0.5778307929864036	1	-1.8776521864810773	20.301401201759113	1	-2.3465573955482357	40.28474662116663	1	-3.206410144664933	55.770940570581196	1	-2.417323769396337	25.45022761055462	1	-2.7344340557752878	57.1729899741895	1	-1.7009136114402006	21.857730522702767	0	-3.701856543863056	460.4359055032894	0.003359443892760289
2996000	-6705.418464420658	-6401.520699683362	-303.8977647372955	-6401.520699683362	469.20325262448375	5445.773615135683	-242.1071527326626	0.00895842895583789	2.072908972139516	0.4565574335307491	0.0029600810751562634	3.143583627116241E-6	0.5459701353341574	1	-2.168033087532442	19.57002175242302	1	-3.474553616638911	35.20088275493934	1	-2.8101982634061615	46.0254847182573	1	-3.1374347255258437	19.171525700538805	1	-2.8959713045310798	50.59095346514796	1	-1.9312140983709327	20.197787441367453	0	-3.823152692531558	469.20325262448375	0.003436996877746709
2997000	-6713.404265700652	-6412.004401623145	-301.3998640775071	-6412.004401623145	505.64172074156585	5463.844177788645	-243.16244276215153	0.005610601912859777	2.072908972139516	0.40698831160727045	0.0027316926269911473	1.8915929588139903E-6	0.49111966101906074	1	-1.7829242685274116	22.509397376240795	1	-2.8954875055425546	36.82289088812031	1	-3.1964844901626437	55.72333507565648	1	-1.7786605814814331	22.051048065330384	1	-2.6246374017231586	53.946140599605975	1	-1.9496496219906063	23.23145213583094	0	-7.163151970503845	505.64172074156585	0.0029869314486197195
2998000	-6702.893535654639	-6395.469454576445	-307.42408107819415	-6395.469454576445	453.179850498085	5483.067676951867	-242.29595226628197	0.008790029470691737	2.072908972139516	0.4765188040258621	0.002757822773842154	2.4981031270926856E-6	0.5280034017310838	1	-1.7970198615258297	22.58154674777046	1	-2.4359815029922736	42.83745601393473	1	-2.7352421180189466	52.947068709370704	1	-1.9485453836600484	24.16221506726386	1	-2.7169925836202236	56.9568726399872	1	-1.9827064107427774	23.336125439553275	0	-3.8249916654982092	453.179850498085	0.0030316507434853166
2999000	-6713.539693466558	-6397.188778158366	-316.3509153081912	-6397.188778158366	446.4413345451781	5066.17061081907	-240.04465424927002	0.006062475841923943	1.592302633949028	0.574801813486084	0.0033170842902428997	4.552860177116984E-6	0.5836962213306827	1	-2.1743584616498035	19.557370048928398	1	-2.7249995451885267	37.4740982822263	1	-2.5744690370175705	48.107717024555846	1	-2.0020671137961443	21.080591088634446	1	-3.431229751160275	47.97684557237633	1	-1.9027145794895068	20.284524585565045	0	-4.129857648730659	446.4413345451781	0.0035501246928257334
3000000	-6704.7557454170355	-6394.137614196992	-310.61813122004367	-6394.137614196992	470.3784857412503	5394.393245874291	-241.9440605995131	0.006130426411815362	1.592302633949028	0.5079248607375958	0.003261241443550958	3.8025256285394556E-6	0.5483134071096412	1	-1.9321754973169598	20.13179880023559	1	-3.9618723106283147	34.18111067924256	1	-3.8004263532148066	58.22115712212387	1	-1.8351296671450321	21.69975908441133	1	-3.087332538943143	49.47183305787941	1	-1.758290575636357	20.880310936152853	0	-3.861053546627611	470.3784857412503	0.0036468423992287472
3001000	-6701.5016052606	-6398.798753627064	-302.70285163353583	-6398.798753627064	462.705980224106	5144.113381124213	-239.1566479660096	0.007610128366351308	1.592302633949028	0.5588008560016934	0.0033987233531645534	3.626728609493319E-6	0.5574049334693196	1	-1.7565303643815982	20.81754668031958	1	-3.6812300636915065	34.74233908698581	1	-2.5497200780313527	48.55948377278516	1	-1.7465496644397875	22.43891627240659	1	-3.1662044546915493	49.08567100623022	1	-1.6957604412757448	21.591555326286237	0	-3.7054913639388163	462.705980224106	0.003789487349935024
3002000	-6734.402756413839	-6414.563145800333	-319.83961061350624	-6414.563145800333	489.0305802800763	5669.487132988558	-243.84437766646485	0.008698031206994599	1.592302633949028	0.5979397870975286	0.002946877914824762	3.7638848792631502E-6	0.6127176757155468	1	-1.9536905196794006	23.189868975893205	1	-2.764170602222104	44.92289340981593	1	-2.7169250188919087	52.79395776305632	1	-1.8416846727891838	21.66741058706827	1	-2.919242826865748	50.43606483058981	1	-2.257364865737308	24.05208196197691	0	-5.107161858253308	489.0305802800763	0.00318654409706616
3003000	-6729.646310048362	-6421.733075041832	-307.91323500652965	-6421.733075041832	456.1788401121619	5024.426037907705	-238.27929808858252	0.007525026054473847	1.592302633949028	0.6101350498261611	0.0037872761171401635	4.845422294879316E-6	0.5792698509527603	1	-1.9608363664679758	20.05092170014213	1	-2.4079766259831112	42.55233811236189	1	-2.9998992980870565	45.025723140760824	1	-2.309364419322214	20.367821208283807	1	-3.409975807518314	48.05747304666022	1	-1.7842439177097402	22.563506956510082	0	-3.748854493401765	456.1788401121619	0.004051096210195345
3004000	-6702.341813480233	-6402.1720044127	-300.1698090675338	-6402.1720044127	457.25366563125976	5003.31245644801	-237.98481267263543	0.008369333513373678	1.592302633949028	0.48493588692466055	0.0038248893821078954	4.2029442661478414E-6	0.5257558891801972	1	-1.8481288225792325	20.404534531247666	1	-3.544869550273901	35.039854791774694	1	-2.550163799107472	48.549648726842456	1	-2.1196086044748936	20.771325489514517	1	-2.7507973340624052	51.77400364266888	1	-1.9751433369215188	23.3126916291071	0	-3.73028532952777	457.25366563125976	0.004388240313707752
3005000	-6699.459082044716	-6396.100136706587	-303.3589453381281	-6396.100136706587	459.1769958701627	5306.684760736606	-240.5836828140946	0.0069977526925740115	1.592302633949028	0.5656876511501987	0.0033069183016208813	4.917411483009784E-6	0.6795563931255	1	-1.7048908917644594	21.241608798633372	1	-2.7328901844906914	37.4408634450242	1	-3.164141673524732	55.566005947816095	1	-1.8509668064765281	21.623446964774757	1	-2.627265179629402	55.18031409605666	1	-2.3565970078655076	24.26906993983696	0	-3.7083888408158354	459.1769958701627	0.0036501049749427267
3006000	-6700.234167569101	-6401.331627899125	-298.90253966997614	-6401.331627899125	465.8218629233722	5047.3980183647955	-238.8638393805025	0.009498024386041769	1.696109645823695	0.5336069627461493	0.00305377170690737	2.3486072251457647E-6	0.5294679741640065	1	-2.304645833418398	19.31476176720399	1	-3.1892632754590426	35.920645013869766	1	-3.1285226282826195	55.388588427817176	1	-2.718479934953575	19.70229200601107	1	-2.6660136735208164	52.85911520325503	1	-3.1453290542162553	18.245952198657754	0	-3.7423094893099678	465.8218629233722	0.0034503926288053134
3007000	-6705.756263779798	-6396.79754806411	-308.95871571568824	-6396.79754806411	474.3607902495849	5167.344327770001	-239.66321168497905	0.006922288002209511	2.224515448342545	0.5190221883804347	0.0029786055200487892	2.8864811360552503E-6	0.5939325781923284	1	-1.969459171426914	20.027506500975846	1	-2.339051516246468	40.51179274846886	1	-3.077625363786644	55.12674517957377	1	-2.2776904654998957	20.429337208005943	1	-2.940762385256722	59.04463322700147	1	-2.5939438616902595	18.919256197898793	0	-4.0263989187507025	474.3607902495849	0.0032466570720945964
3008000	-6711.91403439929	-6397.199276967774	-314.714757431517	-6397.199276967774	488.18546510593535	5673.611507282711	-245.20537512638842	0.009775546552357675	2.224515448342545	0.6353535195599022	0.003008943663836761	3.176714796439984E-6	0.6339677327843534	1	-2.2047799380741546	23.87122070529479	1	-2.341387869709325	41.45900046025267	1	-2.5422964959483094	50.53553439557055	1	-2.0220653134064364	24.418876095548338	1	-2.794249788962377	51.36792645321303	1	-1.7503107563037799	22.360785485656844	0	-5.025504815892167	488.18546510593535	0.0033156822873836034
3009000	-6725.061226929981	-6404.199071259887	-320.86215567009356	-6404.199071259887	458.41396058487317	5382.671368744399	-240.9906619505989	0.007848619249599332	2.224515448342545	0.5697598375863239	0.0028804702997010166	3.374629288637091E-6	0.6575672564712972	1	-2.031890677492531	19.868582918880215	1	-2.6684858149541064	37.72357935622574	1	-2.674114554964601	52.40650950610997	1	-2.8501689153947654	26.294982666648643	1	-2.624106774752126	53.97512188176744	1	-1.8371261535240733	20.51211025960621	0	-3.7153443900811642	458.41396058487317	0.0029198854930307877
3010000	-6721.336391947221	-6399.803949181176	-321.5324427660456	-6399.803949181176	440.5919877815772	4873.543538392765	-237.39026801158468	0.007175785416534571	2.224515448342545	0.6354775291676747	0.003448704206688009	5.312790471215786E-6	0.701818979901767	1	-2.2469625220338467	19.418251564384537	1	-2.5485283470678284	38.34247073669266	1	-2.5270778917240158	49.86645820639798	1	-2.453727754175646	25.529014754189298	1	-2.7893787436608655	51.41056618189332	1	-4.1393784233031745	17.342208682854373	0	-4.54989267066083	440.5919877815772	0.0034111239067364857
3011000	-6719.222548757707	-6397.1579884395	-322.06456031820704	-6397.1579884395	474.78930687151126	5094.461216833344	-238.7523458314787	0.008392452545499262	2.224515448342545	0.6648723210933934	0.0030524966822212396	5.759009600555819E-6	0.7503768957403241	1	-1.7166902706310116	21.107875525836025	1	-2.360116862097008	40.00730625959962	1	-2.5648261772462204	51.033342873963676	1	-2.3663575727455735	25.336695801482698	1	-2.949086716942349	50.246632299521565	1	-2.281188496105231	24.105638122405317	0	-4.047548010070795	474.78930687151126	0.00318852189577443
3012000	-6720.225560050003	-6401.852408756957	-318.37315129304585	-6401.852408756957	447.95320275177784	4638.943165952502	-235.50449690700165	0.007379074020424154	2.224515448342545	0.6331054527994048	0.0032921805103442703	5.2445730063972325E-6	0.7291876169381768	1	-1.9607838850356425	20.051065442065653	1	-2.3354835110432055	41.200480076246215	1	-2.818171554870779	45.97717568299396	1	-1.9242292560783674	24.06816095629397	1	-2.9151704143799053	58.85252642146712	1	-1.8572245822724534	22.898738763334528	0	-4.045051444802368	447.95320275177784	0.003185886459671909
3013000	-6714.118435915229	-6387.927294809448	-326.19114110578204	-6387.927294809448	478.23098810353645	4851.509255903711	-237.6516388698662	0.010391200563220201	2.224515448342545	0.6780572378584225	0.0031816986119468393	5.311683726972396E-6	0.8106595943906275	1	-1.7971972243992689	22.582423816011932	1	-2.59196256846162	43.99327756608754	1	-2.675203996843676	46.99108801037719	1	-2.6385625542468274	19.817694855255922	1	-2.7323152090095686	57.14761256541643	1	-1.8685033268628823	22.94343905209084	0	-4.240675149677379	478.23098810353645	0.002963324331531709
3014000	-6709.275280137716	-6388.438306311913	-320.8369738258037	-6388.438306311913	439.46597836833973	4493.00148894542	-233.7050657386067	0.008391326578307478	2.224515448342545	0.6751643328707406	0.003332829470237201	4.121499226270215E-6	0.7138030337515544	1	-1.9750770605703911	23.257278094640725	1	-2.369478874251188	39.85748017602017	1	-2.5821568865195332	47.993492318563575	1	-2.0791633775829093	20.870950523849686	1	-2.9927645438310013	49.985411709308	1	-2.0707658832214433	23.590570415174458	0	-4.647837840114319	439.46597836833973	0.003047165591623482
3015000	-6724.2388294415405	-6397.149907338337	-327.08892210320374	-6397.149907338337	458.42724776143945	4827.603543434792	-236.53963647908637	0.008173297314284627	2.224515448342545	0.6756726949282675	0.0033128800793676668	4.9131029445916315E-6	0.7323370754413331	1	-1.7714396651050404	22.446506466850682	1	-2.362840862343001	39.96125623011118	1	-2.534264355416054	48.9939715132677	1	-2.5023921588066105	20.028610549097575	1	-2.620096739390024	54.30656467644549	1	-2.3056567911021704	19.370701593269217	0	-3.71520383734161	458.42724776143945	0.003096643331609809
3016000	-6719.87435138389	-6394.618057794174	-325.25629358971554	-6394.618057794174	446.16644591445373	4587.073724914204	-235.03274676015377	0.010581576681214955	2.224515448342545	0.6651775172458329	0.0033580345953439787	8.598055206267839E-6	0.9126239662578614	1	-1.696805528314883	21.766937678775527	1	-3.176140406649796	35.956833650558885	1	-3.3119368497081347	56.259382590641344	1	-2.9288064342407294	19.422243646623016	1	-2.903216449161463	58.76017026199771	1	-1.9123861712089318	20.25441450656343	0	-4.146312761970288	446.16644591445373	0.003066505813696056
3017000	-6718.980749717033	-6394.512035898051	-324.4687138189823	-6394.512035898051	439.73861244631104	4579.093337731508	-234.35870939217963	0.009203460776547934	2.224515448342545	0.6156090387664885	0.003909677144884566	7.607022655808391E-6	0.7590387152715715	1	-1.697231016921424	21.372722691345878	1	-3.010732055388669	36.44324060940811	1	-3.257753029734008	56.012453370666265	1	-2.7398220183162048	26.095744768144534	1	-2.838140756098623	58.2220176920861	1	-4.509901993904517	17.064065443726005	0	-4.623609172097749	439.73861244631104	0.003537846285328622
3018000	-6722.449287105353	-6407.322920160432	-315.12636694492056	-6407.322920160432	442.83878486953336	4588.552337311902	-234.43567064716015	0.009113082062631723	2.224515448342545	0.6510368156674373	0.003476498327075365	6.3754497829572475E-6	0.7843851332840863	1	-1.731729180307708	22.184090354107443	1	-2.5953902206999864	38.08286064988094	1	-2.5833110914427007	47.97705769299623	1	-2.7658314720623034	19.63643946006277	1	-2.7295379430357807	57.1140029628334	1	-1.9618296091079226	23.270714951837373	0	-4.371075449346186	442.83878486953336	0.0033582322536752176
3019000	-6707.323716508028	-6396.242921810224	-311.08079469780364	-6396.242921810224	463.9910855370003	4867.93029791223	-236.94876804442276	0.007853948209488435	1.792484670026542	0.5530168053451892	0.0032712017945218663	3.227854852100421E-6	0.6301433742957506	1	-2.051772009812142	23.481514254665463	1	-2.391188346941199	39.57385014456277	1	-2.6088780608518256	47.64931583796213	1	-2.066737337503708	20.902846020930262	1	-3.5862537639966465	62.626342411361094	1	-2.511785590283837	24.58136837467519	0	-3.7162485190066263	463.9910855370003	0.003046355805751221
3020000	-6720.534213735127	-6405.756384850492	-314.77782888463463	-6405.756384850492	467.3998834894555	4616.005505481128	-236.23719086696718	0.006648658826698524	1.792484670026542	0.5159948893917732	0.004203085545358038	5.084551915861013E-6	0.5952768113172134	1	-1.6952668880789707	21.424172543378976	1	-3.129375992637604	36.08844919384677	1	-2.6100570718689418	51.70780548392412	1	-3.2262558251264646	19.07143529770937	1	-2.9798317988868392	59.32482391642171	1	-2.279879075526436	19.416447837213788	0	-3.7747944270428624	467.3998834894555	0.0038724009177852573
3021000	-6727.127358511077	-6401.340352889003	-325.78700562207365	-6401.340352889003	495.82709499487476	5042.855752976275	-239.1779298921232	0.006560460314007663	1.792484670026542	0.6044242030992742	0.003293099169597615	3.658684746829578E-6	0.6263283236471922	1	-1.803360563626016	22.612472432135103	1	-2.594014707347534	38.090108771391684	1	-3.2983903865242192	56.19836634694285	1	-2.441837597352657	20.129239719177754	1	-2.857668546788519	58.39051321592558	1	-1.8420263690367997	20.4933885105716	0	-5.8462720353051605	495.82709499487476	0.0029890471935563657
3022000	-6723.271008804751	-6404.442137822901	-318.8288709818502	-6404.442137822901	462.52678575426796	4776.943036181359	-236.20568342908956	0.009280025174564974	1.792484670026542	0.5555561928774096	0.0034592957853054624	3.6878472469248013E-6	0.5828410343605983	1	-2.1295165792007182	23.687322618284988	1	-2.7205616290792416	37.492950836971474	1	-3.302526462931698	43.814662913027135	1	-2.721869528102715	19.697518309171453	1	-3.2111457167272306	48.87931001471011	1	-3.0977287654445247	18.297455597741994	0	-3.7044887583795103	462.52678575426796	0.0031573454603981547
3023000	-6722.764773448313	-6398.54248638933	-324.2222870589821	-6398.54248638933	458.9245328707196	4688.547463106015	-235.75377049257972	0.010092714489481226	1.792484670026542	0.6103392712619279	0.003711891618170816	4.9034106593291995E-6	0.6358565687076451	1	-1.9557695203121581	23.1965315452548	1	-2.3812655578288133	39.695083647695135	1	-2.990439752300105	45.06971217858434	1	-3.0369123873035724	19.289394254681334	1	-3.4608199199124288	47.866551865649555	1	-1.7562947272669365	22.40021321913093	0	-3.710439042108218	458.9245328707196	0.003397044513662071
3024000	-6720.158472119283	-6400.648679894795	-319.5097922244873	-6400.648679894795	462.2743006274295	4753.4842494730765	-236.66586245013642	0.007040652388765536	1.792484670026542	0.7114228943345637	0.004030911394474054	4.872164395725898E-6	0.6092084028534205	1	-1.6932237623799802	21.51427118911711	1	-3.296382905517378	47.035880977379456	1	-6.67922142664701	66.20825060454622	1	-2.004738356580983	24.36152397401832	1	-3.635351414047811	47.25676638898797	1	-2.3833007621756077	19.239069115117466	0	-3.703283449629775	462.2743006274295	0.0037892443199895633
3025000	-6714.810641438828	-6401.759885719244	-313.0507557195831	-6401.759885719244	468.489333360834	4831.626303256281	-236.7998923697993	0.00757268953436966	1.792484670026542	0.5414766618217974	0.0031390688367270835	3.0071314006663853E-6	0.5794639629014308	1	-1.8723330091916426	22.906072862682528	1	-4.590559964535754	33.10463118529824	1	-3.915474290749759	58.633088924807296	1	-2.7189327330691158	26.056984521346898	1	-2.9402825185155663	59.041097349166144	1	-1.8537133303776052	20.450029495051936	0	-3.8025838544925046	468.489333360834	0.0030199559138140296
3026000	-6718.373057686252	-6405.461410862166	-312.91164682408566	-6405.461410862166	506.54770372973917	4976.562576443912	-239.0431418264101	0.010479074797537515	1.792484670026542	0.5799739376142314	0.00362265386678303	3.09162613803585E-6	0.48898977058624427	1	-1.8375362933804524	22.76631073993228	1	-3.1141610461812834	46.390361565758	1	-3.5232664608873314	57.158374039456646	1	-2.7153058024936687	19.706770829270894	1	-2.704240972136928	52.29827534434224	1	-1.8900052681324653	20.325252998021327	0	-7.299051113749212	506.54770372973917	0.0037265117657251743
3027000	-6708.3837286722155	-6400.81313471926	-307.5705939529548	-6400.81313471926	484.3187184316534	4878.483765901222	-236.99024107352128	0.008828375525799712	1.792484670026542	0.517875684123315	0.003580329658326126	2.848084054413056E-6	0.49842565570574526	1	-2.4505285220218154	24.400101258524735	1	-2.588454243801858	43.97174279938432	1	-2.5277392841869637	49.33374513118425	1	-1.991903214359249	21.110608383513956	1	-2.6256844167797597	55.1064552700503	1	-1.6982913705809737	21.793067088464415	0	-4.681503631559028	484.3187184316534	0.0034062285532675137
3028000	-6710.841269483562	-6405.287434115006	-305.5538353685563	-6405.287434115006	478.2019412320144	5337.144150288938	-240.6240585403746	0.007656427751789401	1.792484670026542	0.5129195207694763	0.0034309791269669285	2.323503212926179E-6	0.4810702462141729	1	-2.072200469602925	23.537413448232584	1	-3.806790257571512	34.483522829292035	1	-2.672435197979942	47.015019207611786	1	-2.1361028602099807	20.732367105922087	1	-3.261992276766454	48.656056120819215	1	-2.019188810092899	19.960838718182362	0	-4.238873472472303	478.2019412320144	0.003251073984771458
3029000	-6709.071920119064	-6398.778060662113	-310.2938594569518	-6398.778060662113	430.66524212223123	4911.404715157146	-237.49232326596746	0.009355973752584172	1.792484670026542	0.5649935029251906	0.0031512323419593505	2.673271099900812E-6	0.5737800664113546	1	-2.800350116866483	25.036032121445018	1	-2.3805673643151817	39.7040837345399	1	-2.5828381818430177	47.98377055358206	1	-1.7784957082569133	22.052389484471203	1	-2.8437335442910174	58.270967920787186	1	-1.7131082208289279	21.23173816097122	0	-5.610281120460546	430.66524212223123	0.003004366564956394
3030000	-6711.998919521978	-6400.108655691072	-311.8902638309057	-6400.108655691072	463.40805168107494	4853.3166197838555	-237.13812372279935	0.009700235217106981	1.792484670026542	0.6877172154062714	0.0033962844034234963	2.916651541041054E-6	0.551438470495707	1	-1.694281767532056	21.45841603875425	1	-2.4983480717969897	38.65660029616149	1	-2.6232938278281464	47.48768090619686	1	-1.9642015465522298	21.19590074631886	1	-3.472206143468833	47.824695528782044	1	-1.8657458567103715	20.407122550083496	0	-3.710593744451438	463.40805168107494	0.0032706570358477156
3031000	-6712.324007548267	-6390.8689015948985	-321.45510595336833	-6390.8689015948985	448.901588187624	4569.257967275523	-234.4460407389336	0.008134222598858489	1.792484670026542	0.5756086898416867	0.0036973621831524073	3.821276766006085E-6	0.5614379402873351	1	-3.0276547491825823	18.32189206760851	1	-2.6799351173742725	44.49505243515225	1	-2.593804915983556	51.49237341285029	1	-1.7548515433279765	22.295108171177148	1	-3.0930276452197325	49.442802799923065	1	-1.823858357063113	22.757046255373396	0	-3.99674305056928	448.901588187624	0.003306338894756028
3032000	-6707.543464828569	-6395.320424768512	-312.2230400600577	-6395.320424768512	480.8540892815597	4745.731581226771	-235.84248041724797	0.008995436577586995	2.207419164701642	0.5848303779609428	0.0033641199890165527	3.1791551543406544E-6	0.5737890056617896	1	-1.692891058864643	21.55217773083078	1	-2.4004611848225976	42.46736358010858	1	-2.7936113283353636	46.12837225322528	1	-1.9315763443340033	21.30398414339136	1	-2.963209663170596	50.16022080190762	1	-1.6969840690743345	21.748161806909014	0	-4.4152758680385205	480.8540892815597	0.003130518640012672
3033000	-6721.69426443701	-6404.909985005548	-316.7842794314615	-6404.909985005548	448.7955955406424	4754.385001854069	-236.02674418940612	0.007922162856744496	2.207419164701642	0.5552606815813731	0.0035442428828107372	4.04473056589476E-6	0.6745776665239048	1	-1.7221778802777392	22.102919083751324	1	-2.3446083543996625	40.33531006277812	1	-2.6720781513381544	47.01812252017422	1	-3.258026953314416	19.03648742571415	1	-2.8105988282593968	51.229237842698886	1	-2.9749976687656248	18.435142656023835	0	-4.001955898363521	448.7955955406424	0.003252456740817581
3034000	-6722.840335229062	-6406.442077712958	-316.3982575161033	-6406.442077712958	471.378009595457	4764.212654906571	-236.01409984723892	0.009020698651988871	2.207419164701642	0.5541230100048093	0.0033420129557534812	3.0237567166943378E-6	0.6087873822845384	1	-1.6930834881654098	21.62160490191376	1	-2.4785917474138124	38.79409039638902	1	-2.556020583903849	50.86214331083789	1	-1.7460115074007432	22.451750653986	1	-3.6600603485138405	47.17540953169964	1	-3.3145453479145486	18.070483970877554	0	-3.8972198844557284	471.378009595457	0.002921723587301861
3035000	-6721.613514221278	-6403.156447935066	-318.4570662862113	-6403.156447935066	497.6898526941319	4688.712344858493	-236.21670651785377	0.010711073686834877	2.207419164701642	0.6509822163227496	0.0033622681283085715	3.646977017331479E-6	0.6253384937974468	1	-2.0420450287204357	19.8442782189035	1	-2.8427154886887536	37.01117866945409	1	-2.5322626601023734	49.07530666542601	1	-2.161466306236701	20.674153980909907	1	-2.6316738746628183	55.35383785291901	1	-2.0709952533122777	23.591194975068095	0	-6.073939652512422	497.6898526941319	0.0031769520552189824
3036000	-6719.320817933844	-6397.740235361222	-321.58058257262195	-6397.740235361222	452.30596589624577	4156.338524792462	-231.0176560954476	0.008215239092492157	2.207419164701642	0.6014589778966906	0.0037279953353752896	4.866047983507274E-6	0.6618619980526949	1	-1.9775383877016666	20.00592066067095	1	-4.042050105514326	34.031402796767146	1	-2.7195972006830953	52.816710132870504	1	-2.0904380092013257	20.842556212227496	1	-2.6226939275825476	54.06175663897214	1	-2.14458191043897	23.783358092210317	0	-3.8539894694045733	452.30596589624577	0.0032686106508473044
3037000	-6731.8152322425485	-6405.578769034068	-326.23646320848053	-6405.578769034068	475.1364687558223	4485.773575129491	-234.36914512949477	0.007383848150352302	2.207419164701642	0.6779336737353552	0.003360651194435094	3.429806537700558E-6	0.6309691042132937	1	-1.7135918085507544	22.017972145322638	1	-2.729752417010987	37.45403631028619	1	-3.7751610489033185	58.12863462961077	1	-1.7494533249393474	22.938750478017532	1	-3.5655483382029383	47.49289521648867	1	-1.9953768285923599	20.021139177604912	0	-4.065155356392472	475.1364687558223	0.0028046155275597557
3038000	-6730.163739140893	-6402.97700418684	-327.18673495405335	-6402.97700418684	465.1987055477677	4015.44818320058	-229.6806508804877	0.01225001139043871	2.207419164701642	0.5978620428762428	0.004077562788742048	5.188163974377852E-6	0.6007986136242688	1	-1.950471337620854	20.079609510852595	1	-2.5338213059864714	43.616513473653484	1	-2.9843933715015396	54.61719244640423	1	-1.8649659051310152	21.560695261864804	1	-5.25778927900224	43.31183563103548	1	-2.632437393879144	18.86557111150391	0	-3.7320301802303923	465.1987055477677	0.0034223897679333
3039000	-6718.460957257367	-6385.946287329813	-332.51466992755456	-6385.946287329813	491.8468081593148	4452.3609871790995	-236.11382584471627	0.006155256853096956	2.207419164701642	0.6619454662348535	0.003919318431445658	5.744655198806518E-6	0.6720821584660858	1	-2.153436871970274	19.599573510877246	1	-2.4003076190920156	42.465580643532086	1	-2.754906446769991	53.104616836631216	1	-1.7543945068551383	22.301484022520867	1	-3.0197219191241835	49.8324128444301	1	-4.0985046716462294	17.3744365479074	0	-5.395770056090504	491.8468081593148	0.003376304823981269
3040000	-6720.332117513847	-6397.195383589744	-323.1367339241037	-6397.195383589744	454.4367067827624	4563.446719681054	-234.40290093033397	0.008125611892262328	2.207419164701642	0.6164053795087765	0.003247296193952114	4.911132795590262E-6	0.7605363053539964	1	-2.29017732319445	24.065705120223996	1	-2.364751739463658	39.93024725833073	1	-2.5294591263525583	50.04759756338708	1	-2.221882116587467	20.54281221453959	1	-2.6553838869892177	55.97630709294904	1	-5.070436228858577	16.683502844378644	0	-3.788696559474018	454.4367067827624	0.002996136303399066
3041000	-6720.963614995584	-6395.212568153811	-325.7510468417728	-6395.212568153811	455.4386791273639	4758.346417599117	-236.6290904135956	0.007109134441146381	2.207419164701642	0.5892196483455445	0.0034756643533794245	5.737515311682637E-6	0.7386678341600522	1	-1.6946927006950159	21.70567421870567	1	-3.9649768733003654	49.04680810961371	1	-2.5469497827027245	48.62313072839487	1	-3.7658632930464746	18.52825783567541	1	-2.622290719626898	54.90593924989349	1	-1.7110563982794642	22.01707447065981	0	-3.764303370721841	455.4386791273639	0.0031427810847576123
3042000	-6721.8068213975575	-6398.9153487668555	-322.891472630702	-6398.9153487668555	470.62934525438453	4303.979452829337	-231.8106495744934	0.009715443305037349	2.207419164701642	0.6245643026766077	0.0036791578245632616	5.773650409799464E-6	0.7061104000797053	1	-1.6985145382860434	21.805010198179673	1	-3.471985865388814	47.60963238759977	1	-3.081797407757064	44.66352239246201	1	-3.746327320627401	18.546300922561375	1	-2.6890396930782323	52.501299739668475	1	-1.7207928832794723	22.124377497628487	0	-3.869791846080255	470.62934525438453	0.0032352589253719774
3043000	-6722.4429166616355	-6391.355747254686	-331.0871694069496	-6391.355747254686	488.01073157881586	4773.378383087698	-236.1489262711767	0.009210089474980511	2.207419164701642	0.6969266318180913	0.003246392392695914	5.134144408569557E-6	0.7629693743220772	1	-2.182052899614276	23.817057777465237	1	-4.689427441198894	50.866605468879385	1	-2.9083588094449166	54.165728037536184	1	-2.34631460016484	20.298412606015166	1	-2.6332682033316273	55.40865815744458	1	-2.306689729300971	24.16189989472083	0	-5.00890905140254	488.01073157881586	0.0029362052448565984
3044000	-6723.080348127855	-6394.3989041388795	-328.6814439889759	-6394.3989041388795	470.86309806520643	4509.00504550119	-233.9464418961161	0.010103280065224065	2.207419164701642	0.7264835588065832	0.003765913584236283	8.085814226863394E-6	0.841373817465321	1	-1.7009770612489241	21.850932180063836	1	-2.7291882829453473	37.45641065521919	1	-2.6218401858762714	47.50338693388876	1	-3.664803940542801	18.62275522699742	1	-2.6417421524019025	55.65831727127538	1	-1.7253341449204331	22.167307182693715	0	-3.8781387714494646	470.86309806520643	0.0032649951771023178
3045000	-6719.248840202086	-6390.265545586221	-328.98329461586496	-6390.265545586221	420.0721088826302	4262.922759438098	-234.7053578548409	0.014005860306404428	2.207419164701642	0.7079931240111107	0.003505070102759084	6.874216884162618E-6	0.8445591217280642	1	-1.70779824516132	21.2040096292819	1	-5.691304438275108	31.59481180961381	1	-3.0779776751047745	44.67973373916113	1	-1.751285696056233	22.348410305948793	1	-2.623498685192672	54.01048731671558	1	-1.6971763365612733	21.511017977802084	0	-7.253964209216813	420.0721088826302	0.003147072000044627
3046000	-6710.706096504141	-6392.437974123379	-318.2681223807623	-6392.437974123379	465.82197153266725	4389.914867169791	-234.04991739551883	0.01203490586735737	2.207419164701642	0.7107758951822751	0.0037686421203168984	7.502319483425391E-6	0.8220146321210308	1	-1.854383145422049	20.381873874930204	1	-2.4332082575765606	39.15312382176036	1	-2.5894204462633175	51.43010383578956	1	-1.8714011126912153	21.53310827631166	1	-2.759111133801563	51.691364652144586	1	-1.7947556947294943	20.690715506654108	0	-3.7423114070950145	465.82197153266725	0.0034311904325908344
3047000	-6716.537508906003	-6392.489419067517	-324.0480898384858	-6392.489419067517	469.8471182900736	4879.921481661933	-236.98558092297566	0.008065344144645261	1.7678549636226668	0.6767901550615342	0.003292145167903496	4.995378925588196E-6	0.7890578556952712	1	-1.8257618630964216	22.715480613187236	1	-2.546552694070905	38.354050134554726	1	-3.154097930269556	55.51643371019783	1	-1.9071494707405636	23.998524698646925	1	-2.8863833540840202	50.65680208875149	1	-1.8995011138501479	23.059682826439005	0	-3.8432962259311183	469.8471182900736	0.0027294973526592074
3048000	-6712.715656195211	-6394.901083407947	-317.8145727872637	-6394.901083407947	440.51286198298004	4588.776669242706	-234.60029444780594	0.00977497060935635	1.7678549636226668	0.6700345169645946	0.003635749565098391	5.758655466569483E-6	0.7433007077571772	1	-1.6941898079459745	21.462151796519734	1	-3.0281021189432327	36.3892334130457	1	-2.574964313346385	51.20844836397509	1	-1.7419321296006918	22.628143521058664	1	-2.6264034501422544	55.141082467589335	1	-1.6981018766482763	21.787362619715736	0	-4.556592767650862	440.51286198298004	0.0031116829661690165
3049000	-6719.323056382375	-6395.649369380721	-323.6736870016545	-6395.649369380721	468.0942617575517	4816.241326117613	-236.92789563027688	0.009933825451943074	1.7678549636226668	0.5200354887404824	0.0031727358236528017	3.37749073538643E-6	0.6845381093535162	1	-1.7489294923800083	22.30876711046696	1	-3.1027108511388106	36.165454252672	1	-2.5297803293565653	50.06636395784917	1	-1.7926115614259122	23.39114764220123	1	-3.211725933725726	60.76221549311859	1	-1.7932525568779218	22.610657643931784	0	-3.7920027522860007	468.0942617575517	0.0024989017675686163
3050000	-6728.502287169377	-6405.956800138072	-322.5454870313053	-6405.956800138072	478.05301434509965	4675.272039232586	-235.41556614242225	0.009710255649449752	1.7678549636226668	0.524668600052094	0.003754081606824487	5.8366914542578056E-6	0.7202128201938772	1	-1.7003491356408822	21.83996349992974	1	-2.3335194241804897	40.91072584622495	1	-3.0243919934016015	44.91401858285585	1	-2.18351027035809	20.625101070038816	1	-2.6202680171455652	54.281563868545625	1	-2.0396176925424268	19.910989823884343	0	-4.22968165422421	478.05301434509965	0.003121439705053904
3051000	-6706.494200785531	-6385.7530585017685	-320.7411422837622	-6385.7530585017685	463.7796206226695	4553.994777818312	-234.23793292962458	0.009710255649449752	1.7678549636226668	0.6821773128062811	0.003665250932811647	8.66356868112353E-6	0.9442533852828371	1	-1.6937638012850902	21.481421413543746	1	-6.056580031253235	31.16392976161858	1	-3.0003280632639653	45.02374074452622	1	-1.9484331878269612	24.16179338456699	1	-2.6226614197512093	54.93228685850871	1	-1.8791930256524896	22.984554491072686	0	-3.7140492386978354	463.7796206226695	0.0031794230834564486
3052000	-6737.185288075653	-6411.149582065511	-326.03570601014223	-6411.149582065511	446.0625395207022	4568.73328241933	-234.25274640034564	0.008874144067562383	1.7678549636226668	0.6238612660546685	0.0034387233542723765	8.909301027472769E-6	0.9527398998800486	1	-1.9099030749058623	23.043295863019242	1	-2.3477028817451453	40.25680980881655	1	-2.5747125469085885	48.10396133914767	1	-2.0178339514215615	21.03524487025157	1	-2.9235150050385625	58.915978258222275	1	-3.5992989464474663	26.29422649772424	0	-4.152616041343994	446.0625395207022	0.0030484033867975787
3053000	-6728.772655109971	-6391.67996667565	-337.092688434322	-6391.67996667565	469.9042717912247	4781.455162035385	-236.54134258870698	0.009869852878026206	1.7678549636226668	0.6657346914932005	0.0033820722704321396	9.995494584694002E-6	0.954341012000296	1	-1.7324131451796503	22.189507897645413	1	-2.4367902416050793	39.12200880991748	1	-2.5350880733847476	48.96342779827965	1	-2.3696097211638927	20.255858144252244	1	-3.46753184888495	47.84184002590813	1	-1.9802565260561393	23.328566187009987	0	-3.8451570770247834	469.9042717912247	0.002916028685877351
3054000	-6732.03099085707	-6393.645362281804	-338.3856285752657	-6393.645362281804	456.07326244219354	5058.470155985798	-238.68765219970058	0.007222285955829968	1.7678549636226668	0.6224445660864901	0.0027604404304431705	3.893902557347171E-6	0.7639531512521203	1	-2.8878193715787916	25.18079361593852	1	-2.5376331912847805	43.64266408856778	1	-4.191154029956316	59.56620914803563	1	-1.7522326734829017	22.986475671155677	1	-2.661961179334214	52.930986843245016	1	-2.8006066355707624	18.644661756746583	0	-3.750925065041466	456.07326244219354	0.0022348720236054316
3055000	-6732.048119375825	-6393.984869432648	-338.06324994317663	-6393.984869432648	470.4323753744905	4746.847624157519	-235.8784664171441	0.00911404083553869	1.7678549636226668	0.758956526260857	0.003999693068389803	9.308550598552401E-6	0.8693407837827946	1	-1.8642805074414377	22.874955515239453	1	-2.3840894885295345	42.264582741877284	1	-4.182112592511947	59.5366650038835	1	-1.7447282086512625	22.486250231318202	1	-3.4347525591020007	47.96359708464449	1	-3.1518989272109446	18.23892169196611	0	-3.862911526870182	470.4323753744905	0.003284261918822091
3056000	-6729.231590293914	-6392.621181743534	-336.6104085503803	-6392.621181743534	471.4388080060929	4786.181395228559	-236.3906636061912	0.009514645207305253	1.7678549636226668	0.7189473817063373	0.0036248823491904845	1.1383984997701483E-5	0.9962925247274405	1	-1.7620110107585913	22.391489942946187	1	-2.4624627332520594	38.913846971260604	1	-4.033228327515315	59.0402367002328	1	-1.7837582453515084	22.01100000276272	1	-2.8727751847959895	50.752478860753314	1	-3.539283827447594	17.853439381063076	0	-3.899535843411883	471.4388080060929	0.0031324370827436596
3057000	-6743.263846931051	-6403.697041838117	-339.56680509293415	-6403.697041838117	442.47457600464276	4683.372684134285	-235.63425939080707	0.007633249551873814	1.7678549636226668	0.8026281293479034	0.003798951265412091	9.776296929157913E-6	0.9187909428217741	1	-1.7630182147472837	22.397532347757735	1	-2.365878495729485	39.91241678103549	1	-2.538576396274166	48.847426889280136	1	-1.923921146951075	21.330748507915846	1	-2.849183421250956	50.925109977627535	1	-1.7072863281550974	21.304511227591508	0	-4.398568373595248	442.47457600464276	0.0029436466631424696
3058000	-6744.378659431026	-6415.356987265324	-329.0216721657012	-6415.356987265324	454.88663035639587	4693.017690087002	-235.67846855197027	0.007677636423456115	1.7678549636226668	0.639425423099893	0.0035691913093300466	7.262782935828319E-6	0.8333054499638696	1	-1.8453095224006941	22.79880013820645	1	-3.32511756044076	35.563157109907834	1	-2.5624360491368883	50.98892572266867	1	-2.6421674555066885	19.812366292254435	1	-3.4988459793906803	62.2246422818758	1	-1.9090570603255599	20.264696568688223	0	-3.777246560297362	454.88663035639587	0.0029631314355362524
3059000	-6736.8239572802895	-6402.279922007286	-334.54403527300343	-6402.279922007286	486.31069092023006	5049.705020347747	-239.78405380836773	0.010456519849287107	1.7678549636226668	0.5906333265419292	0.003080479242609493	5.698741873104995E-6	0.8848300402086804	1	-4.803566633046325	16.811416816495818	1	-2.793525762606668	37.196622896445085	1	-3.191133486935102	44.2233326274008	1	-2.0954748196621362	24.64545815403938	1	-3.9489212996972594	64.14812254690807	1	-1.695798287593012	21.587498869975786	0	-4.852612988729201	486.31069092023006	0.002561184164556483
3060000	-6729.836426071188	-6401.877682399119	-327.9587436720683	-6401.877682399119	471.3700888429463	4711.913593773967	-235.53495011650799	0.008973040671770434	1.7678549636226668	0.6457816181848635	0.003663058256617	7.09884146324096E-6	0.8497552168541954	1	-1.6931031875617968	21.623497868742035	1	-2.8016655429884922	37.16520954676493	1	-3.4770440100754385	43.236034195255876	1	-2.6826726986695455	19.753307875858916	1	-3.020167800754442	59.59985871926501	1	-1.69873134458937	21.461887841461994	0	-3.896919141597582	471.3700888429463	0.0029879752656667645
3061000	-6734.280788845757	-6400.461820299947	-333.8189685458098	-6400.461820299947	471.7332057212914	4866.732228991873	-237.05516837138515	0.009315553090692562	1.7678549636226668	0.7287213209364947	0.0038848034356984574	7.65647120901885E-6	0.8375096657933727	1	-1.7998783314710884	22.595596440472526	1	-4.7179758972167205	50.933346620070544	1	-2.9672359977622875	45.17973855537491	1	-2.1761484664625628	20.641330826152856	1	-2.640492322747205	53.39080126825032	1	-1.8889435290001186	20.32871868368357	0	-3.9109378736110068	471.7332057212914	0.003040958610768029
3062000	-6734.667304068247	-6394.776494250831	-339.8908098174158	-6394.776494250831	444.5022081263936	4826.600599297554	-237.12119361906113	0.007101848343836156	1.7678549636226668	0.569578214000473	0.0030703589308795766	4.59227163036333E-6	0.7925388270869009	1	-1.7026906247114104	21.87889986440217	1	-5.85162086238512	31.40222338014878	1	-3.0663369190971177	55.06722789619107	1	-2.5491844588934014	19.953895912922444	1	-2.7110927008183427	52.213001096970295	1	-3.141535346510431	25.643215560949308	0	-4.25279246531839	444.5022081263936	0.0023415056245461546
3063000	-6727.736462523541	-6398.360246305196	-329.37621621834586	-6398.360246305196	467.7825873617297	4612.308911632743	-234.87744918235308	0.00796541687330017	1.7678549636226668	0.7628899429584924	0.003191293616125863	4.179896298799991E-6	0.7582869247717648	1	-1.7804915564667763	22.496412071401092	1	-2.345093089002222	40.32233955275698	1	-2.5614490564656673	50.970172108153676	1	-2.2342434964309414	20.517076620352046	1	-2.632499291781735	53.62433397389183	1	-3.6535898868919396	26.366972181882275	0	-3.784059381433485	467.7825873617297	0.0025679270278671793
3064000	-6731.8415142658505	-6401.015524135479	-330.8259901303721	-6401.015524135479	473.6959854598562	5121.082607892201	-239.8219717869335	0.006449750822621857	1.7678549636226668	0.7408874752354846	0.0033840003506288886	5.037911735499136E-6	0.7252255841989509	1	-1.7473461866327407	22.29814821547768	1	-2.362495286517305	39.966973439520395	1	-2.541779268581394	50.520965237868396	1	-2.326007828861891	20.33625690963035	1	-2.9742917753327456	59.285972110434706	1	-3.482332210325218	26.134596567619287	0	-3.9948698623881684	473.6959854598562	0.00296194959499797
3065000	-6734.039010963862	-6404.913367089077	-329.12564387478545	-6404.913367089077	497.71318957258416	5609.990144886646	-242.81985128606092	0.007955526950016919	1.7678549636226668	0.60653468638766	0.0027204343313391383	2.699519835078571E-6	0.6448264135853313	1	-1.7066958109315171	21.936093793902824	1	-2.3723473328617057	39.815703398947235	1	-2.610288337194536	51.71071917481515	1	-2.5163510978002126	20.00605766343002	1	-2.62571866249504	55.1081481626798	1	-1.7192949635404926	21.166979426698102	0	-6.076859158665611	497.71318957258416	0.0024008748419396637
3066000	-6730.677171508119	-6408.016936551061	-322.66023495705736	-6408.016936551061	474.3447331546403	5063.40689708203	-238.58615482329665	0.008735499826435292	1.7678549636226668	0.468968221048435	0.0033206020057078315	3.863607980877423E-6	0.5979243615341282	1	-1.9496204855438117	20.081991719679486	1	-2.8056626374217197	37.149893422918844	1	-2.5551194599520475	48.445520224195526	1	-3.4526484790200245	18.831264565421385	1	-2.803482532458083	51.28879954141574	1	-2.0463576812390425	19.89489655076001	0	-4.025619005823268	474.3447331546403	0.0029482146008883623
3067000	-6745.795838868602	-6410.124464846228	-335.6713740223737	-6410.124464846228	462.7104662204737	5159.915804771941	-239.73608545427945	0.0067721965463253585	1.7678549636226668	0.6070813477740962	0.0032220734755062483	4.0256255048644355E-6	0.6619567768716083	1	-1.6939283571100794	21.47353560664747	1	-3.6241952148608227	48.07708926824656	1	-2.5315881760659473	49.10560085874842	1	-2.51746037227828	20.004275288370025	1	-2.9525214227573118	59.13053346676075	1	-1.7112215426563007	21.25375025498309	0	-3.7055180295976027	462.7104662204737	0.0027086929924346435
3068000	-6720.350924266157	-6400.250103230985	-320.10082103517226	-6400.250103230985	453.67332480665607	4713.8936009752615	-236.35040667079357	0.010552442977211491	1.7678549636226668	0.5983713736360535	0.0034834062828443656	3.7509771621691924E-6	0.6164497453121991	1	-1.8574619567347874	20.370888969600035	1	-2.740743456431875	44.80805959683325	1	-2.5367465062969963	50.36469278325924	1	-3.233357721572182	19.06358550599708	1	-2.622375276431291	54.91209447854588	1	-1.938913000481269	20.175330600599157	0	-3.8099824436154672	453.67332480665607	0.0030363354651036737
3069000	-6728.333046543447	-6398.152554149559	-330.18049239388813	-6398.152554149559	495.99281723920495	5340.566974188229	-242.09634625343043	0.005814383185210676	1.7678549636226668	0.6382476697589019	0.0028643668864489474	2.8684343148297006E-6	0.6567206430735305	1	-1.7160958102323942	22.044279916443998	1	-2.569097421645707	43.850364121757686	1	-3.0504142475676055	44.798597682899235	1	-2.1654999339980012	20.665074816864593	1	-3.274067326770278	61.10251226241001	1	-1.700599237424001	21.850979969717486	0	-5.866095470557432	495.99281723920495	0.0025990615607388388
3070000	-6724.06483275014	-6395.092934343484	-328.9718984066564	-6395.092934343484	489.45097692217837	5321.024472329915	-241.79931333350723	0.009811392434746288	1.7678549636226668	0.7376318507101454	0.003062741544305391	3.365825894637653E-6	0.6513713509632663	1	-2.037435491819738	23.44141089884485	1	-4.534718507032782	33.19229977583679	1	-2.6287658938659884	47.429629335422746	1	-1.8317267515348012	23.638863491686628	1	-4.505921463946714	44.87567159311875	1	-1.9510037954685782	23.23585991259735	0	-5.148637048773643	489.45097692217837	0.002908684609970048
3071000	-6722.617158314877	-6405.392010071155	-317.22514824372263	-6405.392010071155	463.5198444842006	4753.867753923221	-235.9445962298923	0.008145175599216745	1.7678549636226668	0.6244066594085462	0.0033964782151059358	4.970895424491738E-6	0.6902482645899523	1	-1.739262031511851	20.926500835939013	1	-2.772563025913869	37.27895246591734	1	-3.7873749772960945	42.34114500270596	1	-1.9945364688304827	21.102769741722554	1	-2.6450855366740393	53.2771830979088	1	-1.7838334462112841	20.743002372297113	0	-3.7115785175437943	463.5198444842006	0.0033909276508283393
3072000	-6710.476415940261	-6398.446172575212	-312.0302433650498	-6398.446172575212	466.1820348173887	4798.54144849399	-236.95723256681094	0.007066150662928005	1.7678549636226668	0.6125919241525233	0.0035715584029133223	4.769871849822738E-6	0.6423679497280695	1	-1.6969732389146148	21.378691555562096	1	-2.436053817900652	39.12835916440051	1	-2.564792632632954	51.03272883158814	1	-1.8654095700748656	21.558769371587182	1	-5.367921111189266	68.89533543121112	1	-1.7168668288751316	21.191227961630403	0	-3.7489105736927106	466.1820348173887	0.0036028586320834255
3073000	-6728.1573545293	-6404.532581507465	-323.6247730218352	-6404.532581507465	472.5644686742328	4823.724212640307	-236.71545644391614	0.00761544702039752	1.7678549636226668	0.7168603463328294	0.003633709430152153	1.0876683142484803E-5	0.8406857009232812	1	-2.126618612589493	19.655238499347945	1	-2.355661812278796	40.088158969246344	1	-2.691507556986094	46.85469749374077	1	-2.0003331273206264	21.085667083695125	1	-4.689039036346923	66.7919351748575	1	-3.0140951710622383	18.390477736648425	0	-3.94480812617359	472.5644686742328	0.003959079864258038
3074000	-6739.340714297469	-6417.016535480876	-322.32417881659364	-6417.016535480876	506.1822318711156	4925.007607874543	-237.33770067127347	0.008498836055252184	1.7678549636226668	0.6622034353016065	0.0033767592572399477	8.677314021619876E-6	0.8322379136873796	1	-2.1443472732980835	19.618236501239213	1	-2.642539954729174	44.289927995581714	1	-4.02120608809097	58.99928807231476	1	-1.9953163695845757	21.100456546556085	1	-2.8584476167026054	50.856238346474626	1	-1.7052274421256903	21.935713406209107	0	-7.243944181131891	506.1822318711156	0.0035758477855487216
3075000	-6735.394823431656	-6402.285481271234	-333.10934216042165	-6402.285481271234	497.4588248650542	5004.9558646236	-237.9926579670547	0.008300519641314077	1.7678549636226668	0.7648671682452326	0.003306786132145518	1.091508883335578E-5	0.9820472319376953	1	-2.0205977968671123	19.89608002850639	1	-3.715506756375734	34.670335459974325	1	-3.9622822447702433	58.796584771988044	1	-1.9050759347293504	21.399292034316293	1	-2.6485511802654607	53.19822737398664	1	-1.7346546381365937	22.24637823000803	0	-6.04512694158349	497.4588248650542	0.0032324029640249793
3076000	-6726.255462070975	-6397.915615646871	-328.3398464241042	-6397.915615646871	485.952927550261	4811.639296780272	-237.53915874100372	0.006647725159047085	1.7678549636226668	0.6474631295799325	0.003608716486469397	8.27970751662245E-6	0.8879874068693145	1	-2.0527785420947455	19.81900003586863	1	-2.9139609923762415	36.75930156754708	1	-3.6833996713191577	57.785758585582585	1	-1.9280076580765115	21.316388403546053	1	-2.658662987649838	52.99213054644807	1	-1.7245562154629213	22.16019287753011	0	-4.8209211454563965	485.952927550261	0.003328172293072638
3077000	-6721.901944565983	-6394.850890335254	-327.05105423072973	-6394.850890335254	436.683229745294	4572.743828408353	-234.42436796138838	0.009722651566333212	1.7678549636226668	0.6493215398697941	0.003771649394410575	7.224383222545428E-6	0.782290878027793	1	-2.6600001628573304	18.772758395296286	1	-5.0958599797971935	32.36542038187082	1	-3.114879204659662	44.525625376099704	1	-1.894166736472384	23.94329321584503	1	-2.632692500068994	55.38924191189421	1	-2.098640454141827	19.775384183273214	0	-4.914078444255601	436.683229745294	0.0034528979106551836
3078000	-6753.769547406385	-6405.210553980247	-348.558993426138	-6405.210553980247	511.8974235647428	5452.213790895407	-241.80316187945533	0.008474398237994037	1.7678549636226668	0.7520118333067338	0.0032221964676682614	7.943737701490103E-6	0.9284354836064863	1	-1.6932483628317117	21.635688757665996	1	-2.5323012489051875	38.43932814631898	1	-2.57542098212503	51.215900485253385	1	-3.4642621331007932	27.27844200413193	1	-2.8732748728525435	58.520593868215244	1	-1.695656865897631	21.60557375465271	0	-8.149322764637553	511.8974235647428	0.002731566751371999
3079000	-6733.362639761729	-6406.438568539309	-326.92407122241985	-6406.438568539309	499.54046568672874	5414.546241410487	-241.23820838618067	0.007834493268114352	1.7678549636226668	0.6447863954182605	0.0028498132926119972	3.279943011334687E-6	0.7431610785729724	1	-1.895242650335834	22.991186254457613	1	-2.439122401839792	42.86696008005288	1	-2.5360963512332697	50.342070706507975	1	-1.864120403700995	21.564375581202185	1	-2.7654786321200664	57.52213368090221	1	-3.6356261612213587	26.342992921079084	0	-6.310583893329152	499.54046568672874	0.002354235840807444
3080000	-6723.92415854095	-6395.115772749244	-328.80838579170637	-6395.115772749244	492.7636464981163	5709.666939685293	-243.50526371774504	0.006655953414652392	1.7678549636226668	0.5513181911218481	0.0028261929499567976	3.035660485395553E-6	0.6903983913183462	1	-1.8424527826973631	20.425520761938582	1	-2.3767119638996026	39.75506937381045	1	-2.822527440380155	53.60332592737636	1	-3.2553178125812883	19.039450592067002	1	-2.683373645874156	52.582816379580905	1	-2.1048774027163484	23.681621464620225	0	-5.495152121229655	492.7636464981163	0.002353982012020517
3081000	-6716.948108831682	-6397.962823870201	-318.98528496148117	-6397.962823870201	472.1082103026273	5314.695935420748	-241.8711603909171	0.009926829823060306	1.7678549636226668	0.5568019635955472	0.003225733967218258	3.685310946134161E-6	0.6540172843575571	1	-2.3092820081159906	24.10747456449133	1	-2.62322968441051	44.17952725360175	1	-2.8947128617545235	45.54563027214331	1	-2.087253058805385	24.62123408919574	1	-2.6194898947220233	54.50714942772106	1	-1.806568895014705	20.63744740493078	0	-3.9259117181179777	472.1082103026273	0.0027588245529371253
3082000	-6729.18847267051	-6401.131877213455	-328.0565954570559	-6401.131877213455	455.4698695444939	5093.1524668456395	-241.99168540661876	0.011716951968844464	1.7678549636226668	0.5668338647815626	0.003258381532431391	3.743902844424641E-6	0.6571669531544746	1	-1.7455815015578775	22.286135531777457	1	-2.72765903103108	37.462856303015364	1	-3.1403345096629383	44.422416144929535	1	-2.7493877944786838	26.11337771618179	1	-2.6209262511153923	54.78946379226168	1	-2.3725980735549337	19.256703211508064	0	-3.7636083726378415	455.4698695444939	0.00273217533881742
3083000	-6723.778860954886	-6410.048060333801	-313.73080062108505	-6410.048060333801	477.1052825884183	5030.0542003336	-238.87701999768902	0.006752463864275443	1.7678549636226668	0.5898873380921525	0.00307870572763843	3.026700489426351E-6	0.591850655305842	1	-2.0063538959077	23.35174499767882	1	-2.6088698509144743	38.012885578247044	1	-4.4293445765965345	40.83273982535887	1	-2.5001586959186923	25.626972933711624	1	-2.791220323112319	51.39437038404969	1	-2.285596915179563	24.11544102349641	0	-4.172979804853698	477.1052825884183	0.002783906029523521
3084000	-6713.4898679353	-6410.881998144807	-302.6078697904934	-6410.881998144807	464.95392335982865	4784.914805024919	-236.2470006764088	0.00798031470254618	1.7678549636226668	0.4784317930059819	0.003864331138785362	3.665684118624678E-6	0.5264547530820703	1	-1.997277549996842	19.954530245062408	1	-2.377145713293761	39.7492193891809	1	-2.61335966482204	47.597599152350774	1	-1.7998664997137352	21.89875773934562	1	-2.9829767025171865	50.042444263469484	1	-1.8009709495670725	22.64942500188877	0	-3.728389250883889	464.95392335982865	0.003481171123568918
3085000	-6731.779146661797	-6419.249668095625	-312.5294785661726	-6419.249668095625	491.717679094913	5336.509878483275	-240.66872677984094	0.007310561136329005	1.7678549636226668	0.4128015205395834	0.0029646354289731584	2.2861024264020096E-6	0.5346471920140634	1	-5.075837936340026	16.63271202352558	1	-2.5983761491064294	44.03229773660506	1	-2.7899854794253094	53.37076248027145	1	-1.7436171938893072	22.792766546051503	1	-2.6713327628277375	56.27978326709001	1	-2.1065344532042096	23.685954691505422	0	-5.3819857694625615	491.717679094913	0.002776584219545774
3086000	-6733.269941590507	-6408.7568039048165	-324.5131376856903	-6408.7568039048165	477.1697847149418	4789.5752845358675	-236.22043178613885	0.008917859001416192	1.7678549636226668	0.6577703300124403	0.003087028658596551	2.6868096182615454E-6	0.5857792517850918	1	-10.335585149136657	14.235351485688165	1	-2.426219954574	42.742889313674695	1	-3.3130329237271687	43.77786491261413	1	-4.314682411510266	18.05916900133236	1	-2.65811774881792	53.002490074210804	1	-1.8469741376676305	22.856819834529343	0	-4.176740435172123	477.1697847149418	0.0027521183225497994
3087000	-6714.046357562132	-6403.153035251413	-310.8933223107185	-6403.153035251413	449.31033837451304	4742.9769740485235	-235.88266020336	0.00806071244207525	1.7678549636226668	0.5151956017803888	0.0030806295618030733	2.1154830375232666E-6	0.53396247787821	1	-7.525350844924391	15.33205438072925	1	-2.4938664495612217	43.326867256215856	1	-2.624036603798604	47.47970276121163	1	-1.9604152782342912	24.206239245838116	1	-2.6598773798194664	52.96932030390478	1	-3.918882389718389	17.520168242606232	0	-3.977077566065306	449.31033837451304	0.0027208422413796795
3088000	-6714.286473656714	-6407.602547243691	-306.6839264130233	-6407.602547243691	467.3195630870273	5156.539429912812	-239.21242190143096	0.00794395039857222	1.7678549636226668	0.4465214400690964	0.0033124830773734655	2.0323923349553974E-6	0.4489848687670905	1	-3.1579093958435505	25.601811587255135	1	-2.499725767545021	43.37131302401427	1	-2.6195479160240707	47.52840860997709	1	-1.9672467268323939	24.231070602382573	1	-4.6949426498220115	44.45141076321227	1	-3.897314482386773	17.538140862802734	0	-3.772918439025679	467.3195630870273	0.0032624187692494823
3089000	-6712.198007819563	-6404.346327494427	-307.8516803251361	-6404.346327494427	465.0777815770786	5002.324819599866	-237.9890519906095	0.008464663592135303	1.7678549636226668	0.4679325287773246	0.002867755024627503	2.066441122261007E-6	0.46100762989150595	1	-1.9018748906773	20.22315697777094	1	-3.5619606559344303	35.00153560826195	1	-2.807836331833807	53.499877922107636	1	-1.8280799262220349	21.735902048511733	1	-2.927927272930969	58.94920433682513	1	-2.362419355073505	19.27361894996413	0	-3.730203514087643	465.0777815770786	0.0030835760224410856
3090000	-6705.793290287443	-6392.740428275782	-313.0528620116609	-6392.740428275782	463.9578413660155	5049.663152547551	-238.83846399964364	0.009432724683964121	1.7678549636226668	0.4648479316725696	0.003268212081206892	2.77726558646615E-6	0.5175497596771408	1	-2.603639805776923	18.850133467445577	1	-3.604621002590685	34.90721505202553	1	-2.6120780733927442	51.733139632649824	1	-1.775559445104788	22.076819472748657	1	-2.6440617405314137	53.30154148770759	1	-2.1948018552548967	19.5759166192065	0	-3.7158916027568516	463.9578413660155	0.003063690674143055
3091000	-6718.4374374869485	-6395.876346632531	-322.56109085441784	-6395.876346632531	504.2319592314067	5281.072599577338	-241.68442073664647	0.01005179116844401	1.7678549636226668	0.4561021463287251	0.003378888522705136	2.702969469378503E-6	0.5076208738369846	1	-2.325483288410761	19.27871592774742	1	-5.1975501456117374	32.22695826498867	1	-2.795451916773061	53.41071937280929	1	-3.6805688446372526	18.607821301479497	1	-2.62283689489387	54.052210441643574	1	-1.8925209145447912	23.034273304308435	0	-6.956421759207654	504.2319592314067	0.003034230499591176
3092000	-6710.779593250267	-6392.32400030476	-318.4555929455068	-6392.32400030476	499.6418307426805	5676.361551189652	-243.5594299098678	0.006249950444600017	1.7678549636226668	0.6020319243490915	0.0029961501670192595	2.4152582508457848E-6	0.5778237047229943	1	-1.7444944154435433	20.891554150307222	1	-3.4842474605462073	35.17834962824175	1	-3.496808458145324	57.050676715068214	1	-2.4624116886245746	20.094521634624364	1	-2.7784133530003006	57.65706367411393	1	-2.01725815452475	19.96563668415743	0	-6.323844624768382	499.6418307426805	0.002856394091854551
3093000	-6711.114086030624	-6390.521998839221	-320.5920871914032	-6390.521998839221	445.76868608259645	4872.333995178565	-236.97426975483333	0.007880739881607967	1.7678549636226668	0.6116905741811627	0.0031235816941897793	2.6752666347836087E-6	0.5919272975873449	1	-2.665589941305269	18.765225790094593	1	-8.850965621574744	28.534067434217672	1	-3.5976306525365125	42.870840415696435	1	-4.327078632843477	18.049314708935707	1	-2.766035004740389	57.52805109984333	1	-3.454316640234748	17.93354758222716	0	-4.170689939634585	445.76868608259645	0.0029862079431964097
3094000	-6715.013916731513	-6394.443125176591	-320.5707915549223	-6394.443125176591	486.74698960721014	5335.3336688112795	-240.81748623873105	0.006937077012011948	1.7678549636226668	0.5602559632677316	0.0029358605234918547	2.7261855439872648E-6	0.6009815018858262	1	-1.7895007307689088	20.6459323181889	1	-3.5970799835497953	34.92375308190257	1	-2.6253859598934093	51.893308030433936	1	-1.8904382984746524	23.927024493487895	1	-2.6212138219604864	54.17715620147842	1	-1.7398056803796442	20.999119690504354	0	-4.891827813443961	486.74698960721014	0.002727240192462216
3095000	-6713.945025765155	-6395.94856877167	-317.99645699348565	-6395.94856877167	456.3208483018418	4667.655779265192	-236.10104723491992	0.010838480386594518	1.7678549636226668	0.5681778058464936	0.0034641730911842295	4.099266732867033E-6	0.6070570950114912	1	-2.322514002443339	19.28381162456624	1	-3.5233275782144817	35.08860074985233	1	-2.6935055709973015	46.838480154835665	1	-1.7463558308554554	22.443449052860302	1	-3.190581133334713	48.972621009450776	1	-2.173881114095141	19.617385125425127	0	-3.7461391555467745	456.3208483018418	0.003263824165151464
3096000	-6713.718771122191	-6398.856754683518	-314.862016438673	-6398.856754683518	472.75667057953854	4645.2244954346415	-235.9299360960639	0.007018506806425457	1.7678549636226668	0.5341792337885984	0.003936442784440656	5.91491213427588E-6	0.6479027138750071	1	-1.7055875728226835	21.921190855875835	1	-2.8746347507659937	36.89607499968326	1	-2.525968121659349	49.59824040545606	1	-1.766283606568871	23.164043006427683	1	-3.040675703448315	49.71732627430929	1	-1.9147246127393198	20.247242375658345	0	-3.9529907209965143	472.75667057953854	0.003712780418119935
3097000	-6721.457344078485	-6401.363536401406	-320.0938076770794	-6401.363536401406	454.8746802150939	4685.079680554243	-236.11814516285685	0.007100000790595888	1.7678549636226668	0.6033740850549695	0.003944484239523595	5.123914432789734E-6	0.6037806459898232	1	-1.7067780025541968	21.21674172637997	1	-2.6618531250380864	44.39720940352891	1	-3.8520787364176936	58.407945893310966	1	-4.100043277017432	18.234614352183154	1	-3.1938437365604893	48.95769430336804	1	-2.1625929564563924	19.640174593564726	0	-3.7775402008112837	454.8746802150939	0.003655453025821873
3098000	-6711.373707220486	-6396.489369930555	-314.88433728993124	-6396.489369930555	447.53738033013667	4711.5451883911655	-235.5431216144527	0.0090445845416807	2.5107533516738547	0.6092947278827806	0.0034503759477109547	4.52892465987896E-6	0.6534818646611665	1	-1.832012070802322	20.4652499033079	1	-2.3557332362162895	41.813916765791824	1	-3.7456041759818914	58.0193903067834	1	-4.948240691600519	17.588748754191716	1	-3.300234999633377	48.494550327554215	1	-2.5761424341004826	18.944524394249694	0	-4.067418386840106	447.53738033013667	0.003586609628548603
3099000	-6718.344943223444	-6406.168360943204	-312.1765822802399	-6406.168360943204	459.33650835678276	4461.366935264096	-233.35474166322476	0.009774497063508775	1.8817014370826755	0.6148778512853694	0.003914045408042557	6.236495876346054E-6	0.6710703971002229	1	-1.9776125450225992	20.0057240646521	1	-2.8838539421164935	36.86353089669693	1	-2.5637042025127164	48.2846954107242	1	-2.5169273565511725	20.005131555584054	1	-2.753062171955386	51.7512249003467	1	-1.8188038195069145	22.73412054944499	0	-3.707221259190665	459.33650835678276	0.0039372342306490836
3100000	-6727.201034894351	-6413.737770546851	-313.4632643475011	-6413.737770546851	491.1650634018412	4762.391840972025	-236.21620359776438	0.007668846690842034	1.8817014370826755	0.520123744389644	0.003397209073156553	3.5693485219035855E-6	0.587491620177541	1	-1.7741524107830184	22.461739288644548	1	-3.1182013373702007	36.12054053827805	1	-2.5519191864161765	48.511616017013154	1	-2.4170163293208073	20.171892991035527	1	-3.483519560053506	47.783418601340564	1	-1.8207438095372546	22.742971575526944	0	-5.3235907702212195	491.1650634018412	0.003301057596350194
3101000	-6715.398327562348	-6403.465816076872	-311.93251148547523	-6403.465816076872	447.7686463203471	4227.687816907808	-231.2175679490622	0.008896624917422187	1.8817014370826755	0.6552476168258781	0.004035724524419751	5.0955175905226806E-6	0.6179787130539044	1	-1.7152373886251002	22.035424813015407	1	-2.401218815544521	39.4618362333327	1	-2.551899978025493	50.77361538414805	1	-1.8601469945061848	21.581852638219836	1	-4.576361307791366	44.71471268127214	1	-2.254740804411174	24.046121508180562	0	-4.0548892126783755	447.7686463203471	0.0038014443024263454
3102000	-6716.414032299002	-6395.6683111153625	-320.74572118364	-6395.6683111153625	473.06681277140086	4489.399490271395	-234.2804856332016	0.007496885882445316	1.8817014370826755	0.5422703692910733	0.003907404491295705	5.039693610117817E-6	0.663281919705003	1	-2.528999739353789	18.95690889857995	1	-3.1650597015717397	35.987639367982965	1	-3.473704788549421	56.955595822455706	1	-2.077369617918378	24.591761454142784	1	-4.016118901203516	46.108806483100174	1	-1.7140382925856963	22.052773095786424	0	-3.9664717613286	473.06681277140086	0.0034167364888659743
3103000	-6709.545276658525	-6396.035756924834	-313.5095197336917	-6396.035756924834	458.01836188458884	4350.332886977203	-234.7965296182013	0.013154037355385093	1.8817014370826755	0.5260688528817561	0.0036367074167761447	4.790322451817273E-6	0.6318889227829206	1	-2.687212920276056	24.841348217211124	1	-3.771362420816711	34.555200111382426	1	-2.831566912993382	45.89758648642555	1	-2.137460602080144	20.72920004959626	1	-3.0685529286337823	49.56895784136074	1	-2.114889441660484	23.707683265902517	0	-3.7198453742038065	458.01836188458884	0.003323153809345842
3104000	-6708.71228714645	-6393.471435230747	-315.24085191570236	-6393.471435230747	466.9316101279366	4244.900648057788	-231.25159131864558	0.009927758596027288	1.8817014370826755	0.7210719360031262	0.004248144802621676	6.421702017660919E-6	0.6554557631428004	1	-2.6178810675742805	24.71732353675682	1	-3.796092024139687	34.50506003936935	1	-2.669363689280025	47.04184741408469	1	-2.1036504062679158	20.809907831740265	1	-2.96074988981214	59.18981662454074	1	-1.723934085687229	21.12395032574456	0	-3.7641925360683306	466.9316101279366	0.0039657564863115145
3105000	-6699.768865986386	-6394.603463253019	-305.1654027333669	-6394.603463253019	474.02252600134545	4220.337100982822	-231.60774698848496	0.01148795615317093	1.8817014370826755	0.5201368865550031	0.004184353352766032	4.805368990073457E-6	0.5582942283521883	1	-1.867695866828111	22.88823569973431	1	-2.412019197997343	39.3504723203578	1	-3.877339644972931	42.10610807584028	1	-1.9833003242015144	21.136530046681703	1	-2.6194908269587387	54.50947309263067	1	-2.245701812467132	19.478859361888464	0	-4.010161268755251	474.02252600134545	0.004094838682895354
3106000	-6712.673590071449	-6411.821325460538	-300.8522646109116	-6411.821325460538	468.17207493732474	4143.021700040138	-230.4192351074002	0.008999319032399146	2.1462984029034757	0.5107733813838465	0.004159098922257367	4.19783898233644E-6	0.5445488827810206	1	-1.808999557101149	22.639272377424124	1	-3.307480337344884	35.60792420317593	1	-2.8813891800106157	45.616997385786114	1	-1.766594707096504	22.159071163668777	1	-3.6619027621990217	47.16938765512457	1	-2.375277069889344	19.25227469032109	0	-3.794041549139772	468.17207493732474	0.004093849931453525
3107000	-6701.963460909861	-6403.136913825265	-298.826547084596	-6403.136913825265	459.5043376390888	4129.921785999774	-230.50658554615805	0.00861017472303609	1.714077251587001	0.5217913878937371	0.003888211604015585	3.811899241852849E-6	0.5469312934240317	1	-1.699317792706255	21.82091316953932	1	-2.3561429389140045	41.82200301374057	1	-2.7583500769521043	46.35910355659805	1	-2.8048462195299244	26.214225212209083	1	-3.074195901526955	49.53954335192874	1	-1.7731445862335462	20.79754965328473	0	-3.70609949594695	459.5043376390888	0.0038453627426751993
3108000	-6710.048968952643	-6409.7792762871395	-300.26969266550316	-6409.7792762871395	454.20885760702515	4217.523133261213	-232.21671745547485	0.007517419176463451	1.714077251587001	0.515831765672669	0.004348480092370195	3.8073732229564275E-6	0.5102008924631272	1	-1.6946290335487573	21.703384208534835	1	-2.6283820579597115	44.20930823163447	1	-2.5347104211969267	48.977250262991426	1	-3.8391832138672726	27.807427979465015	1	-2.7025781542900655	52.31950649802889	1	-1.7119113995976447	22.027631678697304	0	-3.794804590384047	454.20885760702515	0.003831835235965972
3109000	-6700.592565386032	-6409.231974340784	-291.3605910452476	-6409.231974340784	468.4580954965321	4414.838092033826	-232.85935085839083	0.009046097399602396	1.714077251587001	0.5021153854419487	0.0036928468987445767	2.2062361478821404E-6	0.4649851918423234	1	-1.7375709082985364	20.938226223950277	1	-2.400501724101817	42.46783392262563	1	-2.708983807924291	46.716170622939345	1	-3.1684995943473613	26.827070476468748	1	-3.044958382277918	49.69419127247336	1	-1.7114477511285926	21.251042272248192	0	-3.801726397520591	468.4580954965321	0.003367383912373781
3110000	-6709.962359227218	-6404.370749793563	-305.5916094336549	-6404.370749793563	459.8349935202184	4315.8346995994	-232.13574836059166	0.01051906144701299	1.714077251587001	0.4896097993199191	0.0036951563415941425	2.4634090086993477E-6	0.48636616326990956	1	-2.4904953465009116	19.014104267863942	1	-2.537964389444093	38.405063555517245	1	-3.7677679054947015	42.39364942770028	1	-2.004818183124118	24.36179214920506	1	-3.9820552658370105	46.203460071119935	1	-1.8997060705387707	23.060422709384294	0	-3.7042090619145673	459.8349935202184	0.0032335443743735856
3111000	-6704.94191397933	-6391.5471551494675	-313.39475882986204	-6391.5471551494675	466.72671575110314	4412.718477164236	-235.4092246484474	0.006371077640279121	1.714077251587001	0.47199649270720584	0.004047657316794645	3.694014992212867E-6	0.5355477722881642	1	-1.9309870529772404	20.13526154458553	1	-2.370068807825951	39.84875233202683	1	-3.2625859242820683	43.957166540584595	1	-2.355409758215176	25.311778841092767	1	-2.6318172870124528	55.35890820031706	1	-1.7978359346937132	20.676519983669046	0	-3.759808501824431	466.72671575110314	0.003394129839568859
3112000	-6718.572023939514	-6398.887957393909	-319.68406654560494	-6398.887957393909	443.6418485733264	4336.231328451986	-232.24688792281935	0.008700124929815995	1.714077251587001	0.5484888748577315	0.003648741043204993	4.911765632260491E-6	0.6513853387181859	1	-2.0300859843721923	19.872943553755544	1	-2.378192065552189	42.183879789584374	1	-2.5458345514880363	50.62966203878952	1	-2.2187433193417223	24.982022261808897	1	-3.0809231286135894	49.50473714185177	1	-1.8657378407296321	20.407150590703274	0	-4.312482934902708	443.6418485733264	0.003151928832971137
3113000	-6711.555744822283	-6393.882552371734	-317.67319245054836	-6393.882552371734	475.46431642123764	4760.508030440272	-236.5705141025895	0.01021781591765593	1.714077251587001	0.543644947727392	0.0037154773193109674	4.311754192089371E-6	0.6479260173483947	1	-1.7057037576382246	21.230671093210297	1	-2.6257836515890913	37.927637471857885	1	-2.9763373216532267	45.13621336698095	1	-2.7019724566161747	26.0252517264556	1	-3.6175993729966383	47.315917260262005	1	-1.6966170782352237	21.73199410267101	0	-4.082171297503753	475.46431642123764	0.003103228649205281
3114000	-6714.594018033604	-6399.209285675805	-315.3847323577984	-6399.209285675805	460.1537826843777	4716.4510600393805	-235.55832096041163	0.008806857258752491	1.714077251587001	0.555559474291349	0.0038482680841248145	3.6001096854089364E-6	0.5628585644663536	1	-1.7032957198541432	21.264221143828166	1	-2.577509789181354	38.178730472881206	1	-2.760524157645723	46.34435687869799	1	-1.8677164651020572	21.54881345677701	1	-2.6274284156033856	53.81394034084246	1	-1.69858867651941	21.801632627424347	0	-3.7027872722854642	460.1537826843777	0.0030666542475429296
3115000	-6718.800467724857	-6398.249098627076	-320.55136909778105	-6398.249098627076	446.7120809148804	4817.263676073934	-236.4241784855461	0.008422830659892085	2.297030368341923	0.5808758591707394	0.0030522257326748253	2.4787669026454708E-6	0.5826131352483365	1	-1.8221281121439872	20.50433364638011	1	-3.0407401380105044	36.3504119063466	1	-2.758109931468322	46.36073696230337	1	-2.119766066713483	20.770949246953656	1	-3.2403491293279716	48.749839733527445	1	-1.7385852197821199	21.007798704763015	0	-4.113962837367538	446.7120809148804	0.00245790920053249
3116000	-6726.609020326718	-6391.286989028457	-335.3220312982605	-6391.286989028457	454.11391452644676	4579.966504854742	-236.02050092450207	0.011755415861419203	2.297030368341923	0.6685262954493689	0.003472747332068366	5.700921783201702E-6	0.6992068128073998	1	-1.7446923432959802	20.890268921445994	1	-5.317706961357236	32.0672239345782	1	-2.5755188158210625	51.217492639603776	1	-2.752059971208253	19.655409130329858	1	-4.2889746591767555	45.3951797267323	1	-2.0528560186302163	19.87953817422622	0	-3.7974112969905995	454.11391452644676	0.003001789755364297
3117000	-6722.528605236755	-6398.110015820583	-324.41858941617227	-6398.110015820583	443.9440335806651	4413.359940132111	-232.8584428987611	0.009630208466518783	2.297030368341923	0.5545254620704204	0.003672206630888481	5.049075728612431E-6	0.6693045013432948	1	-2.7123107225636063	18.703209409061675	1	-3.323662175209661	35.566833920173956	1	-2.680874843073355	46.94279422900572	1	-1.8945778727323817	21.439301168139558	1	-2.721920364907107	57.01968183799069	1	-1.6958501927186087	21.68377178896253	0	-4.291155391770473	443.9440335806651	0.0028910771694855924
3118000	-6726.568334516299	-6400.869443838006	-325.69889067829257	-6400.869443838006	465.7567203087103	4828.858786587778	-237.20453717566923	0.010137389075326702	1.8185111372292462	0.6723609383078851	0.003254157183633995	3.4927196248257047E-6	0.6518005211026112	1	-2.240391196157451	19.430412711812913	1	-2.3407687236016868	40.450300528042156	1	-2.54689558857443	48.62441730387832	1	-1.743808455772863	22.51613016432544	1	-4.942856490660671	67.60604641593585	1	-2.0292984524570548	23.474621725628065	0	-3.7411671398342	465.7567203087103	0.002626879907086737
3119000	-6709.915048486491	-6391.241307092065	-318.6737413944263	-6391.241307092065	479.68096415567896	4711.110620670435	-235.99410225240734	0.007431061022270773	1.8185111372292462	0.5115961206752501	0.0035860597083590723	3.692777248464698E-6	0.606038397105957	1	-2.5790263453758944	18.884777123801072	1	-2.4156963628138746	39.314394469780424	1	-2.676582304679693	46.979262317626464	1	-1.8022105517268783	21.883842929659863	1	-2.7268300269703896	52.02895990182235	1	-1.837162251921185	22.815418587815582	0	-4.334289224621797	479.68096415567896	0.0027594347850390596
3120000	-6715.572791410896	-6409.999168610807	-305.5736228000884	-6409.999168610807	468.97188139379847	5225.906650011147	-240.70798726107768	0.009655413140278336	1.8185111372292462	0.39251439916169134	0.003232927998470404	1.8436026433841118E-6	0.4770138319219836	1	-1.697726675139089	21.361723287954355	1	-2.5880580125570107	43.969302034732316	1	-2.5591942662587317	48.3665284197599	1	-2.1075294123118753	24.68051361204555	1	-2.907184742651065	58.79102513159062	1	-2.1358273457390693	19.69544750227277	0	-3.816282794369606	468.97188139379847	0.0026068806071152186
3121000	-6717.4882818548895	-6409.202737040789	-308.28554481410043	-6409.202737040789	479.72321804434984	5062.833664736747	-238.99092745484097	0.006864466302629925	1.8185111372292462	0.4397268986144309	0.0037000127984309363	2.3313401268589373E-6	0.4760072855076777	1	-2.085029812749905	19.745417447802485	1	-2.5069731838603317	38.599317224528114	1	-3.127711773887969	44.47329254427151	1	-1.7456948174425355	22.857194938248096	1	-2.8142732934375063	51.19894407802356	1	-3.2047038652446593	18.18307726465806	0	-4.337125004370577	479.72321804434984	0.002962386723058432
3122000	-6712.497927164199	-6396.818132987241	-315.679794176957	-6396.818132987241	491.6381614498929	5348.841830738224	-240.77254917759151	0.008083653993523367	1.8185111372292462	0.5489255639028556	0.0029798132762193386	1.9597955664641275E-6	0.542948238968685	1	-1.9383981726949893	20.113816243372813	1	-2.335369992180084	41.192962019012846	1	-2.6469552850718117	47.24747606134803	1	-1.7620126501677078	22.207096242432417	1	-2.6217140560109513	54.133976086315876	1	-2.9006383253167654	18.5223268035331	0	-5.373523616791651	491.6381614498929	0.0024431482086034535
3123000	-6720.79645238107	-6401.063734475521	-319.73271790554867	-6401.063734475521	491.89361282169494	5170.015782802902	-239.3567144628156	0.008273432464769947	2.358857044486856	0.5026715209101472	0.003430080061311998	3.6077978986061544E-6	0.6085846875208077	1	-1.7947786394680554	20.62149301680789	1	-2.337796640221752	41.322915929343864	1	-3.0321244793067357	54.88335153577052	1	-1.741885377295365	22.677262970491885	1	-2.7901730147444646	51.40356961571426	1	-2.4983253553285114	19.05852190281565	0	-5.400779366899727	491.89361282169494	0.0028562582633573433
3124000	-6719.297077063516	-6394.966318169918	-324.33075889359753	-6394.966318169918	457.5415748953387	4956.607419692845	-237.9647556327984	0.007204704165494434	2.358857044486856	0.4675375056202976	0.0034007258117102874	4.489390118826672E-6	0.6843941260225549	1	-2.8766815946480806	18.49709815986112	1	-2.336857616416805	41.27855249322156	1	-2.5600403469403843	50.94296026235808	1	-1.7971802966719745	23.42398757963006	1	-3.232956975026196	48.78228676522352	1	-2.140299151490538	19.68608737829431	0	-3.726085037180194	457.5415748953387	0.0027609874655025886
3125000	-6724.014531197894	-6397.894577595592	-326.1199536023025	-6397.894577595592	498.11717745948533	5225.96984968449	-239.909622253272	0.008533085651320146	2.358857044486856	0.5128030453924944	0.002836451178826834	3.156066228987161E-6	0.7086502238751686	1	-2.8637739993873352	18.512663495440417	1	-2.333517687979483	40.91169347150597	1	-3.1595064429645596	55.543171492328774	1	-2.0359486117497405	20.984832049079813	1	-2.9786521025167305	50.067908578411426	1	-1.7956017742083894	20.6867936114723	0	-6.127661666751469	498.11717745948533	0.002182214347568485
3126000	-6745.566999737623	-6404.556033548626	-341.01096618899675	-6404.556033548626	494.0271511738639	5623.226018950779	-244.09490786065044	0.009309475022305266	2.358857044486856	0.7519796893727895	0.0026361255651761663	3.133298386632238E-6	0.7614163956509433	1	-2.1184173261483976	19.672635359283777	1	-2.7966412029448176	45.077471781479915	1	-2.7054965848801884	46.74323343041995	1	-1.7492705015525423	22.383183191474117	1	-2.6206936475246065	54.76466072379481	1	-1.714356207677092	22.056406346190997	0	-5.636432300839546	494.0271511738639	0.002080339595885236
3127000	-6749.403283506246	-6411.122819773331	-338.2804637329156	-6411.122819773331	465.3700324343405	5299.432173392294	-240.6915753527329	0.0067581918164927425	2.358857044486856	0.7004570847302337	0.002883546792709215	3.6173778686518173E-6	0.712231475441553	1	-3.281052414852015	18.052088187247264	1	-2.3387726520622656	41.364183343814666	1	-3.590171494745098	42.89272670551579	1	-2.2235337423515436	20.539352735632278	1	-2.716780314132546	56.954133386699226	1	-1.8920442809443605	20.318625415175763	0	-3.734711828953274	465.3700324343405	0.0024232539030975397
3128000	-6721.576711909982	-6395.120030196278	-326.4566817137036	-6395.120030196278	460.58078024094397	5295.648988400861	-242.2946284727064	0.010411766717588635	2.358857044486856	0.6479415699530358	0.002895322785195967	3.624043938558337E-6	0.7019509909077473	1	-3.4520269737357827	17.884123250081736	1	-2.3417406656195503	40.41874514528372	1	-2.9879660800374364	54.63753498890252	1	-2.3196552267736945	20.34824514431783	1	-2.8157198935614844	58.01963255029704	1	-1.9550112640169455	20.129571572442998	0	-3.7014979205352487	460.58078024094397	0.0026003954877587424
3129000	-6711.4359914717725	-6395.711586584025	-315.7244048877477	-6395.711586584025	464.79398163945325	5080.680863973046	-239.26303866060817	0.006708776291079957	2.358857044486856	0.5061341231564453	0.003181155511565946	2.6020296780976156E-6	0.5486036484754038	1	-1.7492856909390602	20.861124330154	1	-2.612146053383734	37.99615772539824	1	-2.633708426854011	47.37856849977171	1	-1.7467322803890373	22.434731356434913	1	-2.9409744035574215	50.297175125647996	1	-2.579494216365404	18.939744745505607	0	-3.7261314443902016	464.79398163945325	0.0028877351596224054
3130000	-6713.694608936804	-6402.292830130163	-311.4017788066409	-6402.292830130163	483.82141829147093	5241.337411182352	-240.82153663136575	0.009619508972453552	1.936571793186564	0.551643807263682	0.0030703923505996833	2.86137617520956E-6	0.6466461841754361	1	-2.049138168127334	23.474202425955813	1	-2.4205505961696114	42.68577014279998	1	-2.6082229128310788	51.684559628097894	1	-2.3663284745376725	25.336629833068248	1	-3.1282155055148477	49.26754395285133	1	-1.7160049600855207	21.200172164173885	0	-4.640827913777169	483.82141829147093	0.0027208835467913044
3131000	-6717.705768533654	-6412.272816678541	-305.4329518551133	-6412.272816678541	490.052724987425	4925.279277421634	-237.35530489442652	0.00861353469753444	1.936571793186564	0.5247514882898237	0.0033692253881452447	3.6126893449602165E-6	0.6127414451640004	1	-1.6987032258885917	21.808841041580806	1	-2.368140946031052	42.033327205714485	1	-2.662880593789081	52.29634359874427	1	-1.8146964107892076	23.53913979832524	1	-3.0741532566359093	49.53976489026432	1	-2.1354973359968485	19.696140315778532	0	-5.208989048179669	490.052724987425	0.003245152845026059
3132000	-6717.206851520511	-6407.538584357955	-309.6682671625561	-6407.538584357955	483.65072120769554	5200.948322406769	-241.24523798359743	0.010361196990879097	1.936571793186564	0.46844406986862525	0.003279621910593554	3.158997994080636E-6	0.6059029664102356	1	-1.7694196439057086	22.434998838039967	1	-2.3569117819958487	41.836986719369754	1	-2.526057033833964	49.703379918951875	1	-1.962807836179639	24.214976532545165	1	-3.214770623096401	48.86304944887953	1	-1.9100438584508184	20.261639958577728	0	-4.627055222012428	483.65072120769554	0.002858314193772078
3133000	-6716.875470621398	-6398.602410018413	-318.27306060298446	-6398.602410018413	454.652165468685	5139.873839593572	-239.19130922207336	0.0074026110786362	1.936571793186564	0.5584435623739276	0.0031036214627781417	3.288305581675092E-6	0.6307719434958041	1	-2.2437547390655013	23.961651422456722	1	-2.3559282570372924	40.08310192181863	1	-2.7207517694518506	52.82649516625387	1	-4.446071138402088	17.95616547461469	1	-3.070591154284339	59.92651452485958	1	-2.297681176579062	19.384738924987918	0	-3.78311223932383	454.652165468685	0.002722262136472954
3134000	-6715.90798998246	-6396.131016817797	-319.776973164663	-6396.131016817797	484.08028037991755	5335.822209237906	-241.8413357494874	0.00972070472963706	1.936571793186564	0.5264524018781014	0.0030424598761863457	3.2874541933846047E-6	0.6376937201015876	1	-1.704109289935489	21.25248508447972	1	-2.346661461534563	40.28215846499943	1	-2.755316972160747	53.10783714396204	1	-4.323186396691421	18.052405687316774	1	-3.096494133199412	60.087874376874	1	-2.2404510922186542	19.48863590677686	0	-4.661898748937871	484.08028037991755	0.0026752485199888487
3135000	-6722.960585131314	-6400.46710498045	-322.49348015086315	-6400.46710498045	473.773440822016	5478.231440739265	-242.13080381403196	0.008630996034522224	2.1678480982242827	0.5461885157024832	0.0031550723662489852	3.892151859328473E-6	0.6631376238291478	1	-1.695614304332026	21.413848563975954	1	-3.7721730807872955	48.50981172316216	1	-2.5315927948749186	49.10538735831741	1	-3.809029679506649	18.488757776275058	1	-2.68143999441138	56.44882752693411	1	-1.9570799192506199	23.255505266182805	0	-3.998462858597082	473.773440822016	0.0028171679965576955
3136000	-6727.1974840518	-6396.747150779522	-330.4503332722781	-6396.747150779522	472.24879360021146	5152.632788277009	-239.26707740158812	0.007453514288316241	2.1678480982242827	0.5937210568323354	0.0033010673247513512	4.012072169354098E-6	0.6394828049859222	1	-1.7488229216659783	20.864003683662514	1	-3.9051697574638213	48.88317637849319	1	-3.1982132674541357	55.731648933467824	1	-1.7418955214308376	22.67975408511836	1	-2.80504423117664	51.27562523198357	1	-4.0455159691756055	17.41671808480555	0	-3.931654859779791	472.24879360021146	0.002777187347067777
3137000	-6736.180094852546	-6402.03889991944	-334.14119493310596	-6402.03889991944	497.6925691746343	5487.982264649112	-242.13637246062538	0.008519803323960648	2.1678480982242827	0.5833675650924907	0.0026846545797322373	4.167886337570409E-6	0.7826960838480022	1	-1.7066283645467237	21.218648488098403	1	-2.5211196560633207	43.527647749507956	1	-2.5356609790724733	50.326520353518816	1	-1.7577493394793808	23.06526288170993	1	-2.8538515853116735	50.89022422232397	1	-3.0898058092384066	25.564621618014286	0	-6.074279406255799	497.6925691746343	0.0024249170794938477
3138000	-6736.498722200176	-6398.151747834141	-338.34697436603534	-6398.151747834141	461.36248577934833	5173.735082242383	-241.979499861114	0.011112026288135188	2.1678480982242827	0.5696602900271627	0.003086344641803381	5.8925966758024765E-6	0.8068412337052144	1	-1.9416055608137262	20.104642563958585	1	-2.3983954236881653	42.443211941182724	1	-2.5357287061112794	50.32896162889345	1	-1.8069943685113221	21.854307362724846	1	-3.135940051906292	60.32619386573763	1	-2.3346718121519707	24.222446599335086	0	-3.7009563193266874	461.36248577934833	0.00268994299073262
3139000	-6736.561239117417	-6399.513852804195	-337.0473863132218	-6399.513852804195	472.4489610014571	5157.523419558289	-239.22575114542283	0.007819785966935134	2.1678480982242827	0.6886455099296772	0.0030867947446106036	5.1033864796005505E-6	0.7909325602513521	1	-1.8391462385223818	22.773106248089146	1	-3.5690532127049384	34.985724249084555	1	-2.579522951174937	48.031662217871556	1	-2.8118937562664224	26.226877812260245	1	-2.724956705395135	52.05009250501126	1	-1.7848717347932117	22.56686516152737	0	-3.939953992315679	472.4489610014571	0.0026142078126092237
3140000	-6729.911556401646	-6393.068638346262	-336.8429180553838	-6393.068638346262	464.65383130575174	4928.359585387107	-237.8709894906198	0.0070702291726171705	2.1678480982242827	0.633999461308004	0.00343022473240797	7.535882687392979E-6	0.8099678919122615	1	-1.8852562442437044	20.276281034020226	1	-2.4535199038198146	38.98366045070273	1	-3.5361837555406823	57.21050766867341	1	-1.7714113045354596	23.215271607135065	1	-2.6196482716588605	54.59406488578838	1	-1.9654240084929233	20.10077996281969	0	-3.7242318555694798	464.65383130575174	0.002882044477840499
3141000	-6751.520793758197	-6398.31907593694	-353.2017178212569	-6398.31907593694	472.958855256362	4735.262128008031	-235.718616852539	0.008612285670695526	2.1678480982242827	0.9097477450080859	0.0036912097985737813	1.0442558873651036E-5	0.8592448304584743	1	-1.8953393392648814	20.243771023294236	1	-7.273753380224146	29.89840592104109	1	-2.572869526116647	51.173825396531406	1	-1.9672227078463256	24.23098391677283	1	-3.236722815459245	48.76573005380328	1	-1.9332223580485566	20.191892219055475	0	-3.961740311908829	472.958855256362	0.0032296220930500188
3142000	-6736.073909627896	-6398.236200101138	-337.8377095267581	-6398.236200101138	458.49334581965235	4469.502561535389	-233.42863376041794	0.009753680809506522	2.1678480982242827	0.6419481120428573	0.0039212712553849715	8.186760080847836E-6	0.7657733307428993	1	-2.612252567766569	24.70708186720215	1	-3.432869008540335	35.2990544680287	1	-2.534028442486888	50.26490124116734	1	-2.243741434396455	20.497542831544912	1	-3.2507826409242133	60.977168651134136	1	-1.702546736708456	21.379131081544692	0	-3.7145148974999147	458.49334581965235	0.0031867406460501916
3143000	-6721.924608308312	-6403.636509572796	-318.288098735516	-6403.636509572796	469.6966486594215	4635.813872898236	-235.01020129523337	0.009654908718893131	2.1678480982242827	0.7078500355989189	0.0031664152463964416	5.474061538690741E-6	0.7871987216095869	1	-1.7533062628043652	22.337390285903744	1	-2.6142633257107697	44.12711156763162	1	-2.7413188347022643	52.996465761249326	1	-3.7622423423577587	18.53159416361686	1	-2.6782845604216647	52.65928824656501	1	-1.709426828001658	21.996127099971815	0	-3.8384538056488315	469.6966486594215	0.0031177625106160265
3144000	-6733.811334426609	-6405.19993894015	-328.61139548645974	-6405.19993894015	598.2136137765843	5334.2834548209	-240.6516894288952	0.008071370281486731	2.1678480982242827	0.6286130472668523	0.003110611523884231	4.616086305517367E-6	0.7398833597939818	1	-1.7359889824596086	22.217119178330563	1	-2.691029597912929	44.553928493605376	1	-2.578150335305094	48.051938112548044	1	-3.8722257188073943	18.431814586565668	1	-2.762487527844982	57.490136631522816	1	-2.3229749093255405	19.340568088701932	0	-4.0923998538065	447.0881181352202	0.0029304355099708753
3145000	-6716.315594224289	-6400.20263342946	-316.1129607948298	-6400.20263342946	554.5574651338314	5255.581357271643	-240.37048021463102	0.008909124762799753	2.1678480982242827	0.580294329622661	0.002891068658969433	3.2099842187409297E-6	0.6442806561415457	1	-1.7921344066205291	22.55710117393393	1	-2.401016285944608	42.47379207535966	1	-2.5850946557686556	47.95199432444184	1	-1.7724706724023438	23.225298838156196	1	-2.7516246043064143	57.37117658516696	1	-2.51968729306466	24.596538794200388	0	-3.951779740012431	449.85878590814355	0.0027495582242164063
3146000	-6726.943247139407	-6392.426596392297	-334.51665074710934	-6392.426596392297	758.4812037286445	6041.000761725175	-245.77372512070417	0.006395722778053547	2.1678480982242827	0.6526520221591597	0.002741128717250061	4.787380807636312E-6	0.7801346991139274	1	-1.693273442647043	21.637559422254245	1	-2.8798373021166133	45.45260097331862	1	-2.581688772656393	51.31500526340132	1	-2.1699446708102648	24.854155680373285	1	-3.037222239073219	59.712326755168526	1	-1.8601402323135072	20.426905065443613	0	-5.668467819969181	494.3076102383345	0.0027771617142124585
3147000	-6716.865246662179	-6389.263444352091	-327.60180231008786	-6389.263444352091	698.8159476419683	5565.253573397715	-242.55957670010363	0.00815657586472051	2.1678480982242827	0.7380935607484223	0.002736108813407513	4.551894689307417E-6	0.7593887666547378	1	-1.721441325409245	22.096156519963838	1	-2.4125589589023764	39.34512235035188	1	-2.673708803799391	52.402600773759325	1	-2.3860029094022415	25.38092690436441	1	-2.621041782946516	54.19343941636079	1	-1.7618120289181387	20.8598429580863	0	-4.046312381370343	474.7646262676847	0.002939612977641788
3148000	-6727.746717169672	-6395.23932595705	-332.5073912126214	-6395.23932595705	712.2483942065331	5504.557572451932	-243.43642505385992	0.005585562963223099	2.1678480982242827	0.7228867120351883	0.00284794354977434	5.434308850394798E-6	0.8294357614283691	1	-1.7097949503865895	21.180311292321463	1	-2.336108235999241	40.646146700698374	1	-3.005667690605602	54.737294453590685	1	-1.8616182146520308	21.57534608864635	1	-2.734238589584603	51.94722058576204	1	-2.005483618772323	19.995240663779054	0	-4.418929185595582	480.9054641452215	0.0028955351111041687
3149000	-6725.748428850597	-6402.79776149901	-322.95066735158633	-6402.79776149901	613.0912942960284	5321.833947363635	-242.5642024244161	0.005513741519531728	2.1678480982242827	0.677614024636608	0.0030262266394028483	4.6862873316696475E-6	0.7463707066271049	1	-1.6958488448164408	21.40724378181179	1	-2.6169863007820937	37.97163632244947	1	-2.987361912699978	54.63409994638477	1	-1.8116756142665242	21.826474301197013	1	-2.8022822370068043	51.29896545082229	1	-1.9479014169946005	20.149588051901315	0	-3.772805784504858	467.3147071326986	0.0031024213829952637
3150000	-6714.544070048394	-6388.435102861001	-326.1089671873938	-6388.435102861001	617.7192689573478	5405.712512133933	-241.26693330295763	0.007019639063209515	2.1678480982242827	0.7116585688516115	0.0031163272467107463	4.414562608857314E-6	0.6993569769734854	1	-1.7065171244129196	21.93373165766628	1	-3.479374826843247	35.189662240866404	1	-3.6891020408983404	57.807393593707495	1	-1.7503944103832758	22.363272695672865	1	-2.7557579155484304	51.724375449317094	1	-1.8048187556031965	20.645145253048423	0	-3.7518532390129433	466.33465745660266	0.0031539379075988033
3151000	-6741.823825058199	-6405.566145723034	-336.2576793351642	-6405.566145723034	622.7748029452212	5489.210776334597	-241.87511596210464	0.008001553356690207	2.1678480982242827	0.8656682479375571	0.002887583813432762	4.04625593401067E-6	0.759694683678858	1	-1.6935856119658566	21.490805649112154	1	-2.3951370757893726	39.52863542738966	1	-2.742265691271757	53.004103716623355	1	-1.796702914257589	21.919390106745364	1	-3.4580343506716287	47.87684041158782	1	-1.7024277660610756	21.38129461848212	0	-5.824693668143796	495.6458923799881	0.002690055536151344
3152000	-6723.066928291151	-6397.924166410945	-325.1427618802062	-6397.924166410945	517.1604209982131	4884.854706344106	-237.42020418493726	0.009663556457264846	2.1678480982242827	0.6907389877723458	0.0036269901073216356	5.903477070328179E-6	0.7564792318348788	1	-1.8139433572360528	20.537903930293645	1	-2.543734121867802	38.370669364462	1	-3.113937977544439	44.52948859694976	1	-2.0444994624491186	20.961615995195565	1	-2.6457139003106165	53.26247905394659	1	-3.1654975013854636	25.679225459361916	0	-3.764788648006066	455.4170031060196	0.0033242005812358817
3153000	-6708.944037120408	-6389.898088900906	-319.04594821950224	-6389.898088900906	487.1811719684729	5208.049036286388	-239.6610803621121	0.008230428248521035	2.1678480982242827	0.6944822447710357	0.0030454101102335763	4.094736781124278E-6	0.7431841649171781	1	-1.7806764213816444	20.688403190400074	1	-2.382364757276545	42.24147554416491	1	-2.5260095409378414	49.68515986904414	1	-1.9627536230851699	21.200510907271426	1	-4.55168766624949	66.33484101833372	1	-1.9679915060762434	23.29026071334027	0	-3.785979482365597	467.8592248594814	0.0029083081037285033
3154000	-6732.67560175816	-6401.381057294873	-331.2945444632873	-6401.381057294873	502.24390310778296	5359.556706542326	-241.9206659540984	0.00599492268588849	2.1678480982242827	0.7083858047340236	0.00305793230942465	6.661538026583089E-6	0.8215580543871583	1	-2.3247254886947384	24.140820365880998	1	-2.429256835234753	39.18813307867913	1	-2.780038955723885	46.21513544286356	1	-2.13027848673842	20.746020803726687	1	-3.6026621378144648	62.69997515688369	1	-1.8080949744675523	22.684021309540487	0	-4.91585139956793	436.6658404242431	0.003134212671174483
3155000	-6732.838967326876	-6393.41568244551	-339.42328488136513	-6393.41568244551	519.9847109592071	5366.561550927292	-241.35196682844168	0.006505071464056025	2.1678480982242827	0.7897045789744467	0.002959525190858875	7.906557273972186E-6	0.9219460790309347	1	-1.755187830976256	22.349386878147822	1	-2.4578575485767957	43.03489049051177	1	-3.5610494740838385	42.97902699413018	1	-3.107144263949967	19.20650740518734	1	-3.635743498767476	62.84684095375144	1	-1.73958306977157	21.000693452638107	0	-3.964901303909852	449.57094773112107	0.00302365285644833
3156000	-6713.498693643367	-6385.273204411669	-328.2254892316975	-6385.273204411669	512.735993184154	5211.052230718765	-240.312721910956	0.006530684809366563	2.1678480982242827	0.6488155294251123	0.0031210377467319915	5.492566470924724E-6	0.7764944345119619	1	-3.0840335645184216	18.259431691658254	1	-4.920544313425724	32.61171456071901	1	-2.5920489813750756	51.46767487164518	1	-2.4070680145241905	20.18923383927145	1	-4.285222886605052	65.4088553828232	1	-1.7184122421830479	22.10035588441366	0	-4.51314727988923	441.0318605386208	0.003180471126178633
3157000	-6710.810029083378	-6389.011507404025	-321.7985216793534	-6389.011507404025	527.592586499427	5356.390698677903	-241.1762337929441	0.0066285584889784884	1.7962396660529578	0.6499796950528798	0.0029710749898841297	4.824873457571805E-6	0.7640323850907079	1	-1.7182489784165365	21.093054854396907	1	-2.3409387342776875	40.4446334624017	1	-2.660185507488462	47.12386876484055	1	-3.1038554616705483	19.210332680333927	1	-2.9805827411255565	59.330069122389375	1	-1.735705768830411	21.028791497155815	0	-3.8691530192232637	470.6112244828106	0.0029578559792645194
3158000	-6713.911824718497	-6391.707390988737	-322.20443372976007	-6391.707390988737	486.1896129254366	5150.240512278741	-239.17080995298699	0.0077996180521506826	1.7962396660529578	0.6576032592381317	0.0033640952307384133	1.0459308190945228E-5	1.0041295293822161	1	-2.288526465066173	19.34311636405034	1	-3.1659569325783354	35.985136364099745	1	-2.7555718834002465	46.37805554522324	1	-2.1419388278189584	20.71879592772214	1	-3.3072277311493288	48.465570813409165	1	-2.3561053642532443	19.284184473641872	0	-3.7027552372387165	462.143685237329	0.0031477037380143384
3159000	-6718.107338743416	-6393.24110720494	-324.8662315384763	-6393.24110720494	496.56787857284604	5168.06441135796	-239.3183161068066	0.00772509454896562	1.7962396660529578	0.6481095082846473	0.0032765492467622913	1.0192387318172792E-5	1.0540073466518611	1	-2.3240699976877326	19.281139663325273	1	-2.7133200240709634	37.523967848193706	1	-2.631862752112406	47.39748976768297	1	-1.7698409952577359	22.12775519438143	1	-4.383518111502937	45.16413013691342	1	-2.1989161920542744	23.916200492810965	0	-4.207358984537864	477.6860566422202	0.0030522876120252953
3160000	-6722.472921445542	-6401.695898051339	-320.77702339420256	-6401.695898051339	473.6133479676844	5419.29922421956	-241.25027737048842	0.007585246134592353	1.7962396660529578	0.6452441069604449	0.003019273383901965	3.6616048986555196E-6	0.7032833417514781	1	-1.6951044308196184	21.429255536024414	1	-2.3505511932692844	41.7045210908362	1	-2.6434303504390253	52.094922548547416	1	-2.0777866738585065	24.593013109123078	1	-3.028810416018206	49.782101267754115	1	-1.7066400333424112	21.313637994617842	0	-3.991059897013118	473.6133479676844	0.002744251973422526
3161000	-6722.37914768933	-6394.410728082316	-327.9684196070142	-6394.410728082316	464.85120752147185	4697.340676589625	-235.90033631492534	0.007420672208765725	1.7962396660529578	0.5960120929256816	0.00367618470772581	6.913826336236808E-6	0.8147720797406827	1	-3.30926831819782	18.023657082861575	1	-2.7890647547191416	37.21396829993862	1	-2.637261757282368	47.342612547780604	1	-1.7512164514911235	22.349538765945773	1	-3.080773387197128	49.50550885689992	1	-2.3064440434113695	19.369321542277323	0	-3.7269282565945754	464.85120752147185	0.0030390091483623476
3162000	-6733.537886728052	-6391.145562635589	-342.39232409246335	-6391.145562635589	460.29522453009	5172.777729636807	-239.3547418385637	0.008130695107733961	1.7962396660529578	0.6730376217915115	0.0035532305003975187	2.0534572888106695E-5	1.217240985034519	1	-2.3048820985457823	19.3143492703476	1	-2.3680520610850917	39.878897949302406	1	-3.441632483512984	43.34824283251405	1	-1.895719195405921	23.95001168587011	1	-4.112557029761598	64.77624635413652	1	-1.7811459230941367	20.756378113348802	0	-3.7022822485401514	460.29522453009	0.0031231919380387352
3163000	-6739.283735987672	-6392.611491461468	-346.67224452620434	-6392.611491461468	505.08003220353424	5639.132804369793	-242.91708046983638	0.006967614511039711	1.7962396660529578	0.6880448319583297	0.0026439458514459016	1.1224522925089243E-5	1.1536251795019026	1	-1.8727714004722507	20.317814931059683	1	-3.87351748759054	34.35121549988592	1	-2.8844686398638	45.60037530282294	1	-2.304966801314328	25.194320461901228	1	-3.2061703177178953	48.90171879126818	1	-1.6981033940043109	21.787409125956177	0	-7.080091641601106	505.08003220353424	0.0025100441464010986
3164000	-6734.979854822526	-6391.71446259283	-343.2653922296963	-6391.71446259283	477.300149563892	5327.2596646289085	-240.62626292450923	0.00818218750172241	1.7962396660529578	0.7137869110960081	0.003111106647928014	1.6376585125302808E-5	1.136671194362229	1	-1.7459786016770211	22.288855445866382	1	-2.60993824148804	38.007418828161775	1	-2.585133134131945	51.36717426010823	1	-1.7927630088151552	23.39225862560404	1	-3.1853401327702127	60.61340672005007	1	-1.8759485830425235	20.37198272478284	0	-4.1843850001141725	477.300149563892	0.0030606584391179863
3165000	-6739.625182141042	-6394.445649658532	-345.1795324825103	-6394.445649658532	483.0869391264751	5124.497779920038	-239.1678728108836	0.008840221850654814	1.7962396660529578	0.7554124462642432	0.00339598650525838	1.6326207597242716E-5	1.051711391576511	1	-1.8766021256037249	20.304912890785506	1	-3.827216707953683	34.44265429052069	1	-3.7176825752874803	57.91515940139767	1	-1.9335007948705487	21.29734638711553	1	-2.6399240452670343	55.609351528704586	1	-1.754433459589536	20.90342508789388	0	-4.582255162059458	483.0869391264751	0.0033613023978087296
3166000	-6723.69551102982	-6386.722063700492	-336.9734473293284	-6386.722063700492	454.1416511200436	4848.783604025972	-237.3693133484283	0.010090583794860282	1.7962396660529578	0.7008484539235491	0.003589642015049478	7.124123772438805E-6	0.7793825339029046	1	-2.149257638055433	23.73685828995492	1	-2.5418957131081097	43.671636974295694	1	-5.718711922962339	38.54776954655582	1	-1.7725692953274748	23.226223663263067	1	-2.8951128025546904	58.69653518984297	1	-1.8051596180277523	20.643640962725296	0	-3.7966460306183554	454.1416511200436	0.003257520553941856
3167000	-6727.349632087469	-6390.312060935497	-337.0375711519714	-6390.312060935497	480.35226166309974	5205.565172548423	-239.60104861994537	0.007921551099672682	1.7962396660529578	0.7561657704842661	0.0032141891704576646	6.590312302010386E-6	0.8203534444924325	1	-1.6998253943082084	21.830463022384745	1	-2.775482058363428	44.97732279628912	1	-2.7274947479121865	52.883107604343834	1	-1.8072537737702832	21.852738419231187	1	-4.678833294134847	44.486640494379785	1	-1.7481009565625896	22.34570211449512	0	-4.380060408664557	480.35226166309974	0.0029286117599159685
3168000	-6722.577760205081	-6394.914153340026	-327.66360686505544	-6394.914153340026	462.5615449943626	4960.2746461874285	-237.74318308789898	0.008919176724536619	1.7962396660529578	0.7053316576342933	0.00311165096373434	5.63481351501118E-6	0.8316185294395254	1	-4.719810462530795	16.868349658569016	1	-2.375943881673752	39.76550312611103	1	-4.2387661444551625	59.72072016875844	1	-1.7525500800429843	22.328498455936383	1	-2.6621404492572074	56.11154178416842	1	-1.8411005993603953	22.832194555590732	0	-3.704673693056097	462.5615449943626	0.002899122199323745
3169000	-6724.74953939869	-6387.563457583924	-337.1860818147657	-6387.563457583924	466.56610391891326	4903.622598471247	-237.21463775788803	0.008837771910483551	1.7962396660529578	0.7428619149854454	0.00328601699667042	7.733114173842313E-6	0.8775217069876068	1	-6.53263148728204	15.805632399680897	1	-2.5357591519338176	38.41834550807243	1	-2.890250107328399	54.05232835620505	1	-2.1631063805422723	20.670456667147672	1	-5.468768566360287	42.92343351195634	1	-1.7282705781474408	21.086886099026867	0	-3.756480626473772	466.56610391891326	0.0030965693987654325
3170000	-6716.648287760147	-6386.91219116208	-329.7360965980673	-6386.91219116208	461.2762828677571	4947.735899889781	-237.5199636463279	0.008375061890496133	1.7962396660529578	0.7100598085245765	0.0034125520634862828	6.221381160783943E-6	0.78818321779958	1	-2.3274936697752917	19.2752733897501	1	-3.2984877300579836	47.04301176216456	1	-2.586120640555764	47.93775364468073	1	-1.9054831495707678	21.397767896540493	1	-2.6639564469947636	52.89517895862536	1	-1.7010356168942862	21.86029715045591	0	-3.700900914411596	461.2762828677571	0.003067114521735357
3171000	-6725.892789508782	-6392.766506416301	-333.1262830924805	-6392.766506416301	477.28216463556646	5152.086202243195	-239.57207885094158	0.006903684253661808	1.7962396660529578	0.5499718755962613	0.003379389969349795	8.497036635350652E-6	0.8410006936576238	1	-2.474391862279595	19.0384857513368	1	-2.4994239781320946	38.649369557711665	1	-2.5340937779661727	49.00048552118219	1	-2.6718059510492758	25.968206813270548	1	-3.725703885104177	46.964502432786716	1	-1.6957586810526408	21.591753714904854	0	-4.183326870398057	477.28216463556646	0.0031415809442313335
3172000	-6727.850680496689	-6394.3393141784945	-333.51136631819486	-6394.3393141784945	511.6020347521817	5241.4967948905905	-240.60555711053533	0.009384728131243953	1.7962396660529578	0.8161427882148894	0.00323811535496114	5.251894829980022E-6	0.7456725639774957	1	-2.541160356764351	18.939155168571023	1	-2.353631419416044	40.12776069662803	1	-2.6047754122360747	51.64018325116427	1	-1.8452256599024048	23.71160632703457	1	-3.078134524461112	59.97392768894914	1	-1.695835360830562	21.583849357737293	0	-4.227009272886898	478.0094824596953	0.003020949637651501
3173000	-6730.166614056061	-6397.521476760139	-332.64513729592227	-6397.521476760139	474.6405247222355	5164.869014426007	-240.21807130745154	0.006357894031446887	2.524321866195178	0.702870257653753	0.002963938036003163	5.358493088523074E-6	0.8266762631596125	1	-2.0325215533138685	19.867061513289602	1	-5.178513475453496	32.25264452317751	1	-2.5259629821679406	49.65737502236311	1	-2.1771118400870226	24.873334490645387	1	-2.677658152851158	52.66893412918082	1	-1.7993361446246496	22.641330041761144	0	-4.040131735786137	474.6405247222355	0.002653677300769503
3174000	-6719.443338160392	-6397.5488486536815	-321.8944895067102	-6397.5488486536815	512.5282682226164	5197.076981931481	-239.74608731132412	0.008719996658942117	2.524321866195178	0.6459638177820108	0.0028742611556915043	4.115197671663555E-6	0.7852821870829558	1	-1.939244802273182	20.111388539428823	1	-3.681713357734578	34.7413164832661	1	-2.5292334979748112	49.229239541168965	1	-2.1690921040361406	24.851864613890694	1	-2.678425929041302	52.65711870944039	1	-1.819731995881615	22.738363465254412	0	-3.821637061043684	453.28738786783896	0.0027087853211700237
3175000	-6718.857148854339	-6393.9360835636535	-324.921065290686	-6393.9360835636535	479.4999654554962	5071.352349474925	-238.85614527801857	0.009148667957795639	1.80599026623428	0.6439184186006133	0.0034487575680864847	6.316615546399551E-6	0.7918809760662838	1	-1.694657383687616	21.444278247033697	1	-2.4528196929712935	42.99099240489913	1	-3.342521962637897	56.39547753166219	1	-1.741881875985363	22.638838139251572	1	-2.6197241960174065	54.37806223768746	1	-2.2726170007304782	24.08648319806606	0	-4.322210759244941	479.4999654554962	0.0032123418478009233
3176000	-6726.497111797622	-6392.617257144206	-333.8798546534165	-6392.617257144206	466.9185644739121	5103.602808631964	-239.18246316471314	0.009197979765702352	1.80599026623428	0.6695351293703468	0.003084626305003557	6.542356975457442E-6	0.8579480555869439	1	-1.7808228989184645	20.687680491583382	1	-2.613381583905536	44.12191554477302	1	-2.8421676084864123	53.73799828544497	1	-1.8068388605132628	21.855249463346418	1	-2.727510522886116	52.021331173440466	1	-1.961663504360473	23.27018517633081	0	-3.7639087747171676	466.9185644739121	0.0028629888932990817
3177000	-6734.6399500697735	-6400.401695683801	-334.238254385972	-6400.401695683801	468.21518323610314	4942.185725005965	-237.81954097554123	0.009424103053618554	1.80599026623428	0.6195043726510998	0.003326908725173002	6.574393280027434E-6	0.7796014112917073	1	-1.7341604486643067	22.20314487479449	1	-2.4281084282176195	42.76154253387009	1	-4.91068365237099	61.743300571183184	1	-1.9880972768790466	21.122016357077737	1	-2.6318867903036915	53.64494407428017	1	-2.0182489678324242	19.9631724287613	0	-3.795180598385449	468.21518323610314	0.0029968520293027876
3178000	-6742.39001654866	-6406.282254172413	-336.1077623762475	-6406.282254172413	473.88900473584425	5255.329901087351	-240.0896435928895	0.007271467943525203	1.80599026623428	0.6910725475278132	0.0034333845128811887	6.229188250761346E-6	0.7684744359483309	1	-1.72800068206304	22.153705716105364	1	-2.418659833235731	42.66632653185572	1	-2.563571698657517	51.01020115047285	1	-2.0039895724191092	21.07498451882237	1	-2.635645562526944	53.52549428831906	1	-2.036405000446611	19.918720957800343	0	-4.003863095951041	473.88900473584425	0.002987971931616378
3179000	-6733.311390302562	-6399.088767249554	-334.2226230530091	-6399.088767249554	475.9815285326571	5393.617787541239	-241.30851113083543	0.006787880290412252	1.80599026623428	0.6255170978274732	0.0030736469828098324	4.500779737342429E-6	0.7083617496249351	1	-2.8257513328349626	25.078555787914173	1	-2.670235040676906	44.44286412444626	1	-2.5557066853536394	50.85561664480571	1	-1.8792768400141748	23.877131323893362	1	-2.6220942632905513	54.10435330986054	1	-1.789128751074229	22.589344143511067	0	-4.109780340567502	475.9815285326571	0.0027016328380669555
3180000	-6718.353998163704	-6392.7563831328425	-325.59761503086145	-6392.7563831328425	478.1700371593178	5012.853107997871	-238.07194475115375	0.008425228089776504	1.80599026623428	0.5226217372378116	0.003446612786980831	5.118139865829208E-6	0.7368083081780561	1	-2.3038468280073423	24.095650725008817	1	-2.3337720206087624	41.03832341934998	1	-2.7177773694119027	46.64911855512498	1	-1.7560477753941661	23.042644001192556	1	-3.5979893944928465	47.38196102685875	1	-1.7021169494796293	21.881908069817804	0	-4.236897917811747	478.1700371593178	0.002833361629490424
3181000	-6725.499366188959	-6396.506229527171	-328.99313666178836	-6396.506229527171	465.69586222060457	5044.674686596632	-238.34470031845478	0.008450295163443745	1.80599026623428	0.6135790609633449	0.003219337444164368	3.846566805911439E-6	0.671478650131368	1	-2.2255655998130406	19.458148896123795	1	-2.6419949126635194	44.28685626350497	1	-2.5660796324804505	51.05610596592776	1	-1.825570678200706	23.603957472782557	1	-2.646560536967859	55.77934411206288	1	-2.0587711248278224	23.557662544315125	0	-3.7401142089179964	465.69586222060457	0.0026295325335234133
3182000	-6720.036551962946	-6387.603854260224	-332.43269770272224	-6387.603854260224	462.97948297015654	4938.481629805876	-237.53989583912022	0.008892557114989468	2.336250064236526	0.5828832138899973	0.0033446305643139544	6.241205010075354E-6	0.8096326003898651	1	-1.94565766928045	20.093142896327674	1	-2.4083942464019263	42.55693614106903	1	-2.5269649881424203	49.40658267487212	1	-1.7829332527514734	22.017304178476408	1	-2.6200072797171092	54.321042426540224	1	-1.7985589014112071	22.637460075427114	0	-3.7072568329149194	462.97948297015654	0.00266731817940385
3183000	-6733.930803101779	-6386.3904374986605	-347.54036560311886	-6386.3904374986605	456.87215122499765	4803.800675935441	-237.26675922107458	0.006819080950781403	1.8481100796603973	0.7157222483259827	0.0034348932195728604	8.367887186604588E-6	0.9121143655048611	1	-2.2295443286314796	19.450663980054284	1	-3.094741642752952	36.18875866520553	1	-3.305956256968516	56.23250188584161	1	-1.9265955164641317	21.321331624168263	1	-3.4130383648490596	48.045780484505016	1	-1.7045146458791005	21.924246557284818	0	-3.736354133668067	456.87215122499765	0.0026202642567243846
3184000	-6749.548446192872	-6400.7503122391445	-348.79813395372685	-6400.7503122391445	463.5033006123555	5027.972227520289	-238.19990376453754	0.007886007049646867	2.4562095627651304	0.7179697993693649	0.0033525451215128455	1.0611270721800108E-5	0.9768221791738401	1	-2.6411822815335184	24.75943931332673	1	-2.5676734071765184	38.233078526303	1	-5.724232490185615	63.912098258978986	1	-1.816297951638118	21.799926028199483	1	-3.973897210477486	46.226333231081355	1	-1.767000551477152	22.466335421831655	0	-4.497385262982814	441.2237273080679	0.002820180495042989
3185000	-6730.140988569736	-6400.573571027009	-329.56741754272696	-6400.573571027009	465.46615364236857	5118.023411664979	-239.37354138904317	0.009283768615675281	2.0107583996722447	0.6187360621338669	0.0032511057839504373	1.1385987143710127E-5	1.0509882093398524	1	-2.565595820294919	24.621115873468476	1	-2.607583647007752	38.01948197142129	1	-5.354709448347642	62.956862033497615	1	-1.83948545430584	21.67813648689702	1	-2.688872977299664	56.564770411151606	1	-1.7074235341683024	21.302606818445042	0	-3.714625371805639	458.48263556282075	0.003063417184742179
3186000	-6721.603255533377	-6395.596665651383	-326.00658988199393	-6395.596665651383	471.68019699124693	4934.504873151871	-237.40786502185742	0.008303828988494305	2.0107583996722447	0.6328220290199188	0.0031836775672987373	9.038451684179612E-6	0.9290469526955324	1	-1.8427183165245593	22.788058704606737	1	-2.334682110717349	40.741963613893645	1	-3.067677611623558	55.0743255193941	1	-1.746607630058559	22.437579152397028	1	-3.3968843993555717	48.10774446331846	1	-1.711045508189726	22.016938181642626	0	-3.90886189008545	471.68019699124693	0.0029939979563116813
3187000	-6727.8986103253355	-6395.577633468796	-332.3209768565397	-6395.577633468796	442.15418021034577	4828.284863774375	-237.5408707691047	0.010534731141418919	2.0107583996722447	0.684019180627808	0.003056386170445079	7.4376641553701285E-6	0.9235980033492325	1	-1.7217174934618065	21.06166159254743	1	-3.380728336329187	35.424908694527055	1	-4.367533069168594	40.9633754296067	1	-2.133807844572522	20.737733968021146	1	-2.7833634064363837	51.46412548439386	1	-1.882803984911718	20.348960273305387	0	-4.4232301354375965	442.15418021034577	0.0027710158554641808
3188000	-6743.004624591178	-6391.693376209311	-351.3112483818671	-6391.693376209311	513.6963599012163	5465.834578697411	-241.72689627241112	0.006927898513274817	2.0107583996722447	0.6703329547185158	0.003017456909357691	7.597152873790518E-6	1.0078963642900038	1	-2.4904126241075306	24.478267679829496	1	-4.294285546373196	33.58596164695587	1	-5.564811400578493	38.786172280702196	1	-2.6534336186514684	19.795790856778197	1	-3.2644309159133402	48.645599936257355	1	-2.001261919175344	20.00600249995602	0	-4.62008281494763	483.56384524261557	0.002288808911634728
3189000	-6745.659835690025	-6402.70487756442	-342.95495812560483	-6402.70487756442	562.3251120596806	5577.860789153608	-242.9991015899007	0.006195258900326902	2.0107583996722447	0.667139949073383	0.002893823031419766	6.855947175120058E-6	0.9788650080391279	1	-2.7460610778671786	24.943730405308166	1	-2.363861126850897	39.94457524675679	1	-2.707554072971308	52.712963037097694	1	-2.616979949704655	19.849853967405785	1	-2.658391246349339	56.037905237955144	1	-1.9736199855134078	20.07853467990495	0	-3.823306468248518	453.2336849340011	0.0022847223306868016
3190000	-6746.621448178622	-6400.520047561031	-346.1014006175911	-6400.520047561031	540.477313812507	5631.521870111839	-244.30413795333197	0.005495906990690484	2.0107583996722447	0.7153704900597463	0.002775326243854976	5.245443021842965E-6	0.913350353560623	1	-2.197924822638468	23.85499967115308	1	-2.5734357585312617	38.20109558163581	1	-2.538175772109856	50.41217554403465	1	-1.748558180139217	22.921587236741445	1	-2.633490698645393	53.59199242864862	1	-2.406007790624233	19.202157432091234	0	-4.053983616096705	474.9171678030874	0.0022006801529217174
3191000	-6746.979582324584	-6404.7132303780945	-342.2663519464894	-6404.7132303780945	514.6535976694393	5366.242327985678	-241.07915724995766	0.006855471068595049	2.0107583996722447	0.6537559575901308	0.0031309248989913768	5.923408651629144E-6	0.9070166294979017	1	-2.042526401161169	23.455737621012506	1	-2.8106489508965935	37.13088617267892	1	-3.1264689902390623	44.47833353278706	1	-1.741891398784904	22.67877696376631	1	-3.0539864635876457	59.82086524005995	1	-1.7644357381804303	22.45095553623129	0	-3.8819026881450887	470.96673955805466	0.002287067124861037
3192000	-6743.396307815166	-6397.826820354142	-345.569487461024	-6397.826820354142	515.8988015558067	5141.782448116502	-239.86526745514973	0.009621100725609963	2.0107583996722447	0.744089354517506	0.003218834777719722	6.713054081945174E-6	0.9029487739562724	1	-1.84633969380063	22.803046566352812	1	-2.454943045471113	38.97237212847102	1	-4.007709023602673	41.78115588841834	1	-1.7727041410179742	22.101646779473793	1	-3.109591335531621	60.16795486835097	1	-1.702872988207523	21.895981409896535	0	-3.738034227077705	465.5732173980467	0.0024557525273574353
3193000	-6743.454714338455	-6396.100321587659	-347.35439275079614	-6396.100321587659	453.5253311817844	4871.275830298151	-237.03451924626359	0.009170954481515158	2.0107583996722447	0.7158398323242358	0.00339509790839572	6.998989780552385E-6	0.9739613325312388	1	-1.8456281838766058	22.80011512360185	1	-2.3973916149186207	42.431342304951826	1	-3.505023806564896	43.14904476190926	1	-5.203084682368808	29.476701309077733	1	-3.2677560202118126	61.06873590826192	1	-1.6981034138697795	21.787409734731387	0	-3.8143805325950138	453.5253311817844	0.0024497435643230986
3194000	-6725.641308082584	-6387.731015880958	-337.91029220162653	-6387.731015880958	468.84164411457806	4777.607346876357	-236.37231759388743	0.007602249669724963	2.0107583996722447	0.741521491788503	0.0034276297455212296	8.20173967556417E-6	0.9829192064940359	1	-2.2335816735120186	19.443100026395665	1	-3.386403157801549	35.41103949709475	1	-4.575316087105618	40.533990742226244	1	-1.83722796076826	23.66909919755142	1	-3.036143978998098	49.741946885653824	1	-1.7103176236388522	21.264775328103266	0	-3.8125016880721603	468.84164411457806	0.0027379879126211027
3195000	-6723.548427284495	-6390.692051564465	-332.8563757200297	-6390.692051564465	476.5973563952791	5012.637919333359	-238.19291457152812	0.008876419691123608	2.0107583996722447	0.7639179434756692	0.003383386778084653	6.7714367016247445E-6	0.9007895342412708	1	-2.1493497427703314	19.607940108215352	1	-2.3347247807068934	40.73843239214177	1	-3.161923052232568	44.33673118598319	1	-1.8363756571857577	23.664470458596476	1	-3.5926055736755367	62.65490952233933	1	-1.7125515988393452	21.238101236244983	0	-4.143870567150082	476.5973563952791	0.0028188115725601187
3196000	-6717.679124667262	-6384.477733530646	-333.20139113661554	-6384.477733530646	450.6246722021989	4619.651374423068	-238.22481288221798	0.013077484265140603	2.0107583996722447	0.715929968672087	0.003267322471353018	6.415678679181278E-6	0.8535946480830595	1	-2.494777540615046	19.007667551393723	1	-2.4364727922534204	39.124743338859226	1	-3.0280707996166703	44.89750328037137	1	-1.749521318443612	22.94001229982947	1	-2.849753428214723	50.92083007896257	1	-1.8181774679920863	20.58792333582515	0	-3.918531883696903	450.6246722021989	0.002743460761571806
3197000	-6740.740228753707	-6393.822140696566	-346.9180880571414	-6393.822140696566	463.73962051494914	5131.242754734596	-239.80062395934064	0.009662920406087145	2.0107583996722447	0.64832840931464	0.0036953015068662584	9.061218553625677E-6	0.9018301774133612	1	-1.8199076037822992	20.51332812535351	1	-2.5686788793427553	43.84768936482611	1	-3.052404088259799	54.99299469878086	1	-2.134530020650443	24.757166981886876	1	-2.6260761983028775	55.125554992100234	1	-1.8429649889581199	20.4898402819401	0	-3.7136522010563016	463.73962051494914	0.002826264843170157
3198000	-6734.098361306717	-6385.524525013478	-348.5738362932396	-6385.524525013478	470.0750260390212	5448.474323864734	-241.59310146965464	0.006957491643091332	2.0107583996722447	0.7201251550205551	0.002943396517330201	6.115686906770051E-6	0.9497424461111953	1	-1.813161161589514	22.658655699240445	1	-2.499587496370073	43.37027275846197	1	-3.0194894541828674	54.81403894089328	1	-4.2851833899738425	28.389822549803714	1	-3.777901936408383	63.455939987352416	1	-1.7300592557180292	21.072337521957472	0	-3.8507872016809603	470.0750260390212	0.002274439366371829
3199000	-6746.571575109883	-6394.807161201118	-351.7644139087654	-6394.807161201118	470.8255036588489	4926.906315021335	-237.5576903914612	0.007501947065254391	2.0107583996722447	0.6591960911408601	0.0035414000398092606	7.663433803197717E-6	0.86950153208169	1	-1.8331772781423137	20.46073991620443	1	-2.336871514750236	41.27925099988421	1	-2.5398871712196636	48.80814912141062	1	-2.25521736070352	25.073772172965313	1	-6.35168363508134	41.46808615548775	1	-3.4852984375791145	26.138696026235923	0	-3.876783036636576	470.8255036588489	0.0026415563483942295
3200000	-6729.940520908264	-6385.232270280961	-344.70825062730324	-6385.232270280961	467.37510049507375	4825.671538670211	-238.5508712905753	0.011479248572296756	2.0107583996722447	0.7496457533266977	0.003169460887038069	5.377711972836337E-6	0.8629045740700393	1	-1.789104036089856	20.647797052222778	1	-2.5800103211416214	43.919340901327324	1	-3.0250108087961807	44.9112358498979	1	-2.351574312921489	25.30300278882084	1	-2.849576915145525	58.321506733895234	1	-3.661619734698438	26.377662438885036	0	-3.7742130502830444	467.37510049507375	0.0024480696370150464
3201000	-6742.933158270073	-6391.539680107868	-351.3934781622056	-6391.539680107868	481.34713268765563	4997.430945659231	-237.9814133070358	0.008632598368502992	2.302015964231922	0.8673355774060871	0.0031047077396411903	5.5711100113917645E-6	0.8458415616496211	1	-1.6937305597446637	21.483098038463833	1	-2.3999646039533262	39.4753491966246	1	-2.5850187778008165	47.95305256732191	1	-2.8681487548572755	26.326628850763704	1	-4.8969874358417975	67.46162667696137	1	-2.969802118491213	18.44113736897425	0	-4.4507045741816675	481.34713268765563	0.002544022791788231
3202000	-6745.2197543263	-6397.113691770155	-348.1060625561453	-6397.113691770155	476.2770430146914	5166.413076222701	-239.4563330875094	0.00724402945502532	2.302015964231922	0.8939969786543762	0.0029492944185627993	5.369973543784779E-6	0.8959574253123214	1	-1.8300503816959497	20.472887837028367	1	-2.516361351552187	43.49363327021047	1	-2.9704473707365517	54.53709058322616	1	-1.7517657062210137	22.34070044182816	1	-3.5055884184984283	62.25622588481849	1	-2.7149312975928592	24.953298949921948	0	-4.125974244858354	476.2770430146914	0.0024220643913345067
3203000	-6754.550107526559	-6407.173588483174	-347.37651904338475	-6407.173588483174	435.8654621357949	4643.254293127621	-234.98522128880813	0.009362472862745382	2.302015964231922	0.7004897689198838	0.003430142356145232	6.567693546689984E-6	0.8266390406321108	1	-2.4263866571785986	24.351909320703776	1	-2.3767819172898177	42.163830293832824	1	-2.5707439259262563	51.137918418294866	1	-1.8437100545294622	21.657641159166396	1	-2.6287088064565394	55.241502951975626	1	-2.28201573600073	19.41261401588865	0	-4.998935336676024	435.8654621357949	0.002666630176175423
3204000	-6736.4944107627025	-6397.898874956569	-338.5955358061334	-6397.898874956569	436.8945181581034	4543.872607999178	-234.1696851551042	0.009798457695891289	2.302015964231922	0.791896154375829	0.0035556042317240783	7.818529371173567E-6	0.8856100591365387	1	-2.2665832810780127	24.013290041967842	1	-2.829013322017054	45.22677734304092	1	-2.743910699808289	46.45897105931522	1	-1.892374543255186	21.447880912130667	1	-2.639180929300527	53.425524002156514	1	-2.340685126873229	19.31022690563022	0	-4.892645214832404	436.8945181581034	0.002948501247917234
3205000	-6727.7060806794725	-6389.337501947768	-338.36857873170436	-6389.337501947768	472.05772351794275	4689.119211184492	-237.10484822350486	0.011586385061483215	2.302015964231922	0.6788529057002421	0.0033541047104312777	6.008783796354363E-6	0.8184542972038366	1	-4.29089193943168	27.097359137809033	1	-3.53849011752058	35.05423786068132	1	-2.52688994675756	49.41496043846089	1	-2.090769139157336	20.841729860261086	1	-3.4654528299462903	47.84948266337857	1	-2.8218530440272045	18.618161113672194	0	-3.92386646740933	472.05772351794275	0.0027906084176926816
3206000	-6730.781581285677	-6389.567009994174	-341.21457129150224	-6389.567009994174	450.9217498031266	4268.9469510249155	-231.96720757835487	0.011182656290398042	1.5027810444525407	0.7502602230752763	0.0039101895579892	8.766850029091086E-6	0.8329406431244698	1	-3.4049651613722594	25.959403985934202	1	-2.378132152313035	42.1830342390356	1	-2.637544612727824	47.3397763393515	1	-1.863222074498395	23.80186083583548	1	-2.849870172134445	50.91995420511858	1	-3.5577838506630544	17.83629036936866	0	-3.906285525434327	450.9217498031266	0.0033372589406536475
3207000	-6725.632148477963	-6393.667055522686	-331.96509295527693	-6393.667055522686	443.5513446460031	4195.836715473397	-231.0822031576366	0.011049770411659603	1.5027810444525407	0.6963260748437275	0.004173539649361548	1.0759204218992873E-5	0.8714505082076828	1	-1.9033883881736375	20.218432306212403	1	-2.411721582337406	42.593139048388906	1	-2.5681628011682545	48.20859858820605	1	-2.2799118914592684	20.42495839439944	1	-4.122132790844594	45.82257131350733	1	-3.2466305385311767	18.139548736569292	0	-4.318947019974626	443.5513446460031	0.00351939700415067
3208000	-6730.125971233284	-6392.382557450436	-337.74341378284765	-6392.382557450436	478.1689603474754	4721.307553839626	-235.90934215898764	0.007655809303113349	1.7871704168376827	0.7615075165865328	0.003409010287848325	6.225879207201521E-6	0.8158282365759253	1	-2.171229923436976	23.790866651195046	1	-3.521480898096387	47.76438425334166	1	-2.9047602026198227	54.14339156867591	1	-1.804844471318178	21.867436981276615	1	-4.377185183510849	65.73479301137722	1	-2.3342970270335703	19.321116935756493	0	-4.236831300879629	478.1689603474754	0.0028758163649463247
3209000	-6720.596263463029	-6387.800481301768	-332.7957821612607	-6387.800481301768	471.5831974478726	4357.902935654007	-232.38975484234163	0.008844703236464621	1.7871704168376827	0.7718289383738245	0.004244117760799979	1.0580421411183728E-5	0.8400173284192205	1	-1.9653353252093997	20.038655140199975	1	-2.4359887235531246	39.12892163299155	1	-2.5396538780068516	50.45848613153435	1	-2.216071017427117	24.975177842486872	1	-3.504150876370378	47.70892551159446	1	-2.1621190891249564	19.641137849459646	0	-3.905089186614959	471.5831974478726	0.0036923350555397513
3210000	-6725.489847615939	-6388.587234485321	-336.902613130618	-6388.587234485321	451.0797594446091	4531.492268907449	-234.1390453032926	0.010027780500257818	1.7871704168376827	0.7681324623441842	0.004154961141317505	8.142704463324332E-6	0.8061371628544797	1	-2.1119198322257677	19.68654849338636	1	-2.3342188485908526	41.0976908576134	1	-7.021772857595029	66.98408653976767	1	-2.218758366431245	24.98206075202242	1	-2.694982750632203	56.655659646407514	1	-1.7295399746616351	22.20429160422377	0	-3.8999195632464607	451.0797594446091	0.0032848285568498124
3211000	-6721.174825205526	-6390.449889501654	-330.7249357038718	-6390.449889501654	467.259140055992	4384.850692195363	-232.61185306184464	0.00891458922600379	1.7871704168376827	0.6969488135747366	0.003905863982437695	6.935789482021586E-6	0.7646067179703261	1	-1.8998673416839027	20.229452110454726	1	-2.8898885911828955	36.84239116769642	1	-2.9653387349662808	45.18887351139351	1	-1.7904916135585065	23.37542429405503	1	-3.303932774693209	48.4792052794225	1	-2.0941579909332475	23.65339485696951	0	-3.7715228624201593	467.259140055992	0.0030400528229399763
3212000	-6721.975521294069	-6396.130444134707	-325.84507715936167	-6396.130444134707	474.9093663626358	4657.779419619639	-235.29056400881038	0.007867730668698381	1.7871704168376827	0.5654765883979478	0.0034457110083848173	5.158938631055628E-6	0.738897239757391	1	-2.0652967368735142	19.79003000368038	1	-4.1961202318274315	33.75501204236036	1	-2.8873489436168107	45.58489814921266	1	-2.5577757111596946	19.94044522229931	1	-2.6459140670080616	55.763755863115726	1	-1.9843962688673924	20.04981561021219	0	-4.053589301688669	474.9093663626358	0.0028647370015694833
3213000	-6726.993518083287	-6400.060868896957	-326.9326491863306	-6400.060868896957	487.7384322777004	4761.077732182933	-236.1282474031828	0.009461060946508103	1.7871704168376827	0.5572711724077598	0.00388279418301175	7.236808845386171E-6	0.7663849245954812	1	-1.6931232014911044	21.52267516681387	1	-3.759474589693263	34.579482650757605	1	-2.971530093779246	54.54334979040456	1	-1.8378494747782974	21.686197457028467	1	-2.6879618023617042	56.55089072979149	1	-1.6987133216133912	21.80509830015712	0	-4.983243580061563	487.7384322777004	0.003022993470987502
3214000	-6725.321747482733	-6401.619020262189	-323.70272722054443	-6401.619020262189	483.10394735094883	4554.251782852917	-234.20709721492796	0.00960211596287426	1.7871704168376827	0.5442247893491728	0.0036259508344016894	5.096018054240833E-6	0.7196279826635208	1	-1.702387874961574	21.277878294913467	1	-4.07750268386236	33.9665321949996	1	-2.5691839814513404	51.11103815077701	1	-2.686127133858867	25.99538614986342	1	-2.6595544390273957	52.97535136722762	1	-1.6961948344200526	21.557089174247462	0	-4.583591203869077	483.10394735094883	0.00275615479347958
3215000	-6742.376353678056	-6408.254012442129	-334.1223412359266	-6408.254012442129	476.165166978221	4734.930919694261	-236.47480966768575	0.007097386723766546	1.7871704168376827	0.6666659555620359	0.003653773264079036	5.245278789656003E-6	0.7039222030882167	1	-1.9091405387896607	20.20063888763173	1	-2.7286956705523018	44.74783512456133	1	-2.529214263666745	49.23040932908515	1	-2.021658256363247	24.41754789335942	1	-2.828479976376298	51.08458662684939	1	-1.8494310520379824	20.46571410184011	0	-4.119807742553815	476.165166978221	0.0027323977899026833
3216000	-6729.766813071528	-6398.334478810992	-331.432334260537	-6398.334478810992	467.96968871490344	4514.941341860493	-234.57764989825608	0.011011442271348818	2.313018326205184	0.5686234570387286	0.0035023291753343336	5.029163651288725E-6	0.7082632874718437	1	-1.7101312040307795	21.978900858617887	1	-2.335872163175557	41.22472709172993	1	-2.592681135831998	47.84952332036546	1	-1.9333696759306396	21.29779751207588	1	-4.903893683001255	44.00867281108344	1	-1.7373281641078961	22.26731064038623	0	-3.7887850596798858	467.96968871490344	0.0026567676584733574
3217000	-6720.847308631534	-6394.037389343668	-326.80991928786636	-6394.037389343668	509.0637983167661	5181.1904989942495	-239.50555157311442	0.008471912692825937	2.313018326205184	0.5140558150337818	0.0028577394752553643	2.4557409357899857E-6	0.6141208960589694	1	-1.7266009528177593	22.141896536277756	1	-2.885366758942289	36.85821942953286	1	-2.5547587196200183	50.83569967883543	1	-1.881273916926896	21.492149470412087	1	-2.6613757679173577	52.94165640457944	1	-1.7682081790970088	22.473484854470986	0	-7.688839956351988	509.0637983167661	0.002314303656735589
3218000	-6720.4979991468535	-6398.739230179638	-321.75876896721553	-6398.739230179638	453.16831450201323	4962.790612908926	-238.50920329035355	0.010078873026037157	2.313018326205184	0.531953295006149	0.00288143011843006	2.441466906505091E-6	0.6098962519317952	1	-1.7815275603081253	22.501962875890808	1	-2.9647064779207333	36.59019350195221	1	-2.7851691686771836	53.335238674633544	1	-1.8175690433426714	21.792776612564285	1	-3.2369520723846303	48.764723928274776	1	-1.8392021137010794	22.824134860620756	0	-3.8253543053635926	453.16831450201323	0.0023926484825473994
3219000	-6719.004067206457	-6391.846682340543	-327.1573848659137	-6391.846682340543	450.7699917480593	4960.455530618914	-238.4778418377168	0.006690345276203195	2.313018326205184	0.5515222903649605	0.0029398478085529392	3.013466017401726E-6	0.6657266088740246	1	-1.6978299981959046	21.790553558981383	1	-3.5566745332031724	35.01335427522493	1	-2.5400495048437444	48.80341779535624	1	-1.9871295355783578	21.12493209951174	1	-5.248271335167331	43.32980177239169	1	-1.7177001359467332	22.09293474960161	0	-3.9124961034598194	450.7699917480593	0.002567938997980922
3220000	-6742.283898611222	-6404.768164359299	-337.51573425192294	-6404.768164359299	477.67654592574206	5479.623160152343	-244.65236689902508	0.0106893228108776	2.268864397379108	0.6615794754557839	0.003099065349604507	3.846590225926347E-6	0.7133320958242786	1	-2.030377661331884	23.421387366162026	1	-3.828955053860051	34.43919143523675	1	-3.2447519421881394	44.022195932873565	1	-1.742027734061876	22.700614467329206	1	-3.0452968318475304	49.69236840290441	1	-1.9165864791750105	23.120213191393773	0	-4.206786605550721	477.67654592574206	0.0026847043758856898
3221000	-6732.800288540181	-6401.564010379415	-331.23627816076583	-6401.564010379415	468.3783910464794	5324.94612638339	-240.57042345091637	0.008046516518126705	1.7312818592961114	0.625229657971708	0.0030893776940732597	5.215482448943212E-6	0.8301920715175723	1	-1.9566401475335131	23.1993143815869	1	-3.5670805219135033	34.99011666441855	1	-2.54637080717858	50.64318707683681	1	-2.3724533951504183	20.25072395486366	1	-3.1404641680203373	49.20810939729819	1	-2.4775525833630327	24.51489091223309	0	-3.799554757138598	468.3783910464794	0.002586355586711491
3222000	-6736.199770028115	-6401.369160510372	-334.83060951774297	-6401.369160510372	471.65942181796026	5457.313205234579	-241.7495462647471	0.006773157001610235	2.234207374226922	0.634413986009348	0.0031778873035642136	3.5240497584166258E-6	0.697050897863632	1	-2.429136492510097	24.357433320771335	1	-2.9205663495152763	36.736837111704645	1	-2.7634790309009727	53.17131498310356	1	-2.2713138801004344	25.113326948796967	1	-2.6199356750041756	54.33356031591122	1	-1.7285418533400496	22.195726373492676	0	-3.908051019463411	471.65942181796026	0.0025272287470423202
3223000	-6733.724523823681	-6404.344074911046	-329.3804489126355	-6404.344074911046	465.8783763485508	5320.751165771409	-240.87971870179672	0.006701092478383169	2.234207374226922	0.6021909460330386	0.002982468572791992	2.71644712640194E-6	0.642821289845401	1	-1.823553196842115	20.49860384402165	1	-2.4751944665925296	38.818708270869834	1	-2.79017228039378	46.15012934569694	1	-2.0919601392410527	20.838761164854624	1	-2.6195463976032554	54.55534632912388	1	-1.7214758536594768	22.131061970133636	0	-3.7433133185247933	465.8783763485508	0.0023250228632515513
3224000	-6728.813292687733	-6388.955856078405	-339.8574366093284	-6388.955856078405	474.5597672198909	5464.213582699198	-241.60161848507255	0.007315440427542639	2.234207374226922	0.7193906845605197	0.0027967318121641114	2.573778325480823E-6	0.6440225928232929	1	-1.7616647610625649	20.788199813608344	1	-3.0567597757841485	46.173692307223845	1	-3.695889509250671	42.59034099415773	1	-1.9844087643585342	21.13316273924681	1	-2.7078800430660355	52.252555279296175	1	-1.763244840269614	22.44372064669484	0	-4.036138866275465	474.5597672198909	0.0022608981427095845
3225000	-6728.272398705205	-6394.378141465414	-333.89425723979133	-6394.378141465414	459.1388097496554	5452.054464902943	-241.58292620714448	0.007044239047568418	2.234207374226922	0.6302009711687591	0.0030298497168684702	3.4788240116536515E-6	0.7219292728630945	1	-3.372956264608134	17.96054253862794	1	-2.462275671431394	43.072697885617245	1	-3.3938560129957556	43.503608035264755	1	-1.7461423295969087	22.868538215785893	1	-2.7211525074050997	57.00999123068129	1	-1.912046001808942	20.255461253845436	0	-3.7086830246120983	459.1388097496554	0.0024808560290042027
3226000	-6719.573308932286	-6388.464583524717	-331.10872540756844	-6388.464583524717	477.71823969981295	5576.234462987418	-242.7376971034419	0.00647565463537803	2.234207374226922	0.7127383421290047	0.0029100395469408512	3.0652026663190642E-6	0.6991685326372857	1	-1.7175293850670683	21.099837459586105	1	-2.608383393353547	44.09231738044502	1	-3.5842886162426644	57.40219120976632	1	-1.7564885623672302	22.273158229168303	1	-2.935784660787525	50.329871350736866	1	-1.7410623934133918	20.9903107860479	0	-4.209298157929764	477.71823969981295	0.002480112999555174
3227000	-6717.036306749761	-6393.530625846575	-323.5056809031854	-6393.530625846575	461.3689040172121	5127.731337539423	-239.09445111241683	0.008600681053448765	2.234207374226922	0.6546953536328324	0.003512814905546254	4.461833711293812E-6	0.7235606356886973	1	-2.1788942883734412	23.80944130926522	1	-2.335462348073559	41.19909497830868	1	-3.019501524140705	44.936077539922564	1	-2.051339345332689	20.94329859809375	1	-2.624886218376971	55.06559704642017	1	-2.6109216483508413	24.76733514331066	0	-3.7009615840987755	461.3689040172121	0.0030501652390281077
3228000	-6724.626268883309	-6395.558169206997	-329.06809967631193	-6395.558169206997	471.36456991700436	4905.826211519494	-237.1719887270491	0.008254850835458506	2.234207374226922	0.7103236241660836	0.0030654809744197404	5.117020995158718E-6	0.7925057071323379	1	-1.7222641978793356	22.103706145568466	1	-2.61120251169151	38.00096444029835	1	-4.161837711876817	41.41792040782122	1	-1.7421290380750314	22.60388855563278	1	-2.7766388297747606	51.52524512547329	1	-1.8814195359138233	22.99297538760453	0	-3.8967097269020248	471.36456991700436	0.0027391805619262455
3229000	-6731.512348610464	-6393.522434408478	-337.989914201986	-6393.522434408478	433.1318317762071	5057.341836140572	-238.6534444698702	0.0072655294491150565	2.234207374226922	0.8120542831971415	0.00343143231533589	6.158154504338106E-6	0.8181742557226623	1	-1.7400883892327554	20.920851343631533	1	-2.4628987791896977	38.9105089436802	1	-2.5343304639395785	50.276734684588696	1	-2.1535806492474325	20.69204215244936	1	-3.7321684386310263	46.94412516409105	1	-1.697356415678653	21.762532349277286	0	-5.304724399445799	433.1318317762071	0.0028850920422364636
3230000	-6742.120194874681	-6396.662527702523	-345.457667172158	-6396.662527702523	471.2205129846413	5297.572981508562	-240.87430168908648	0.006534219782966127	2.234207374226922	0.6804901061067226	0.003110947253503704	5.067679515608981E-6	0.7897333890186519	1	-6.522918534315984	15.810570054549528	1	-3.379236140340638	47.31171695139828	1	-3.4250185445225387	56.75189657914173	1	-2.7162974756168063	19.705370647634787	1	-2.6567218738978315	53.02935923636859	1	-1.69820352397109	21.790448011496974	0	-3.8912822394310345	471.2205129846413	0.0026968667899672696
3231000	-6728.986140489866	-6400.462358100434	-328.5237823894312	-6400.462358100434	452.15412372135864	5007.707221101346	-239.06089819217593	0.010181935272258368	2.234207374226922	0.7161978944121783	0.0032716528877335897	5.039650786193567E-6	0.71778129878614	1	-2.2835071211119007	19.352032309436872	1	-3.1743402929754163	46.61015525219423	1	-2.619599961377439	47.527836974904695	1	-2.2489268046383843	25.058162998344628	1	-3.3900042776149935	61.69931590371806	1	-1.6985332053880888	21.46732839719366	0	-3.859344248923374	452.15412372135864	0.0032021002448970556
3232000	-6728.587928016844	-6399.212991836303	-329.37493618054	-6399.212991836303	465.4822303325625	5260.013743624485	-240.05688298534187	0.007500788347716381	2.234207374226922	0.6462850576983186	0.003090587258237055	4.132106870229648E-6	0.7188513099643825	1	-1.803506336133097	20.58248860879274	1	-2.8353497004907955	45.255481608587154	1	-4.362865420520063	40.9733457994227	1	-1.8620075777263778	23.79597964128407	1	-3.5449174136262878	62.43841951289545	1	-1.8718363589104208	20.38601590731636	0	-3.736527391783619	465.4822303325625	0.0028146130991464464
3233000	-6715.345326407589	-6388.221369589648	-327.12395681794084	-6388.221369589648	504.20051911526355	5270.976663519785	-240.1682283026781	0.007379391622401743	1.6144958203345603	0.6000681222366597	0.002879830441808668	2.998392665758716E-6	0.6475723286069797	1	-1.6936451400630588	21.66069384287992	1	-3.1716268134152226	46.60039550635117	1	-2.7214910765922085	46.621291846577286	1	-1.893771543054922	21.442433385241205	1	-4.142687639034438	45.76845647587967	1	-2.72261443395645	24.96670464454307	0	-6.951877376983994	504.20051911526355	0.0025710849115386284
3234000	-6701.427212156062	-6384.99160446739	-316.4356076886715	-6384.99160446739	453.8466138732223	4631.669631524865	-235.34666366211468	0.01036095140151412	1.6144958203345603	0.6139059045127623	0.003377989472815323	3.4221218609914338E-6	0.5985936314180046	1	-2.811312257993161	18.57696658897103	1	-2.344549692647181	41.55466017910524	1	-2.8811342302573317	45.61837702875482	1	-3.9196155700078936	18.389778807330284	1	-2.6316391979278215	53.65342179916109	1	-1.7008356517836545	21.412316769845386	0	-3.804944830582052	453.8466138732223	0.003074893054374438
3235000	-6718.975828311556	-6398.297002386504	-320.6788259250525	-6398.297002386504	481.23815010999726	5089.637652075906	-238.67816803857153	0.008116961487866222	1.6144958203345603	0.6247314606596104	0.002953627054796263	3.0363383611145402E-6	0.6943545384640859	1	-4.023114105478044	26.772350629361398	1	-2.3740729862500984	39.79133152500583	1	-2.836602525706048	53.70023981475397	1	-2.1290296742645207	20.748962788848885	1	-3.8542913862492503	63.77009409686124	1	-1.7178527236750103	21.181220339011894	0	-4.442802729681015	481.23815010999726	0.0026414879718000507
3236000	-6718.19088000824	-6397.074017807539	-321.1168622007009	-6397.074017807539	454.94725829168374	4605.101140376024	-239.11078858401305	0.01377169816285376	1.6144958203345603	0.5829135924058289	0.003643552191619694	4.763944354034929E-6	0.6603639832260969	1	-2.138500068916986	19.63035106869087	1	-2.442329302918413	39.074984149192055	1	-2.928280341260366	45.37181670926886	1	-1.7791210940067457	22.047317566539864	1	-2.634979976115763	53.545524520090815	1	-1.8261781490298081	22.76742429597552	0	-3.7757655998576887	454.94725829168374	0.003285686263840873
3237000	-6716.492128064367	-6394.450006552488	-322.04212151187846	-6394.450006552488	468.9492346837118	4529.224247497389	-234.141382498093	0.010083285738864963	1.6144958203345603	0.6181602716529034	0.0034393861186492775	4.306824122039944E-6	0.6762218619772113	1	-2.361694869204359	19.217613743967657	1	-2.4598499106093303	43.052017464008244	1	-2.6376534440904384	47.33868608367416	1	-1.813793466235855	21.8142007220542	1	-3.0270394119170643	49.79185695968025	1	-3.076502092488194	18.320752027433738	0	-3.815620857758377	468.9492346837118	0.003015862419804416
3238000	-6719.159619885221	-6400.1423476187865	-319.01727226643476	-6400.1423476187865	450.44399916329905	4302.42084835891	-231.78969652012574	0.009621382598076728	1.6144958203345603	0.6424536336101828	0.00363115751474706	6.366070816723E-6	0.733437400134585	1	-3.727299134138943	17.632980527963745	1	-2.341060606370749	41.44809096410043	1	-3.1043498593996963	44.569039390964576	1	-2.433281316144539	20.143846089667775	1	-3.0256013605008403	49.79979557468597	1	-1.861278568590343	22.914969909189434	0	-3.926157185543629	450.44399916329905	0.0033292456133592655
3239000	-6734.64318889092	-6400.143605897328	-334.4995829935924	-6400.143605897328	465.4290493576851	4563.073981669908	-234.27794504849595	0.009552991726986693	2.250759022194171	0.8659365868275142	0.003886129547581765	8.679910069640557E-6	0.7899847379161266	1	-2.400892622616566	19.15351831759946	1	-2.51182172056708	43.46079222166436	1	-2.527305209365278	49.889214330632576	1	-1.8318726900297209	21.71627346871621	1	-2.620007963419032	54.3209272262076	1	-1.827917724733828	20.54823876246563	0	-3.7356609692309926	465.4290493576851	0.0034913071274492694
3240000	-6706.208714523817	-6391.8157426703065	-314.3929718535109	-6391.8157426703065	478.8345008591149	4277.0995583976965	-231.9908476191709	0.011068565285427797	2.250759022194171	0.6207950206318694	0.004223592731765754	5.716998979415724E-6	0.5937937568322935	1	-1.9667497913695995	20.034821047330027	1	-2.334954818927349	41.163329954182295	1	-4.664770199285234	61.03325957780693	1	-1.7421735675584835	22.715495166276053	1	-2.6422679452668474	53.345504986289875	1	-1.6976639259655917	21.493716173572736	0	-4.278764701306853	478.8345008591149	0.0040586351613007225
3241000	-6718.412862555512	-6397.7609723413825	-320.6518902141297	-6397.7609723413825	496.5171212834342	4528.238839229189	-234.26147483431623	0.007882328649013238	2.250759022194171	0.5927057923666383	0.003421146866526476	4.081187615541839E-6	0.6188220800081919	1	-2.412676650725345	19.134639070933417	1	-3.9141223546049346	34.27234631357614	1	-2.6586225689385135	52.25347405955677	1	-1.8749096184652823	23.857089249756495	1	-3.6389879525548263	47.24472224253997	1	-1.8330399194065585	20.52798476726138	0	-5.929368017674806	496.5171212834342	0.0032148822176980606
3242000	-6721.0939840702085	-6396.6801317748495	-324.4138522953591	-6396.6801317748495	465.20984135491426	4805.230060499245	-236.5363992369559	0.009440554411111277	1.7017494816826546	0.6992462810118683	0.004094725280430658	4.934758705987543E-6	0.59583472203468	1	-3.8678789218165424	17.51255825642095	1	-2.3662938804501694	39.90592389594588	1	-2.664345305112833	52.310943784257915	1	-1.7533259550628588	22.316867463905098	1	-3.276300299994979	48.59501913600623	1	-2.586310538505548	18.9300562298448	0	-3.7322011467383582	465.20984135491426	0.003681382783406548
3243000	-6716.059449406874	-6388.856674396799	-327.20277501007547	-6388.856674396799	469.1503611498315	4748.980364616971	-236.19660392895398	0.0075393685643702635	1.7017494816826546	0.5124827687007466	0.0034447777482633666	3.7572290363585292E-6	0.5925536816945117	1	-2.380179817099692	19.187133239988924	1	-2.352413120624496	40.152507091998196	1	-2.8568352343273613	53.836077512983564	1	-1.8718376480016947	21.531263249784725	1	-2.8486326258887074	50.92925101621666	1	-3.4416326981329095	17.945702075388787	0	-3.8215650239714747	469.1503611498315	0.002993954475222903
3244000	-6701.49937877314	-6386.71245139464	-314.7869273784995	-6386.71245139464	470.0852822900316	4662.721965701736	-235.13995658817282	0.009255945189349694	1.7017494816826546	0.595451480276625	0.0034419827218803494	3.946376191020649E-6	0.6519510008851201	1	-1.8723165456237734	20.319356534414172	1	-2.3384741791227945	40.53458696351918	1	-2.7541550760568243	53.098715837520785	1	-3.0471185818760835	26.630733116125718	1	-2.9202216559846255	50.42969440553168	1	-2.5345797460547583	19.00466912744552	0	-3.851128736355474	470.0852822900316	0.003073808705926476
3245000	-6733.935809857413	-6393.833532444372	-340.1022774130409	-6393.833532444372	493.5823317113936	5030.056828813554	-238.36827417361084	0.008925366645590599	1.7017494816826546	0.6534533125142472	0.003523694850142248	6.842407581402046E-6	0.746857785170087	1	-1.7027387982556559	21.27252424254416	1	-2.3878571215940934	39.61325472915868	1	-2.853906770364235	53.8166577521748	1	-2.3383884024527255	20.313098943744922	1	-2.6984422383662245	52.37329342226206	1	-2.016601915147336	19.967271076971677	0	-5.586125220871566	493.5823317113936	0.0031717557624744747
3246000	-6710.498944189245	-6383.978653791561	-326.52029039768445	-6383.978653791561	447.5444564380766	4725.899009495117	-236.13274695916368	0.0073953357258515874	1.7017494816826546	0.6325974471729711	0.0032954622396906092	6.082160546818382E-6	0.7910661544772284	1	-2.248462151173572	23.972376840012377	1	-2.3516660593226906	40.16808509604877	1	-3.3024175494575485	56.216554143255486	1	-1.9745852070023973	21.163298533963612	1	-2.877697727118946	50.717558337659256	1	-1.772116668430599	20.802996129778276	0	-4.067031700339587	447.5444564380766	0.0029164708946825117
3247000	-6716.79723531872	-6388.112669865469	-328.6845654532509	-6388.112669865469	449.0307333698073	4678.2607334591685	-235.36509345697306	0.008050762389827805	2.019440085278826	0.5956481643754941	0.003387388957244865	6.0300157008368055E-6	0.74894804905835	1	-2.092218500541324	19.729469646397387	1	-2.7413725182652424	44.81118172308905	1	-3.2241389411079133	55.8552151379951	1	-2.0246382328789734	21.01610579134976	1	-2.9858438924697914	50.02565205904882	1	-1.8008660058772548	20.662772087658137	0	-3.990454693730627	449.0307333698073	0.003006678115814162
3248000	-6718.778083263118	-6393.429776694811	-325.3483065683071	-6393.429776694811	463.1885234619154	4915.768049129337	-237.53392417047385	0.009357430377928336	2.019440085278826	0.6326437136860276	0.00325815514372061	3.800084716709867E-6	0.660095120432604	1	-2.623233359226976	24.727037673314946	1	-2.3345793411665703	40.75073895667492	1	-2.6621123231876176	52.28865592066994	1	-4.080445934552397	18.25111079600763	1	-3.804764230857737	46.71982151006157	1	-2.667233356949887	18.818111757667378	0	-3.7087975407236087	463.1885234619154	0.002825453166980986
3249000	-6726.978591659255	-6393.360511719042	-333.6180799402131	-6393.360511719042	462.5905586010863	5006.901317115685	-241.16718639883427	0.005379114868193654	2.019440085278826	0.5558544846596051	0.003454663373250908	5.093303570123997E-6	0.6768291803156437	1	-2.2800940088288364	24.04341972073161	1	-3.3731868544097785	47.291902434293576	1	-3.219578593054754	55.83362842586447	1	-2.07113512725166	20.891483450567748	1	-3.1627567462949626	49.10188340178652	1	-2.588459835974089	18.92701000041713	0	-3.7048315773243714	462.5905586010863	0.0029914412866183632
3250000	-6756.20067756465	-6398.6820893970435	-357.51858816760597	-6398.6820893970435	456.44835893976915	4892.491283434911	-237.28193020852362	0.007533263473511381	2.019440085278826	0.9530715417629069	0.0030903931986512806	4.024537373738739E-6	0.668461528003846	1	-2.4331104295887256	24.3654003676725	1	-4.073503204477852	33.973811011764774	1	-2.574623163080961	48.10533879210189	1	-2.0395676486347516	20.974962365698072	1	-3.1448366850549903	49.18707921555597	1	-2.63514645511104	18.861840503968864	0	-3.7437691010381537	456.44835893976915	0.0026151716852765012
3251000	-6735.190891845848	-6399.59353510611	-335.59735673973773	-6399.59353510611	495.9450351147291	5068.507228916928	-238.9294801122151	0.009307536532619044	2.019440085278826	0.6759498853938006	0.002861474747201446	4.612839105924108E-6	0.773232627199316	1	-1.7018178522220884	21.286792385545827	1	-2.6175645261740037	37.96872204390626	1	-2.845720926201265	53.76194730678761	1	-1.799674843726949	23.441365340756224	1	-3.3603122122646787	61.550470250073836	1	-2.090900192987884	19.792522439138104	0	-5.860371174878139	495.9450351147291	0.0025681802614952592
3252000	-6730.851065294311	-6407.967789460867	-322.8832758334443	-6407.967789460867	447.68914994833057	4863.644767164468	-237.78418218587058	0.010398206531980796	2.019440085278826	0.6990826831548863	0.003034365585930764	2.8758054690986542E-6	0.634850783245277	1	-1.7710390557268973	20.73741289622391	1	-2.848835541635315	36.988807515268725	1	-2.6142426362366518	47.58757395479431	1	-1.744937143933358	22.83637962535751	1	-2.704418404806537	56.789343468864104	1	-1.7937513082552827	22.613205989951453	0	-4.059170742744565	447.68914994833057	0.002740308183475319
3253000	-6712.5689768718275	-6397.190157778778	-315.3788190930503	-6397.190157778778	466.9403098783592	5114.1882720066305	-238.90699501340814	0.007700892746654423	2.019440085278826	0.5917137888972576	0.0029766998998161584	2.3300573888506688E-6	0.6011481339534539	1	-2.0473276124219995	19.831785511783654	1	-4.02625941923685	34.06055314943011	1	-2.6434422097564085	47.28147677194962	1	-3.738947634048916	18.553144131217465	1	-2.645336676022022	55.74967506054591	1	-1.6975182566275162	21.768307154908232	0	-3.7643821176482817	466.9403098783592	0.0027146634384931662
3254000	-6727.210664309145	-6402.439804592529	-324.7708597166157	-6402.439804592529	490.582844251201	4980.762911475455	-238.27706447910495	0.007027665626084765	2.019440085278826	0.5372322782180994	0.0029447233800218575	2.896294893267804E-6	0.6285253231163935	1	-1.730873024046432	20.987071195464825	1	-5.383216483554282	31.981817083968444	1	-3.146981149038009	44.39585977791721	1	-1.7926701893445192	21.9466035660551	1	-2.7004319770723804	52.34723882653354	1	-1.8565468424381604	20.439774263253998	0	-5.263115035751854	490.582844251201	0.002657685591634334
3255000	-6704.17608121115	-6388.5858716451385	-315.59020956601114	-6388.5858716451385	473.9138361561476	4824.430712662687	-236.574104667829	0.007944134724232277	1.5644331215699254	0.6229324425185695	0.003854662847579899	4.0528180262506865E-6	0.5878024020011784	1	-1.6934883738542144	21.496407161752728	1	-3.1204416227064744	36.114086379895575	1	-2.9084875435154105	45.47330445462151	1	-1.744970211875284	22.479226457069537	1	-2.633612202738648	53.58810990303202	1	-1.7492391435718975	20.935827861115275	0	-4.005029619239425	473.9138361561476	0.003614112774482929
3256000	-6718.771334464698	-6398.059065095493	-320.7122693692056	-6398.059065095493	469.5950101057992	5042.359806855666	-239.1050380306851	0.006619513699922334	1.5644331215699254	0.6715608901429645	0.003652156499469262	4.362644731730079E-6	0.653521975721836	1	-1.9357214068483357	23.131222134206336	1	-2.469512746559662	38.86058483826969	1	-2.671235887716443	47.025459021739024	1	-1.9738995949249736	21.16542694559735	1	-3.5341353819017707	47.60239518982851	1	-1.777737771829161	22.528010433324802	0	-3.835229401205022	469.5950101057992	0.003463249730115495
3257000	-6711.207998224565	-6402.733891688193	-308.4741065363726	-6402.733891688193	459.7913610198668	4649.270723908731	-235.71377105170265	0.010610913561775272	1.5644331215699254	0.5711449178095831	0.00372471313801214	3.824634309856332E-6	0.6199380280779805	1	-3.038361208190782	18.309914174221575	1	-2.4286447065611076	39.19362348473456	1	-2.6159068813375077	51.78036653663994	1	-2.171806921455752	20.65097272474543	1	-2.619880647773712	54.34388007854692	1	-1.7082646269175006	21.98043678481728	0	-3.7044342553860057	459.7913610198668	0.003394003239833909
3258000	-6712.268499426797	-6402.353668538357	-309.9148308884399	-6402.353668538357	473.1413377541694	4868.682844726881	-237.0485410087395	0.007633721461710831	1.5644331215699254	0.5625059138700264	0.003409644275307783	3.156294447272424E-6	0.6058637193103545	1	-3.900999901381221	17.484875023760782	1	-2.334072226337379	41.08100556995681	1	-2.6760163285079277	46.984111381582906	1	-2.4575530834669115	20.102669802603625	1	-3.017084219821761	49.847130772360025	1	-1.7332799360260986	21.047086532250525	0	-3.969762137033207	473.1413377541694	0.0030422390492322363
3259000	-6706.872296410189	-6395.443819371016	-311.4284770391733	-6395.443819371016	473.58426401112234	4663.789735506471	-235.96510707612308	0.007101693739868632	1.797507900779142	0.5971103942651249	0.003563499412107272	4.194597873107948E-6	0.6475695509872821	1	-4.038227943901377	17.372780621156465	1	-2.333948797969261	40.817637900957685	1	-2.5456134587203545	50.624033836888806	1	-2.5365697055982332	19.973792887028733	1	-3.0765051142197035	49.527564041807246	1	-1.7530095983850458	20.912155022120306	0	-3.9897247481955658	473.58426401112234	0.0032689712897985062
3260000	-6713.608788387097	-6393.859994439548	-319.7487939475491	-6393.859994439548	487.1101196010816	5380.810073234388	-241.89856094675233	0.009370438766991188	1.797507900779142	0.6706962365148927	0.003105989281908977	3.63214697499162E-6	0.6991411599943353	1	-1.785510429746027	20.664875484258836	1	-2.3810186507244024	42.22316522120603	1	-2.7994026003197168	46.09207020159848	1	-2.339972061284147	20.310155990608035	1	-2.627482117725594	53.81165102084768	1	-1.7103543848257556	21.264320352238443	0	-4.9249393582313274	487.1101196010816	0.002890465949887237
3261000	-6727.633537369309	-6400.978042865282	-326.6554945040274	-6400.978042865282	485.05317693190676	5514.044539401501	-241.97310717443483	0.007254462000898992	1.797507900779142	0.5596315640602899	0.003199415072985854	4.349565702495361E-6	0.70010360846602	1	-2.0234965760234624	19.88897351594251	1	-2.367761504379358	42.02725231039233	1	-2.8431164031564693	45.83046161242092	1	-1.7427236358600997	22.562936326396493	1	-2.6208730490533316	54.21031662475767	1	-1.8526677664768354	20.453838157506055	0	-4.743073576961545	485.05317693190676	0.0028292981361340997
3262000	-6730.580818626101	-6396.332277803539	-334.2485408225619	-6396.332277803539	501.6765894907054	5510.318990783744	-244.10175889206585	0.010129873625725323	1.797507900779142	0.5959083913302968	0.0030816690574029205	3.1754752001381923E-6	0.619314284915152	1	-3.7444288962345498	26.418107234150263	1	-2.340592189770623	40.45625639705555	1	-2.5714962922127684	48.15437348246886	1	-1.7430898831895785	22.770791628981236	1	-2.729944504828196	57.11894808922742	1	-1.9605997099016268	23.266788662441495	0	-3.8685549151032523	470.59422827256697	0.0026908772839287147
3263000	-6712.28965697699	-6391.309135938615	-320.98052103837455	-6391.309135938615	457.76802630504613	5145.128572480922	-239.5480024932393	0.006873981006123028	1.797507900779142	0.5771277535013387	0.0030686792134768286	2.9372067064653743E-6	0.6255593337994464	1	-1.8042623634476949	22.616801358067164	1	-2.4773489791049044	38.803060345013535	1	-2.9106889789741777	45.461877484388566	1	-1.846589898202799	21.643923405358958	1	-2.621799410379014	54.868187482933436	1	-1.7187778836867194	22.104122375129627	0	-3.723010264909687	457.76802630504613	0.0027714048601853183
3264000	-6726.6120803014055	-6397.912068200245	-328.70001210116015	-6397.912068200245	478.7110404556314	5023.673340228185	-238.1489839100618	0.008311505754397996	1.797507900779142	0.7556712204554129	0.0034277302257723643	5.462377293003844E-6	0.7627082563407431	1	-1.766870676424766	20.75958184155973	1	-3.3040530362529745	35.6166769200528	1	-3.06289635753251	55.04897737950328	1	-1.7442745017528847	22.500271417747804	1	-2.626936663107288	55.165624269589614	1	-2.955927839490241	25.35535255700564	0	-4.270871041491173	478.7110404556314	0.003105723300190444
3265000	-6720.180948100617	-6396.82904326487	-323.35190483574706	-6396.82904326487	471.54143345415264	4861.307201036993	-239.5735370390665	0.011931039747625173	1.797507900779142	0.6746982621799144	0.0033579826032577873	4.724851678951312E-6	0.712541192416098	1	-2.9886689789997694	18.365986060467623	1	-2.495929748612257	38.6729444834347	1	-2.6089666936838256	47.64827912427639	1	-2.568321649716772	19.924042954123617	1	-2.761565038182583	51.667470824759924	1	-1.7875084752143524	22.58084724355095	0	-3.9034752137085946	471.54143345415264	0.0031903510727132726
3266000	-6732.512401722778	-6397.751562010337	-334.7608397124412	-6397.751562010337	447.52619501141714	4676.331110035688	-235.24296730696437	0.009152449613654615	1.797507900779142	0.7816085486265208	0.003900457091006186	8.404216162481292E-6	0.7990343375897868	1	-2.379114301063846	24.255477051024883	1	-2.34128808860918	40.43319019109852	1	-2.6588738102583895	52.2560214883476	1	-1.7598440411632448	22.231772409591517	1	-3.0920840795411184	49.44759924627269	1	-3.4741160007837752	17.914678284155563	0	-4.068030057202166	447.52619501141714	0.003425841618661604
3267000	-6736.6437236879	-6396.456540962767	-340.18718272513337	-6396.456540962767	460.93968575012633	4891.627728053351	-237.37557036519735	0.009482696812602701	1.797507900779142	0.6587241843851073	0.003800030484806005	8.591029027635257E-6	0.7895821143413807	1	-1.6953137183954834	21.726230929100563	1	-2.900773241687257	36.804579713611815	1	-2.9280415051881805	54.28623945426425	1	-2.575109163624715	19.913548610810878	1	-3.1682984785633064	60.51564452888114	1	-2.0880177557214363	19.798951294996414	0	-3.700957645561793	460.93968575012633	0.003312321363847957
3268000	-6735.6229340662985	-6386.334121680381	-349.2888123859179	-6386.334121680381	499.8038299060084	4729.540014361286	-237.05163041559774	0.011119746614951478	1.797507900779142	0.7139552524577494	0.0036463974855670614	8.190896747109332E-6	0.8262253742292948	1	-5.503923352284212	28.43353765493735	1	-2.704514062926662	37.56212156395765	1	-3.266928389986202	56.05481807604532	1	-2.3328499013252615	20.323425495127168	1	-2.6849126031120774	52.56031710563328	1	-1.9282730715607104	20.20646944397753	0	-6.345101759444479	499.8038299060084	0.002971652058248998
3269000	-6722.273258810849	-6390.329479611126	-331.94377919972334	-6390.329479611126	450.7144334973244	4134.237663459333	-230.89681375396825	0.008146050409360438	1.797507900779142	0.5735623040797448	0.00442201005825306	8.300931458062521E-6	0.6991391810771729	1	-3.179931083177772	25.634646259541547	1	-3.178343427923657	35.95073629629959	1	-4.297493082989319	41.114599443673605	1	-1.823055777613692	23.589344705518556	1	-4.176119046921983	45.6813500290498	1	-3.172099912538851	18.21741995796479	0	-3.9147934395638773	450.7144334973244	0.0036910270043369322
3270000	-6729.570183074455	-6396.395235091819	-333.1749479826358	-6396.395235091819	480.45877674195316	4529.986497959216	-235.94359945088343	0.012215938007665074	1.797507900779142	0.6152582662661582	0.003583049757784526	6.950439377493097E-6	0.76031770306517	1	-1.7361712782237533	20.948104358570934	1	-2.336362544626941	40.63219161055916	1	-3.6711288361786583	42.65970691701919	1	-2.1553151266461126	24.8145501113124	1	-2.858531313513232	50.855622694625666	1	-2.142093440816695	19.682346157154186	0	-4.387463687540793	480.45877674195316	0.003050182253520586
3271000	-6720.380645004197	-6392.3904454504545	-327.99019955374246	-6392.3904454504545	451.4162578722869	4092.006277413074	-230.4934995350688	0.012076697012919092	1.797507900779142	0.656226668561558	0.0043894520765431514	1.1981599171882753E-5	0.8131096858647742	1	-2.1052957180258565	19.700854493282606	1	-3.11564296312598	36.12792378862809	1	-2.5276763202188923	49.92261379113168	1	-1.7684698370397893	23.18647085461808	1	-3.1608614130672574	49.11082016291591	1	-2.869492050184993	18.559768395482177	0	-3.8867036014280814	451.4162578722869	0.0038343963056648774
3272000	-6726.050624694924	-6408.228473538473	-317.8221511564513	-6408.228473538473	448.2408327539955	4095.4168618835224	-230.0441170961123	0.011222688394365491	1.797507900779142	0.6348957523917322	0.004188973728889023	1.0188084269002695E-5	0.7757200227336531	1	-1.8339691740558006	20.457686090446067	1	-3.234005964451815	35.7995654503492	1	-2.5362017612456693	48.92427142110076	1	-2.038372784760221	24.471372678749304	1	-3.2675951780320247	48.632065249030155	1	-1.9048725207726966	23.0789598756255	0	-4.0300035637142795	448.2408327539955	0.00390373740517109
3273000	-6726.010616862293	-6407.243396482896	-318.7672203793977	-6407.243396482896	458.3558927446291	4454.486409619386	-233.66110649955692	0.010634742158240914	1.797507900779142	0.5399707024642899	0.004105059367483574	7.26042123765791E-6	0.6962205366669567	1	-2.8144941455810617	18.573017678102122	1	-2.921960878861895	36.73211232594741	1	-3.2248691017530717	55.85866562082905	1	-1.8589758812649109	21.58706233822934	1	-2.9484480720550197	50.25058675079994	1	-2.163991147072126	19.637335535020583	0	-3.715966732539198	458.3558927446291	0.003686557981268203
3274000	-6752.614885361783	-6407.167009051404	-345.4478763103789	-6407.167009051404	476.96297268385354	4901.12346281783	-237.8931022209571	0.010085384905784797	1.797507900779142	0.7069074679321669	0.0033375145366728123	6.299173671939713E-6	0.7299121365901986	1	-1.7023157780113798	21.873001015610143	1	-2.426129098229235	42.74198732784295	1	-3.3137906036953506	43.77522191410605	1	-3.567431953721699	18.7166575063895	1	-2.704533902223085	56.790934398222156	1	-1.8784993103665717	22.981921000013223	0	-4.1647337796395	476.96297268385354	0.0028232229522714286
3275000	-6729.448555022155	-6400.349395339413	-329.0991596827428	-6400.349395339413	486.1231708063935	5062.129803106377	-238.45587472196888	0.00815838422339932	1.6543819387662706	0.530269226793035	0.0034497114649208434	4.108362472484354E-6	0.6058086446932885	1	-1.827410485676485	22.72272261950367	1	-2.532028951557247	38.440988664531076	1	-2.5259489704857216	49.63781662045734	1	-1.7435067782004774	22.527432655787344	1	-3.276679911341499	48.59340987918083	1	-2.1819682339747004	23.875490902978935	0	-4.03536576185751	474.5440769762591	0.003117530108346536
3276000	-6728.453357058958	-6389.707314662441	-338.7460423965172	-6389.707314662441	475.4225668787125	4746.442380372367	-235.89196906428245	0.009179203493582712	1.6543819387662706	0.575936289531936	0.003259637344944366	4.173631137584607E-6	0.6563147599257126	1	-1.9052512054436697	20.212641924029157	1	-3.9547705172216903	34.19457923650887	1	-2.527388889758978	49.364202313871715	1	-2.4960557263274232	20.038924796286445	1	-5.3038195224535905	43.225506476605375	1	-4.034534085161135	26.856490474800122	0	-4.07998349077133	475.4225668787125	0.0029188371700225196
3277000	-6702.312373345069	-6380.810086790382	-321.5022865546875	-6380.810086790382	491.78930095502943	4865.873456869366	-236.96167703565663	0.009109683959925619	1.6543819387662706	0.6338474031779212	0.00375914739045597	4.744207398145917E-6	0.6600419704604844	1	-1.894689029714474	20.245841432220228	1	-3.3362496969422164	35.53513473317204	1	-2.52798731045292	49.94793342523209	1	-2.476034008442272	20.071838971999597	1	-3.1614996916644342	49.10780866393567	1	-2.191521179958334	19.582355472347963	0	-5.389624765333277	491.78930095502943	0.003497886311430425
3278000	-6725.588453217842	-6401.490582503017	-324.0978707148244	-6401.490582503017	482.68640390555083	4997.3449258899545	-238.25954856049344	0.009294663143912573	1.6543819387662706	0.5510751859635779	0.002822253188680486	3.3772892731424233E-6	0.6659569935235019	1	-1.6971096422629153	21.774234745114093	1	-2.3595703710494407	41.88702818668318	1	-3.4866587397188793	43.205979574546475	1	-1.863717888539372	21.566132350963382	1	-3.109352268721384	60.166501842258704	1	-2.174443074878782	19.616258344040208	0	-4.551071175263062	482.68640390555083	0.0026960999433073246
3279000	-6705.115612841552	-6387.474430738605	-317.6411821029465	-6387.474430738605	464.20794580176926	4689.277926417865	-236.0497009145997	0.010500894365320684	1.6543819387662706	0.7056352286420219	0.0031466929497421087	3.969867229434834E-6	0.6921149426979044	1	-1.702667345807985	21.2736064947834	1	-2.3654524461358624	41.98955526978675	1	-2.7636014460957607	46.32360806531405	1	-2.6425614661768915	19.811784621738745	1	-2.619701848596643	54.383791899818085	1	-2.33197976243385	24.216673494735446	0	-3.7186789327919945	464.20794580176926	0.0031247388493778777
3280000	-6705.261495927068	-6392.684785869706	-312.5767100573625	-6392.684785869706	470.66687182655346	4448.4522337682665	-233.72001647738452	0.00777162749413602	1.6543819387662706	0.5809041593168629	0.0038767528477922568	5.517901937262424E-6	0.6731994030266699	1	-1.7869019570895148	22.530273028721883	1	-2.4956291909799435	38.674984757381175	1	-3.1448592400730764	55.47052328359028	1	-1.741847723214397	22.65674476091591	1	-3.0487876492692774	49.6736130547087	1	-1.695946296525473	21.574270877759872	0	-3.8711185717789087	470.66687182655346	0.003911782964096405
3281000	-6714.54294716908	-6393.620515478427	-320.9224316906539	-6393.620515478427	462.7569422011239	5242.797260099153	-239.91865674870354	0.0081025241343767	1.6543819387662706	0.6623358337948749	0.003199317582836774	3.4387072661846914E-6	0.5980441402672783	1	-1.6966689083502926	21.763569411816274	1	-2.6048064395084953	38.03378201266591	1	-4.013983636408249	58.97462240399631	1	-1.8019101615326112	21.88573731980072	1	-3.3642558597337806	48.235147928675204	1	-1.765303294218384	20.840099947252597	0	-3.7057987918054476	462.7569422011239	0.003211647938325614
3282000	-6724.779453095446	-6401.590889722586	-323.18856337285973	-6401.590889722586	492.67570370613913	5403.4611394226395	-241.59567203936714	0.008789303498026464	1.6543819387662706	0.6419628477053194	0.0031843769348984504	3.969776043198894E-6	0.6520480529114752	1	-1.7342648621180827	22.20395082392547	1	-2.6773494869009813	37.683017795674026	1	-2.6705093563174347	47.031805467283995	1	-1.7528849197970806	22.323428158352286	1	-4.164669337102534	64.97020522988127	1	-1.7075530457095702	21.300819454395306	0	-5.485504781599426	492.67570370613913	0.0033658356387354284
3283000	-6717.069283774157	-6402.021158747521	-315.04812502663555	-6402.021158747521	470.77725036318554	4918.798205475264	-237.6975891466778	0.009586739751531046	1.6543819387662706	0.7005570553451274	0.0033639393232685146	5.234161361144154E-6	0.7204961121942929	1	-1.8776755854727682	22.92635710212104	1	-2.461474583670147	43.06588895777006	1	-2.587712752394937	47.91590160295257	1	-1.756570038503123	23.049721635595294	1	-2.9982394303486997	49.95386404883478	1	-1.7092544766642694	21.993842323459887	0	-3.875050388551599	470.77725036318554	0.003493448443825053
3284000	-6715.783006411753	-6404.6072106662195	-311.1757957455338	-6404.6072106662195	470.666925216211	5194.984292621983	-240.19987029902387	0.006538018404580137	1.6543819387662706	0.6821560202369409	0.003405498565267296	4.696060984245631E-6	0.7136294080436175	1	-1.792952866395141	22.561235940661525	1	-2.4900056700441002	38.713533804090765	1	-2.824621002500702	45.93861602643766	1	-1.7419087596410483	22.68263579210869	1	-3.5145283848143123	47.67182739524648	1	-1.6955878617447593	21.643572229596785	0	-3.8711204629544405	470.666925216211	0.0035416731679454886
3285000	-6721.83029718899	-6398.2500907981685	-323.5802063908215	-6398.2500907981685	483.0701969485006	4911.4015825561755	-237.21583974401892	0.008311357636232643	1.6543819387662706	0.6939169941389333	0.0033547304167090733	5.998315848857796E-6	0.7361932731444124	1	-2.2063586506688115	19.494722649287333	1	-2.5804204468366283	38.16287398493736	1	-3.8045006630923144	42.295670856741346	1	-2.8620624667417403	19.50778406053867	1	-2.8425645594160707	58.26078403990217	1	-2.8250838809280623	18.61415653909744	0	-4.580940961260765	483.0701969485006	0.0035408639636397227
3286000	-6712.551663956588	-6394.500215200603	-318.051448755985	-6394.500215200603	491.02848077656404	5204.505317070538	-240.03690566708113	0.0090959768718327	1.6543819387662706	0.6360012056208375	0.0032556186482994723	3.7396931589818856E-6	0.635930564091617	1	-2.0578113162905822	19.80728829398852	1	-2.4479246237832575	42.94748590502023	1	-2.6021386320572795	51.60561001356095	1	-2.62150421079166	25.871275956728855	1	-2.663358654548626	52.905818818922484	1	-1.7176085764330287	21.183677212236695	0	-5.309307152966593	491.02848077656404	0.0032582329003555395
3287000	-6715.738512096693	-6396.5428182020905	-319.1956938946025	-6396.5428182020905	470.4958895358838	5190.705078907182	-240.27563560190202	0.0064457988387703335	1.9760532387695955	0.5426293009308265	0.0031262558444117156	3.0362198387625173E-6	0.5943042089884262	1	-2.5834750006274163	18.87847558486256	1	-2.3335944527990584	40.88257638801543	1	-2.824245945989438	45.94084604444791	1	-2.3401680540603373	20.309792072973945	1	-4.078583890251618	45.93867459231607	1	-1.9090916660245885	20.264589250244263	0	-3.8651148153899255	470.4958895358838	0.0030055372886109858
3288000	-6725.00164938908	-6399.927551057264	-325.0740983318158	-6399.927551057264	446.7316661491563	4951.9129498708335	-238.2548030213315	0.0068399529839249075	1.9760532387695955	0.6444897831917766	0.003276045654725808	4.433725830196679E-6	0.6829750208206146	1	-4.066653424809125	17.35006310889153	1	-2.7020926259530986	37.57269898184474	1	-3.8327413392510596	42.221448154752785	1	-1.8204585331531475	23.57402368237664	1	-3.3524945321746995	48.28183852539263	1	-2.8171870685044027	18.623956197470832	0	-4.112825046751672	446.7316661491563	0.003095056833596226
3289000	-6711.183820107513	-6389.095725983064	-322.0880941244496	-6389.095725983064	461.64322191971513	4951.035600353344	-239.80263391263966	0.011341281703597944	1.9760532387695955	0.6249811059965629	0.00331427398552577	5.134493980787118E-6	0.7783894404033324	1	-1.6947427072507784	21.44127831912197	1	-2.4517039191014107	38.99816722508019	1	-2.6343589844258926	51.99556772626806	1	-2.037437063670925	24.468397071436236	1	-2.97096263052153	50.113600134432886	1	-2.020373441689561	19.957902384308547	0	-3.7013341164227715	461.64322191971513	0.0029693301081733575
3290000	-6724.087080339131	-6392.408079535264	-331.67900080386727	-6392.408079535264	446.10956381646184	4977.2973346061235	-239.97824691705864	0.011250584223407172	1.9760532387695955	0.7094203082279169	0.0032490655827528575	6.810664762817949E-6	0.8479846515510817	1	-1.7019765574174668	21.284282408876475	1	-2.8946439422166304	36.82582201317096	1	-2.751266222481863	53.07594297792555	1	-2.0422629753972137	24.48369735039447	1	-2.641839388782911	55.660879832154656	1	-3.0342531328281224	25.478853705386282	0	-4.1497577361457925	446.10956381646184	0.0029821034922320635
3291000	-6730.413553187607	-6400.101025686448	-330.3125275011585	-6400.101025686448	459.05513763404554	4890.85706601116	-238.14732664504075	0.010481424023526252	1.9760532387695955	0.7576482195611749	0.0036689722855134718	5.2699347731892085E-6	0.7091643882614913	1	-1.6958097985965044	21.408324860491618	1	-2.4450632346161782	39.05223561630537	1	-2.5497510389503866	50.72471262797352	1	-1.7466333826606242	22.88033015469675	1	-2.6231101613985714	54.96221382818056	1	-4.936685831279885	27.905523668816173	0	-3.7093474599326104	459.05513763404554	0.003171728788993438
3292000	-6717.627302418305	-6388.161771938612	-329.46553047969275	-6388.161771938612	465.2996957551088	4862.752312635878	-236.82210464938683	0.008206884407809157	1.9760532387695955	0.570116551420299	0.0036043514540067367	5.032708572598456E-6	0.6896324370167282	1	-1.8366670834336063	20.447349197723792	1	-2.4453965340227555	42.92466972484765	1	-2.5272134037159786	49.88027121750422	1	-2.074476367970357	20.882905416780936	1	-4.149786269021211	45.749867559726695	1	-2.5304626186653985	24.617124485700653	0	-3.73359763023333	465.2996957551088	0.003056311878288251
3293000	-6712.455063612809	-6386.521240993748	-325.933822619061	-6386.521240993748	468.1201264226473	4831.253720201739	-237.85047117742565	0.0108157614611071	1.9760532387695955	0.6524763592615268	0.0032916467402741914	4.002384623973275E-6	0.6736039420144387	1	-2.0521448871272967	19.82048089225943	1	-2.369527895758224	42.055261472303805	1	-2.5313899233284927	50.15043134164817	1	-1.9027810059204429	21.40791939733097	1	-2.9235820646346697	58.91648489980457	1	-2.176582371623378	23.862420540336718	0	-3.792677971966517	468.1201264226473	0.0028555659717238286
3294000	-6720.278542257565	-6384.792961055008	-335.48558120255757	-6384.792961055008	468.88839616592185	5007.368397012516	-238.19810123135113	0.007426197269107905	1.9760532387695955	0.6905225977152619	0.0029859543500504854	3.412255222315115E-6	0.6786266372122871	1	-2.337961571886483	19.25744565810336	1	-3.192130497998428	35.91277997788914	1	-2.5396444746832194	48.81527523034606	1	-2.107799033321002	20.79979021135457	1	-2.621487994232022	54.84215427220231	1	-4.738369498267877	27.685600479793816	0	-3.8138518893084767	468.88839616592185	0.0025100673034131444
3295000	-6704.388530243246	-6387.091466328224	-317.2970639150225	-6387.091466328224	446.64829722346013	4920.258496429666	-238.07262652569207	0.01006958288412872	1.9760532387695955	0.49799044712178203	0.00325686832265535	3.1214059575223802E-6	0.6097366565781052	1	-1.8596469869356311	20.363158742460406	1	-2.770246622331184	37.28818079412683	1	-3.0214247493697237	44.9273883637832	1	-2.4604670282216135	25.543403630756625	1	-2.632026588445429	53.64019524721291	1	-2.1736118166040086	23.855183384570058	0	-4.117679530426363	446.64829722346013	0.0029062508648470247
3296000	-6719.585494462064	-6404.413836713721	-315.171657748343	-6404.413836713721	468.446789631443	4929.239899393457	-237.40170627642817	0.007966475100566783	1.9760532387695955	0.5321575947246591	0.0036071108395315608	3.5187614153825146E-6	0.5816410622871689	1	-2.7746091624194884	18.622991704290502	1	-4.2467165956389525	33.66723227115132	1	-2.7759495586223544	53.26637187125096	1	-1.7719944405662464	23.220812446192312	1	-2.6355085954928206	55.48066544789926	1	-1.6964253754491359	21.722401804959457	0	-3.7813044580849198	454.7234958428449	0.0032221677784160796
3297000	-6731.35536461384	-6408.99436626297	-322.3609983508694	-6408.99436626297	477.3633918878807	5075.001833160548	-238.57768190948434	0.00783683060387288	1.9760532387695955	0.6930711423441378	0.003416515587032717	3.0468364136086097E-6	0.568261087689464	1	-2.4812689609082894	19.02803921382784	1	-5.332975440625163	32.04721439511456	1	-2.6269709323912296	47.44848966184447	1	-1.7481319868333343	22.40497901882694	1	-3.530073583134098	47.61670894550766	1	-1.7284418232915963	22.194861058122367	0	-3.716189330459059	463.98559928065885	0.0031839362393408076
3298000	-6716.92431057853	-6396.395326108236	-320.52898447029384	-6396.395326108236	456.42266269967615	5128.931383777739	-238.9976459046579	0.008123625756696817	1.9760532387695955	0.639241075655616	0.0030120212443269486	3.0367315656187526E-6	0.6086385164949604	1	-1.6975321672362185	21.7839581616443	1	-2.7577009940880006	37.33863253763527	1	-2.630001510825232	47.416746077555445	1	-2.848621313958744	19.52536261057958	1	-2.7504789119545983	51.77722270293084	1	-1.9308517247536998	20.198854040437148	0	-3.7442415402341194	456.42266269967615	0.0029354948234457594
3299000	-6721.280168646505	-6403.199408925775	-318.08075972073027	-6403.199408925775	476.63345648749396	5443.424953269308	-241.46470148002533	0.007835647523682822	1.9760532387695955	0.6832830867051193	0.0027103652073188125	2.6008812724326693E-6	0.6292164079336136	1	-1.841252820226908	22.78194485096947	1	-2.6243846269267803	37.93458640380814	1	-2.830216109199548	45.905526021019924	1	-2.282496386177727	20.419876447092356	1	-2.9957216173081394	59.43476842692871	1	-1.973898285222423	23.308805924506846	0	-4.14590989801291	476.63345648749396	0.0027428698368595255
3300000	-6715.583793176508	-6395.477619561782	-320.106173614726	-6395.477619561782	481.5478866783819	5269.622952442981	-241.73709863789034	0.010189482371119942	1.9760532387695955	0.6117657183893179	0.0027691388150788464	3.2958973806679624E-6	0.6820814751629637	1	-2.305462221820846	19.313336804239036	1	-4.5774768596697255	33.12505217834845	1	-5.874899266375333	38.313074049746035	1	-1.8070236539128033	21.854130075917627	1	-3.540942187367332	62.420158253986514	1	-1.8049467795173386	20.64457997163497	0	-4.465365182747114	481.5478866783819	0.002963821636131557
3301000	-6714.9416839379965	-6398.507921123396	-316.4337628146002	-6398.507921123396	477.665529637415	4954.226558077513	-237.6731662352021	0.008872636499773245	1.9760532387695955	0.7129564093183886	0.0032004377904260336	4.404189983599046E-6	0.6501600598223106	1	-1.6962767820690905	21.753556033857667	1	-2.381582861046145	39.69101585292476	1	-2.8456575685785612	45.815870426907665	1	-2.085278041635104	24.615375789094244	1	-2.8377377394589214	51.01228017956522	1	-1.9563014819519156	23.25300033652635	0	-4.206124007707237	477.665529637415	0.0033929018530041506
3302000	-6712.284147966707	-6393.312260609097	-318.9718873576096	-6393.312260609097	482.15048620030836	5144.031402994841	-239.3253825609002	0.0071861269963300655	1.9760532387695955	0.5942104615633922	0.0031367135480823063	4.616509334100099E-6	0.6878842186449251	1	-1.8302330575894725	20.47217416292617	1	-2.5740580356739695	38.197666413439364	1	-2.7128696999344037	46.68633404801891	1	-1.7664151871941727	23.165419918283085	1	-3.162325098392869	49.10391716642123	1	-2.785413440214846	18.66379218720532	0	-4.510186191635214	482.15048620030836	0.003219735475470445
3303000	-6714.311289954217	-6406.363801432265	-307.9474885219516	-6406.363801432265	498.5469986919208	5228.654960359341	-240.54956413371835	0.006420193793727337	1.9760532387695955	0.5342544156059811	0.0037302830321075784	4.6848476365706605E-6	0.6200989276032755	1	-1.7069108437362734	21.938916638144576	1	-2.358730454616391	40.03167133612487	1	-2.5664650810660943	48.23706309573408	1	-2.0726502881026314	24.577547849501222	1	-2.7530733582548415	57.3873029774913	1	-2.1287423589381897	19.710384459420197	0	-6.182256852290591	498.5469986919208	0.003702299825642756
3304000	-6713.955486222647	-6390.130566328029	-323.8249198946181	-6390.130566328029	459.8947457810325	5010.563803052334	-238.30931625881047	0.009166116142763185	1.9760532387695955	0.5525688798974852	0.0033027504035433248	4.62227480445891E-6	0.6479636897674039	1	-1.7027785434920875	21.88026730887632	1	-3.9424501228284305	48.98546892985849	1	-2.901689689657487	45.50881741779268	1	-1.9795563726797996	24.274944717156167	1	-2.735939337114118	57.190883647434866	1	-2.1079210029031947	23.689574451140317	0	-3.703912630289353	459.8947457810325	0.003230940408387556
3305000	-6734.976188574965	-6396.375619055192	-338.6005695197725	-6396.375619055192	484.063094216428	4721.411153405243	-235.89612424102344	0.007678184448345241	1.9760532387695955	0.8489527207968488	0.0037945718061336677	8.891551539757389E-6	0.6934999059060353	1	-1.9786474866843144	20.002983233096824	1	-4.151270333511283	33.834019413169216	1	-4.224702749921158	41.27557462793538	1	-1.7642919583411005	22.182579751320844	1	-3.535542680712186	47.597444294726756	1	-1.695633354894575	21.656228687267035	0	-4.660492943505675	484.063094216428	0.004053854446545242
3306000	-6715.319964563902	-6387.861266275329	-327.45869828857315	-6387.861266275329	457.85520204677215	4920.286531215784	-237.28955902202384	0.008338633497159095	1.9760532387695955	0.6265026928777603	0.0034928231013553307	6.388719673598681E-6	0.6638360423894767	1	-1.700725481645117	21.304715827621344	1	-4.76413710180594	32.840247170408496	1	-2.707785026795533	46.72544275707626	1	-1.811403568834778	23.518607436165397	1	-3.1148376418215253	49.33336483483137	1	-5.1423099914968144	16.637654540014502	0	-3.7218802494098515	457.85520204677215	0.003654560100491923
3307000	-6725.856365675455	-6408.148431826818	-317.70793384863714	-6408.148431826818	494.7629001526543	5084.1133606871435	-238.7803281230152	0.0073986806820135805	1.9760532387695955	0.6209333600389386	0.0030648138053001677	3.7030544162245747E-6	0.6367107409185981	1	-1.8611116612239331	20.35800694214687	1	-3.226896787861853	35.81857236800446	1	-2.527061839231063	49.39621639487494	1	-1.8225665571472165	23.58647699753717	1	-4.500353084459389	44.88854777723726	1	-1.7195115411003254	22.111593237201355	0	-5.720993977729996	494.7629001526543	0.0029985646467197034
3308000	-6729.031760180342	-6405.918715847908	-323.1130443324335	-6405.918715847908	469.860047370078	5376.678106237225	-241.00039525126994	0.007176553081531087	1.9760532387695955	0.5517750414565644	0.0028004454468836468	3.4290213612539616E-6	0.689924186757634	1	-1.769705769131299	22.436637621274187	1	-3.1144910654953537	46.391586685028294	1	-3.6502543012067363	42.718859849450936	1	-2.1750518956140823	20.6437611493801	1	-2.687959269893252	56.55085202987992	1	-3.3771872857562997	18.00828104514184	0	-3.8437161443612182	469.860047370078	0.0026925323304471337
3309000	-6718.676753678254	-6395.489245390928	-323.1875082873259	-6395.489245390928	445.1270896708928	4601.951653927609	-234.67325166565402	0.008228817093634	1.9760532387695955	0.5654531751519014	0.0037965528357959523	5.399153071894112E-6	0.658916798416277	1	-2.021265198441118	23.3952482353138	1	-4.10737622319121	33.91247487528613	1	-2.7931942337993227	46.1310029732574	1	-1.746474153420497	22.440670664684866	1	-8.849061428954725	38.288873246044915	1	-2.978425675335912	18.431195091904595	0	-4.211427917525487	445.1270896708928	0.0035189332812806976
3310000	-6725.05465754648	-6400.094766971325	-324.9598905751544	-6400.094766971325	449.3093899373629	4710.093187919798	-236.43000477266094	0.010693198743818808	1.9760532387695955	0.6157259988002073	0.003505910350713455	4.624409425753193E-6	0.6356190192356743	1	-2.295986908002526	19.32994090289971	1	-2.3334916913528447	40.93956507567193	1	-3.7405125082834125	58.000458914219145	1	-1.7552393448739116	22.28978692397102	1	-2.622666382676877	54.063620353291206	1	-3.201259243525766	18.186684894951725	0	-3.9771223935131417	449.3093899373629	0.0032528155008985267
3311000	-6704.436287338041	-6391.365864663079	-313.070422674962	-6391.365864663079	472.7313981340733	4647.660681939471	-235.0332846094713	0.009387297289949286	1.9760532387695955	0.6422327279018547	0.0033783498653766676	3.975752238348654E-6	0.666537984799954	1	-1.7080206699759566	21.95316012333056	1	-3.091398971533942	46.30530781641484	1	-2.8772218067697675	53.96914092133203	1	-2.5295433350010015	19.984952609412574	1	-2.624980210099456	53.92821432172492	1	-1.8026542187004857	20.65475562584569	0	-3.95190728299048	472.7313981340733	0.0031541389815942546
3312000	-6699.471732125482	-6387.027108578448	-312.44462354703415	-6387.027108578448	488.7973285929816	4587.052325267573	-234.85928546043436	0.010320607499536422	1.9760532387695955	0.5572901826095474	0.003638782166396457	4.602024428628388E-6	0.6341728060897117	1	-3.334541463778243	17.99843869638985	1	-2.4770441339006544	38.80526686005961	1	-2.815967703503593	53.557434871721085	1	-2.7455698461705076	19.664400220568957	1	-2.855637512793308	50.87697603308239	1	-1.8905558385162236	20.32345980612343	0	-5.084394725129316	488.7973285929816	0.0035237729505031875
3313000	-6709.279410908449	-6397.869567577581	-311.4098433308683	-6397.869567577581	463.2288315010362	4656.255376594427	-235.20571366002142	0.008011162704873634	1.9760532387695955	0.6366457442528161	0.0032478553648585913	4.01168556494593E-6	0.6487954766906644	1	-3.349213050348795	17.98390395366474	1	-2.48462207324281	38.75112950286482	1	-2.8098474790678694	53.51418425704229	1	-2.0519932165864896	20.941558993307932	1	-3.2973059939482274	48.506738195651636	1	-1.8956334321100865	20.307047479223915	0	-3.74250389749319	456.517886724834	0.0032258342593134716
3314000	-6707.4181212684325	-6392.474300121553	-314.94382114687994	-6392.474300121553	523.5477855253342	5030.712430690557	-238.20049573098348	0.008094352494002142	1.9760532387695955	0.662165105950424	0.0032002957495603874	3.946428343246339E-6	0.6698864360042084	1	-2.6717846630051345	18.756906736084854	1	-2.338424296330731	40.53661762087451	1	-2.58272744385326	51.33089724078482	1	-1.7986751728608148	21.906457442329543	1	-2.874285897277138	50.74172349292766	1	-1.7121541200627843	21.24271032186008	0	-3.7261040651585766	457.5402182251322	0.0032415798159136336
3315000	-6712.256556522503	-6389.618498421512	-322.63805810099115	-6389.618498421512	515.2519775524809	5280.483922996229	-240.85121156576287	0.009248034938864112	1.9760532387695955	0.6895952348831336	0.003059045644891201	3.597105240270724E-6	0.723814537950918	1	-1.989412692695959	19.97478472467885	1	-2.338494365455436	41.35283271239105	1	-2.861471415531536	45.726444623689716	1	-1.8133201498043139	23.53061365713707	1	-2.6787338338837783	52.65240269171004	1	-2.8058466163815807	18.638098918839955	0	-4.652139216368291	483.9607207057182	0.0028211067297643213
3316000	-6718.743988347751	-6396.015273398399	-322.72871494935225	-6396.015273398399	473.8224923861578	4870.815511974777	-237.55592038917172	0.010045870404293621	1.9760532387695955	0.6870563097771548	0.0034187232991680903	4.02781943039281E-6	0.654502422206815	1	-2.0728924281034264	23.53928248193242	1	-2.4817342675589154	38.77158761671565	1	-3.963127209566044	41.890326307297265	1	-1.8467625003121093	21.643107538737848	1	-2.7385206995860116	57.221314702247874	1	-1.7077935716496409	21.297525848277726	0	-4.000749240460985	473.8224923861578	0.003076483279887697
3317000	-6708.540509646822	-6389.175619285842	-319.36489036098044	-6389.175619285842	458.67096561880726	4987.929333088899	-237.8713839687594	0.007953398260034822	1.9760532387695955	0.6387226207416387	0.0032966772758885117	4.1629593859263535E-6	0.6966252122183619	1	-1.746303030242337	22.291070311175442	1	-2.4104159234128533	39.36647725511344	1	-2.5410722227230176	50.500665642594754	1	-2.3145423368000193	25.216967484919124	1	-3.2600285250566796	48.664492193738916	1	-1.6957732210172878	21.590142535701517	0	-3.712748084074877	458.67096561880726	0.002912736640097981
3318000	-6710.89468265154	-6398.281396031205	-312.6132866203352	-6398.281396031205	456.14059207921764	4933.478933156429	-237.40023162303333	0.008365730883846949	1.9760532387695955	0.5872689397821246	0.003065968590485382	3.6306709859915756E-6	0.6828336505563521	1	-1.8826144631854729	20.284947470127474	1	-3.2250126620454083	35.82362408159464	1	-3.991308857367267	41.82108951509218	1	-4.933970734995369	17.59867398785569	1	-2.6361697621524236	53.51001287509068	1	-2.1591914828193564	19.647100883698027	0	-3.749599500050159	456.14059207921764	0.0030045538006160904
3319000	-6727.425356335284	-6405.842635052833	-321.5827212824504	-6405.842635052833	504.03295523566464	5515.171345463896	-242.77782270120727	0.009009896725556953	1.9760532387695955	0.6165893533545167	0.002775837203627749	3.922963030125562E-6	0.7461802718956971	1	-2.0572987007002688	19.808477174268912	1	-2.3797661781130204	39.71449663349408	1	-2.6627262752544385	52.294801058341086	1	-1.8875585850069683	21.466867781534678	1	-3.2139190556508637	60.77444968998228	1	-1.7429236180852299	20.97749180357402	0	-6.927706319812091	504.03295523566464	0.00275801565501813
3320000	-6743.251635860607	-6409.334953865088	-333.9166819955193	-6409.334953865088	470.54696942103607	5483.645637338983	-242.05548220063645	0.008452426526892699	1.9760532387695955	0.5982324584785355	0.002773915539527546	3.7253902886492735E-6	0.7190920413773795	1	-4.257006601486027	27.05697608688996	1	-2.5162542671566603	38.53933762247866	1	-5.158968092087183	39.45322192351822	1	-3.1757799758466048	19.12787140698674	1	-4.535050235835951	66.27860161639414	1	-2.7633739559879116	18.6918170710043	0	-3.8668973389215857	470.54696942103607	0.0026778373618050904
3321000	-6729.6576210733965	-6402.9764639135465	-326.68115715985016	-6402.9764639135465	499.64634452484285	5613.683580889777	-243.39069956233402	0.00873289280028014	1.9760532387695955	0.629946048095823	0.0026846811849656014	2.2572686706358355E-6	0.6001505589926102	1	-2.2837535695027604	24.051527378754404	1	-2.9386068157573844	45.70230066018378	1	-2.543151742652908	48.71781919595939	1	-1.8286889254193561	21.732720431237045	1	-4.077797158329235	45.94079059817695	1	-3.434965817455196	17.95211168643992	0	-4.578879133653871	483.04390638678245	0.0024608049212603536
3322000	-6715.292302810645	-6398.488150768367	-316.8041520422789	-6398.488150768367	474.09712380963595	5113.792868428685	-239.14398372603802	0.00897845262170122	1.9760532387695955	0.48681437119100823	0.003356737214813783	3.934506440700856E-6	0.6436310663288967	1	-1.9828569553821067	19.99188996488675	1	-2.3506458444609137	41.706655216250745	1	-4.990537557744821	39.748683098770144	1	-2.0048383524259226	21.072516192251666	1	-2.7126679266822467	52.19387119165758	1	-2.6566053140377535	24.850079247876504	0	-4.013707461977804	474.09712380963595	0.0032605064377923825
3323000	-6707.828611894231	-6385.123657420916	-322.7049544733145	-6385.123657420916	493.9568593756476	4972.459874855317	-237.99345985257972	0.007332647362239779	1.9760532387695955	0.5662617725810948	0.003083310964967266	4.57272142762544E-6	0.7136840169859443	1	-2.039638822145325	19.85000256289193	1	-3.800183645954549	34.496812106812996	1	-2.8614269027593426	53.86636840121863	1	-2.0913364189020385	20.840315171073005	1	-3.5265656602742226	47.629100031995996	1	-2.3723598488250817	24.30216740772153	0	-5.628441575537966	493.9568593756476	0.00305058041851554
3324000	-6712.752786480879	-6386.088154366884	-326.6646321139949	-6386.088154366884	493.52833849225175	5149.37695561619	-240.3458703958803	0.00619434874187894	1.9760532387695955	0.5849521768131123	0.0030925217852163156	5.205281017965016E-6	0.7248264853040414	1	-2.4013436764985743	19.15279245926765	1	-2.3469570044824533	40.27486435545633	1	-2.801942788964088	53.45767989665441	1	-1.7639908760890828	23.13944089339169	1	-2.964334459068874	50.15342203135803	1	-2.020291803957681	23.448579777042468	0	-5.580060852323745	493.52833849225175	0.0030800514039966316
3325000	-6736.403233725247	-6409.242333780006	-327.16089994524106	-6409.242333780006	485.76108391464356	5557.183660802925	-242.67459639705706	0.006401329401132301	1.9760532387695955	0.6897620791889104	0.002917553073840068	4.3167973272443386E-6	0.6999187024757969	1	-1.7559920084429106	20.82069371075236	1	-3.586882207158097	47.96474895990781	1	-2.717751771237099	52.80101303132301	1	-1.7835114349625472	22.012879257579428	1	-3.1420966587847667	60.362640709908234	1	-3.6108903921896127	26.309827423365725	0	-3.7051077304268474	459.6685427856483	0.0030132796094708655
3326000	-6730.667557761504	-6394.897550963326	-335.7700067981789	-6394.897550963326	549.4045974884915	5991.477893920344	-247.49964191682074	0.004865874276954718	1.9760532387695955	0.6045833279852287	0.002898055026733143	5.0619806193895344E-6	0.7643317482334109	1	-1.9815184068410896	19.99540801105503	1	-3.716078313837002	34.66914368521711	1	-2.5334778748453477	49.024600265268376	1	-1.9820501068861192	21.14033799104794	1	-2.810395203265097	57.970000730380164	1	-1.7213126928536255	22.129472966354218	0	-4.7881319631295405	485.57769081183596	0.0026891451934269567
3327000	-6730.405864041275	-6396.701626270267	-333.70423777100785	-6396.701626270267	517.2734194634094	5315.334659447742	-240.47717362997292	0.007467975923084419	1.9760532387695955	0.5820270106511605	0.00304503817941956	4.849263380651615E-6	0.687135677124996	1	-2.373414167003389	19.19823564847097	1	-2.3737219527882503	39.796245439965375	1	-2.666166296226096	47.07009869187733	1	-1.8710829861914688	23.839270115647604	1	-2.750578217230491	51.776218344091994	1	-1.711769837462571	21.247220189237833	0	-3.718416593567376	464.1852773217326	0.0027451512677738317
3328000	-6715.779299224609	-6390.954353755349	-324.8249454692592	-6390.954353755349	514.8343114406136	5503.038357747916	-241.87931730963103	0.007486932977353038	1.7346534238214386	0.5813185850541671	0.002983178349042143	4.014262343712398E-6	0.7022771959706352	1	-1.8019854780198694	20.589166421902945	1	-2.41201494813488	42.596295194041865	1	-2.5265573653286957	49.803543224331676	1	-2.471318565593495	25.56644833281114	1	-2.7903874097714487	57.77742213319004	1	-1.8305167515197127	22.786601877859304	0	-5.3337092598847455	491.2614777474615	0.002667451320962108
3329000	-6730.471125417698	-6395.893935192044	-334.57719022565396	-6395.893935192044	596.722887360354	5610.018890587497	-243.29827391875148	0.008665526638702252	1.7346534238214386	0.5348016935788353	0.002761549619532832	3.5552179850791986E-6	0.6778012147656398	1	-3.9397780277025642	17.45278086774899	1	-3.5338846723336426	35.06464865666649	1	-2.6418957532306107	47.29661275507904	1	-1.8407683901867717	21.67186427928921	1	-4.065421744566519	45.9741639940311	1	-1.711611617121946	22.02396168671486	0	-4.378535132778271	442.7392069120789	0.0025797709708395965
3330000	-6715.836173247612	-6389.944934052475	-325.8912391951368	-6389.944934052475	547.5968926102008	5633.7237375502955	-243.16968716081126	0.006394702633543168	1.7346534238214386	0.5999813683425668	0.002587031886218283	2.229380160170579E-6	0.5931678749509509	1	-4.009352169956433	17.396030142549016	1	-2.50202976083707	38.63195922207841	1	-2.791451317687942	46.14201988916014	1	-1.8557855839945656	21.60139447716399	1	-2.6577510205496515	56.02499141847647	1	-1.7063092930860977	21.952346979180938	0	-4.757041573486813	485.21690603830655	0.0023668459844032545
3331000	-6730.088359762835	-6399.486990270714	-330.6013694921211	-6399.486990270714	513.0213508356034	5817.173270704063	-244.19084853168056	0.006757073867519769	2.134911588780104	0.6209398011764231	0.0027210564357600477	2.8312680570801776E-6	0.6407171260390699	1	-2.6642913201694514	18.766973566678868	1	-2.4102815966054885	42.577564004245495	1	-2.5427029807695285	50.54682604281265	1	-1.8061836493565808	23.48507454417386	1	-3.26131042782698	61.03409017132269	1	-1.74307310405257	20.976473593810837	0	-4.00104974273142	473.82892575334074	0.0024230108499475656
3332000	-6731.467446253979	-6399.341545559682	-332.1259006942964	-6399.341545559682	494.27914988383276	4998.998967688262	-238.00600248674988	0.007745898434008998	2.134911588780104	0.6403474493477842	0.0029287516554918746	3.2532672742635923E-6	0.632772495445396	1	-4.853185892457338	16.77813884148001	1	-2.431208204746308	42.79177850831725	1	-2.9650815451615675	45.19011349002133	1	-2.19679904944969	24.925292240390004	1	-2.621990682199586	54.11219475916603	1	-2.715781220728481	18.75348654971651	0	-5.6652057716972966	494.27914988383276	0.002666829380642841
3333000	-6727.929438944056	-6399.344101804129	-328.5853371399264	-6399.344101804129	493.8335009777709	5335.893246683281	-241.45507315376776	0.006230866521401047	2.134911588780104	0.5937471020361701	0.0030823225511364687	2.6271621311555097E-6	0.5547421717283433	1	-1.719476365665537	22.077687646438036	1	-2.94640593868686	45.73460869967576	1	-2.546569456972046	50.64815302768812	1	-2.4073012570474672	20.188825625782524	1	-3.1622549735007217	49.104247653172166	1	-2.222712951370878	19.522053616267566	0	-5.614455493632629	493.8335009777709	0.0027777303536668397
3334000	-6725.633538467197	-6402.933569302497	-322.69996916470006	-6402.933569302497	460.8821261760811	4757.665500454459	-237.9569486379681	0.006174329612795704	2.134911588780104	0.5721020045271474	0.0030567216530036786	2.6996438030253154E-6	0.5584959371263575	1	-2.0897107889082966	19.735015010716094	1	-2.6405706303476126	44.27881750958935	1	-2.9328295398682522	54.315146042192374	1	-2.1956355094310824	20.598689309742007	1	-2.9347054252236524	58.99982283359103	1	-2.036546002318183	19.918380820332352	0	-3.7010109250305097	460.8821261760811	0.0027444635083872
3335000	-6731.8888500678295	-6395.1041707019685	-336.7846793658614	-6395.1041707019685	489.52320877305226	4844.877448679805	-236.66136722290017	0.008330346277103945	2.134911588780104	0.6068716196845375	0.003027033628572905	4.14958010430897E-6	0.6942373001826958	1	-1.7036359293174455	21.893302165328542	1	-2.5945959606566174	44.009352838314385	1	-4.45732459134341	40.77443838984697	1	-2.6328756617215006	19.8261256504169	1	-4.059521687278519	45.99013381302266	1	-2.425287239655713	19.171332455118677	0	-5.155820304321473	489.52320877305226	0.002786000134214553
3336000	-6718.994083386049	-6393.28354087587	-325.7105425101795	-6393.28354087587	464.64797290944176	4975.867017144454	-238.7349712515782	0.010180109696935847	2.134911588780104	0.6794574865455577	0.003056231826099856	3.855492841868553E-6	0.7049885691293301	1	-1.8748906023612477	22.915818201277478	1	-2.349961936478252	40.204888963293584	1	-2.6702674413000413	52.36924269637751	1	-2.0904934230344896	20.842417894515975	1	-2.690415806111827	56.58807336590289	1	-2.650167703349153	18.84126511953636	0	-3.7241540556187425	464.64797290944176	0.0028871631661631252
3337000	-6725.592647141726	-6400.001798992306	-325.5908481494197	-6400.001798992306	457.46997359808984	5384.399984288267	-242.32634843971422	0.009731656635580482	2.134911588780104	0.7073436507664451	0.002856389002445152	3.6639726361235154E-6	0.6716874907267877	1	-1.8341236878117615	22.751786941289215	1	-2.376220861397612	39.761729475331194	1	-2.6342530049014456	51.9943840381063	1	-1.761746156936104	22.210053130305965	1	-2.665939479884341	56.18301634838825	1	-2.7520079568038467	18.70639948086769	0	-3.7270991661785793	457.46997359808984	0.002871873983817046
3338000	-6714.400564063224	-6394.497137466013	-319.90342659721114	-6394.497137466013	459.9345610995111	5171.121976722842	-239.3465272283846	0.008168157008532828	2.134911588780104	0.584980136037202	0.003225825033578374	4.204332145333047E-6	0.6323520616168959	1	-1.7626057992131843	22.395063269837756	1	-3.295789581880636	35.637852970547854	1	-4.344722177631018	41.01224484482682	1	-1.7520134917399952	22.98296140366755	1	-2.6813815041634657	56.447889328956975	1	-1.696055226715603	21.70013155358708	0	-3.7037227776890282	459.9345610995111	0.003225690293966467
3339000	-6723.890099073518	-6399.778572415054	-324.1115266584634	-6399.778572415054	486.1061140824746	5324.69435734632	-240.5614189284575	0.007393611347993572	2.134911588780104	0.6483246146449648	0.0028326016487097623	3.0937922856602895E-6	0.6237813065460182	1	-2.044069166173423	19.83947934186827	1	-3.60610093288866	34.903976133066806	1	-3.305227280556169	43.80517691878521	1	-1.949781507979232	24.16685391243103	1	-2.849518820116958	50.9225909486945	1	-1.8266527622399518	22.769536762235216	0	-3.8019024358392586	468.46451934770243	0.00272847763435598
3340000	-6713.124136369152	-6388.3448378379135	-324.77929853123857	-6388.3448378379135	476.67847309396603	5308.888961052485	-240.6866630522963	0.008661777220057754	2.134911588780104	0.5669571298082846	0.0031307573922147343	3.468185804298397E-6	0.5834736240672478	1	-2.2914798726080368	19.337889634882682	1	-3.507701856524691	47.72158146248108	1	-2.751736704638015	53.079661035576606	1	-1.883423096555504	23.89588191986423	1	-2.856200946228836	58.37807934720929	1	-1.7752764867542867	22.51423225430702	0	-4.148459275729193	476.67847309396603	0.0030735717222779833
3341000	-6717.372887654921	-6400.564237392415	-316.80865026250603	-6400.564237392415	485.4375946813446	5204.877896966606	-240.03329443967104	0.00908590307921607	2.134911588780104	0.6321746323130624	0.003096201283712959	2.4062188587689466E-6	0.5324941828313328	1	-3.783009115708433	17.58467679259055	1	-2.417372545943116	42.6529701329626	1	-2.6457812620421928	47.258780347567324	1	-1.8538338902260119	21.61026614640287	1	-2.978380772024368	50.06951177049616	1	-1.950674897235474	23.23479036248352	0	-4.776008459748897	485.4375946813446	0.003024369213280885
3342000	-6711.965493849932	-6393.185193929423	-318.78029992050847	-6393.185193929423	536.2001024343961	5491.904301934315	-242.03388996577146	0.008299264264749378	1.7067515205142252	0.5606542212147791	0.0031877678801875632	3.2443644589563424E-6	0.6018488382151086	1	-1.7017714481016057	21.86422618833429	1	-2.351551672420584	41.7267939560526	1	-2.796073867785758	46.112885039942476	1	-1.8375002646361593	21.687927386231554	1	-2.74425044619713	57.28775975444161	1	-1.9507252181281003	23.23495404337008	0	-3.769047621693439	467.150504643714	0.0030234638167773273
3343000	-6719.617058009112	-6404.34870718302	-315.2683508260914	-6404.34870718302	471.01926606972336	4750.937340926998	-236.04186172924184	0.00782893178579359	1.7067515205142252	0.5831731492437225	0.0034225927648017062	3.0611929305786285E-6	0.5553608294837792	1	-1.9069737402161908	20.207311615186146	1	-2.3959861186180467	39.51911106755031	1	-2.566590494283426	51.065284105025334	1	-3.665469965902532	18.622122829673977	1	-2.628741985606358	55.242851434087925	1	-1.6982934687640328	21.474162985444213	0	-3.88382505596111	471.01926606972336	0.003147668959076482
3344000	-6720.064740517322	-6401.822861166298	-318.24187935102395	-6401.822861166298	510.01557737905944	5177.796271926451	-240.5628922136004	0.006166205598022976	1.7067515205142252	0.6671253525610243	0.002877966646212993	2.1879843914294663E-6	0.5520676148536545	1	-1.6934487004004999	21.649352430028852	1	-2.4786804860464695	38.79345145734215	1	-2.5508084034991505	48.535523757877996	1	-1.784995851867802	22.001661395269128	1	-2.629929317267737	53.71453552473654	1	-1.6969357727092507	21.74616529507749	0	-4.302630829768011	479.2029245423346	0.002616120404974584
3345000	-6707.7018745614405	-6402.369643486393	-305.33223107504693	-6402.369643486393	459.61208949754865	4749.951730541288	-236.08385122109883	0.009597147671593536	1.7067515205142252	0.5480311531443685	0.003233499799965662	2.8186303859007437E-6	0.5714169058570924	1	-1.7716833286303963	20.734041717131827	1	-2.7827541242290166	37.238665094459904	1	-2.562622685787226	48.30384070291302	1	-1.7718524774712356	22.10927823991171	1	-4.16861407980357	64.98477658586258	1	-1.7677146966893034	20.826761441158734	0	-3.7310435447229935	457.2039573082095	0.003034121804988793
3346000	-6717.056177557149	-6400.4676955743735	-316.58848198277497	-6400.4676955743735	450.3920749070114	4335.791304366568	-232.12563553364038	0.009762467717630612	1.7067515205142252	0.6235648559781455	0.003672899931774224	5.769830001602765E-6	0.6898402314458293	1	-1.8678878220128796	20.33447596989971	1	-2.360834281798886	41.90994146938529	1	-2.86601907339961	45.70115197534576	1	-1.8384540360006694	21.683210307705625	1	-3.0631156600956393	49.597492098118884	1	-2.073523284988788	19.831675372332217	0	-3.9283735070195673	450.3920749070114	0.0035458779864218823
3347000	-6698.76613415268	-6389.523566872778	-309.242567279902	-6389.523566872778	435.73168523272625	4555.875494114838	-234.14265347659668	0.008822589467305625	1.7067515205142252	0.6968235086588529	0.0036578542903521016	4.418164110353295E-6	0.6382518531065712	1	-1.711146783647645	21.990735885847776	1	-2.58151662195914	38.156928256196245	1	-2.5291849597830613	49.23219822055343	1	-1.8008352832937018	23.44932575296644	1	-2.6359027024466215	53.51786861933753	1	-1.6993074064083031	21.44698176301125	0	-5.013105366423841	435.73168523272625	0.003710572458102441
3348000	-6712.334173264804	-6398.780729522612	-313.55344374219203	-6398.780729522612	436.9484925367624	4346.6709166394785	-232.2073317805205	0.009432317823110629	1.7067515205142252	0.6820962029930446	0.0039002966277837696	8.283111479265753E-6	0.7564685734299051	1	-1.7054173265541817	21.234484062031466	1	-2.889219684717003	36.8447281217957	1	-2.539554580589691	50.455454510943056	1	-3.3367689454162415	27.088127165576882	1	-3.7607145965488087	46.85494735872084	1	-1.790770143319699	20.709429406517796	0	-4.887202301432675	436.9484925367624	0.004319227350393923
3349000	-6704.290452761429	-6392.764160729557	-311.52629203187223	-6392.764160729557	444.81525524932016	4366.733504263912	-232.60881290485452	0.008465025188171809	2.0486665739240055	0.8403411636874447	0.0037223065972888064	4.815857481468353E-6	0.6612533491760613	1	-2.044221686447563	19.83911835074737	1	-3.8067297492383827	34.48364438396166	1	-2.6464481861756504	47.25235166193333	1	-2.4257086487099113	20.156857826603154	1	-3.8793685349442355	63.87142402663628	1	-2.319517972865746	19.346545874488058	0	-4.231861413282708	444.81525524932016	0.004100436178157155
3350000	-6703.905814224165	-6389.642021715944	-314.2637925082206	-6389.642021715944	489.4881474077463	4419.763043841323	-233.55521586742853	0.011047905994371658	2.0486665739240055	0.7097246745911214	0.003671837578492754	6.188722511268957E-6	0.7231075998746875	1	-1.830646589927987	20.470560426378224	1	-2.8553908098347796	36.9650071885945	1	-2.6661230203894126	47.07048337938365	1	-2.10836574813799	20.79841295618112	1	-5.049285449689944	67.93690440198088	1	-2.018596000840467	19.962310288374628	0	-5.152331461865264	489.4881474077463	0.004051101075518962
3351000	-6730.461131064032	-6412.778600038633	-317.6825310253986	-6412.778600038633	452.17106447625355	4393.175432363509	-235.04389164517715	0.0064926103374502	1.7770189023097254	0.7208529417071011	0.0035239516244926746	6.009102905254537E-6	0.7350128714230011	1	-2.540296708599282	18.940411278109693	1	-2.458876213848629	38.941530523315386	1	-2.90071664895343	54.11817743829838	1	-1.7980538007699314	21.910506572809364	1	-4.3077584734649275	65.48939196985877	1	-1.7355838211181984	21.029697395824858	0	-3.8587421751710513	452.17106447625355	0.0038619811298143784
3352000	-6724.372042494219	-6407.144401242438	-317.2276412517813	-6407.144401242438	459.82515385077295	4437.580122853324	-233.84255064645532	0.011169100743100742	1.7770189023097254	0.7748583633262867	0.0036450881617234423	6.932918738249385E-6	0.7729799946170719	1	-2.2921187281524085	19.33676091685954	1	-2.474785415109762	43.17653329964634	1	-3.6786815799036248	42.63845745025697	1	-1.75006239101079	22.36900883220835	1	-4.201094741638381	65.10418034969825	1	-1.6984464696003942	21.469767721831303	0	-3.7042592020702	459.82515385077295	0.00391085728576434
3353000	-6748.151212750595	-6416.001418075215	-332.1497946753794	-6416.001418075215	501.8226788957962	4868.560155913101	-237.65376043273866	0.010193366248404208	1.7770189023097254	0.7888057401782143	0.0036405152942980182	8.368927165812904E-6	0.7770530995596336	1	-2.7966826490799863	25.029858366243598	1	-2.3395439470535573	40.49328016960403	1	-2.829236929778653	45.91129316681651	1	-1.7513848688538654	22.972669694869474	1	-5.72253760063411	69.91323307404916	1	-2.3882635249185507	19.230944324821515	0	-6.616599866807981	501.8226788957962	0.003950351531453247
3354000	-6721.408506974689	-6397.378218055893	-324.030288918796	-6397.378218055893	480.98489197228196	4545.843543640866	-234.5927605575862	0.007623242033755752	1.7770189023097254	0.7525320212253722	0.004363062422097302	2.3310597232240105E-5	1.0669226160184069	1	-1.6965183468243956	21.75978766801162	1	-2.946329724719319	36.65053050356387	1	-2.671991708748593	47.01887444672603	1	-2.023270041774601	24.422801830129824	1	-3.779124321940688	46.79811478337104	1	-2.212384445272512	19.541798245728994	0	-4.424594943087028	480.98489197228196	0.004691763117381889
3355000	-6714.969390920638	-6395.786966838532	-319.18242408210574	-6395.786966838532	463.32526515433483	4678.792265562483	-235.29713595720403	0.009288755558818253	1.7770189023097254	0.695421800026264	0.004304075262461546	1.2163999197189912E-5	0.7979351746908474	1	-1.6930687792414867	21.52786053955667	1	-2.6760675818353388	37.688848700852574	1	-2.5340609158759633	49.00174836848877	1	-1.7862994771222165	21.991972538668335	1	-3.514422430738346	47.67220493067697	1	-2.1449126699179675	23.78418808074685	0	-3.70989495082501	463.32526515433483	0.004520056631327751
3356000	-6718.464730941923	-6397.335000558692	-321.1297303832317	-6397.335000558692	497.4521473587854	4739.572067556416	-235.88423690637762	0.007982616208400465	1.7770189023097254	0.6759837589788642	0.0036195180486041723	7.0373628916537814E-6	0.7696062232536552	1	-2.6375163930323096	18.8033098941105	1	-2.5155828844281185	38.543621521364024	1	-2.9603644940739473	45.21292642459458	1	-1.7495439913240618	22.37820503806121	1	-3.1554612990275706	49.13637756438572	1	-2.3251119779639002	24.201896241863587	0	-6.044296572706127	497.4521473587854	0.003871915790416161
3357000	-6716.241512704316	-6403.48253476382	-312.7589779404963	-6403.48253476382	464.08327247220717	4459.609300209009	-233.29578731855756	0.009588500643736302	1.7770189023097254	0.6115948473635218	0.0037186059807266443	6.9029736029601444E-6	0.7289717360428635	1	-1.8608057016754573	22.861315741152758	1	-2.3648864173695565	41.98011373489208	1	-3.2386630735540543	44.04460486458474	1	-2.0082879991898883	24.373412658170448	1	-2.6544391090623236	53.074440143887685	1	-1.9164501706358583	23.119739106575004	0	-3.7172600420104187	464.08327247220717	0.003788102663360308
3358000	-6715.498964058119	-6398.398125081197	-317.1008389769221	-6398.398125081197	466.54831506719444	4511.982308962401	-234.28120755572817	0.010647862149909273	1.7770189023097254	0.6044273528510566	0.0036700236938666596	5.736291857948711E-6	0.6458552387161574	1	-2.087505140840187	23.57839648787362	1	-2.9445780683989833	36.65633395467888	1	-2.710399828034242	46.70525961092441	1	-6.864585476899065	16.451368585947144	1	-3.3647473945256796	48.23320564786793	1	-2.1699574959292955	23.846252483249422	0	-3.7561179208838884	466.54831506719444	0.004091396509085473
3359000	-6713.904578948547	-6404.3305260296975	-309.57405291885004	-6404.3305260296975	480.55191503831327	4924.089424804686	-237.43289889462864	0.008956171047357612	1.7770189023097254	0.5771806523694573	0.003200688970382958	3.364901562515693E-6	0.5818079200916759	1	-2.0065190874628813	23.35223208987567	1	-3.055776386554932	36.30472574816086	1	-2.531562588677015	49.10678521719244	1	-2.493474548205551	20.043140300604335	1	-2.6249736896944187	53.92854992814277	1	-2.080720843425874	23.61751880578518	0	-4.393968751611816	480.55191503831327	0.003415458616221272
3360000	-6704.174709799338	-6399.246775598609	-304.92793420072945	-6399.246775598609	501.28616862383103	4960.138940418532	-237.6317304077967	0.008462659211723447	1.7770189023097254	0.47438214220066127	0.003156627578409998	2.575419629521262E-6	0.49461389898372476	1	-1.7821927413444767	20.680952008070825	1	-2.6687755388538843	44.43495233359933	1	-2.8488996858641844	45.79734505334453	1	-4.720764459898852	17.750389815093488	1	-2.644996957957318	55.74131849442429	1	-1.75240554241444	20.91589236918868	0	-6.5432628006910365	501.28616862383103	0.0036014274296844047
3361000	-6713.837086655943	-6399.927331894478	-313.9097547614646	-6399.927331894478	463.0001362731781	4833.811275275093	-236.93280130828435	0.00739251417842374	1.7770189023097254	0.5928286357151068	0.0032055264973353823	4.271541441393608E-6	0.6465580430929014	1	-2.8314134317909563	25.087979174269687	1	-5.076196648326139	32.39255598527456	1	-2.6022813813037278	47.7281610780876	1	-4.06095224150468	18.26760360538955	1	-2.655520578383565	53.05290020421272	1	-1.695750820966878	21.592651516390863	0	-3.7074016797118863	463.0001362731781	0.0032933535932075132
3362000	-6701.584355628118	-6396.046542474963	-305.5378131531556	-6396.046542474963	465.3815522311007	4865.838538592794	-236.85284661885024	0.008688872895134798	1.7770189023097254	0.6123084430657236	0.0034443814065095654	4.072511178193421E-6	0.6109346185190773	1	-2.2427712920774114	19.425998749326208	1	-2.394860630316315	39.53175116268118	1	-2.6992941306530005	46.79206525019006	1	-1.7535167153326299	22.314069469076802	1	-2.634013419693665	55.43320845019359	1	-2.452813384471014	24.46605411261289	0	-3.7348960745333297	465.3815522311007	0.003631995884257203
3363000	-6710.519202263555	-6405.727873798096	-304.79132846545883	-6405.727873798096	470.8868709474985	4567.6670346138735	-234.82865088320824	0.010583390371853034	1.9132208399229722	0.5524963763751565	0.004088429129248865	7.71221461199646E-6	0.6821718656831209	1	-2.135632755515124	19.636323521210976	1	-5.447605834124395	31.89897816988492	1	-2.583306579756291	47.977121600076956	1	-1.7431149646075712	22.543791758605263	1	-2.7428336703344547	57.27146745372669	1	-2.579955745840167	24.710230051010303	0	-3.8789987023450205	470.8868709474985	0.004288521731827631
3364000	-6710.09223377182	-6407.212404544163	-302.8798292276569	-6407.212404544163	512.2049502919497	5111.100069192733	-239.47952511195558	0.00951136967059998	1.9132208399229722	0.5075938219255409	0.0033431594632662713	2.583281293794713E-6	0.5292575720321435	1	-1.860802732394494	20.359091578967234	1	-2.614455743653549	37.98442817827449	1	-2.53876319198726	48.841706942557316	1	-2.8990073188983714	19.46008306752502	1	-4.268092683315294	45.44724980870606	1	-1.716169759978429	22.07657954036198	0	-3.788099164534917	467.94284534995427	0.0036428672236874515
3365000	-6702.2517825766745	-6397.4421615160545	-304.80962106061975	-6397.4421615160545	586.2988312819682	5189.734612426656	-240.0113474221519	0.009247226454571341	1.9132208399229722	0.5598002631755381	0.0034191663412002507	3.5827332250990204E-6	0.5819743441816113	1	-2.0160155821102648	19.907383211633146	1	-4.70307686534295	32.93190043838695	1	-2.589615306272404	47.89016760894596	1	-1.754992699048615	22.29316207754217	1	-3.1038995180017497	60.13327330874645	1	-1.6958055107925183	21.586765166188233	0	-5.00402982801049	487.9591605748824	0.0037560005614274755
3366000	-6703.605739984337	-6395.896534480497	-307.709205503839	-6395.896534480497	437.9770782568725	4419.163327715547	-233.54647224351774	0.0110449125428353	1.9132208399229722	0.46245712887186985	0.0034296459256036214	4.082453566642105E-6	0.5815083971975937	1	-1.776780794157352	22.476267478192614	1	-3.0679709928140175	36.26806336068967	1	-2.6792576098987273	46.95647038110121	1	-1.7418655646789476	22.671138632092752	1	-3.880845446573291	46.49310103365384	1	-1.7035481243889108	21.361614743937032	0	-4.785980441513571	437.9770782568725	0.0036443339862019513
3367000	-6715.0295232709195	-6399.279878887424	-315.7496443834951	-6399.279878887424	517.1504161789868	4887.3477886878245	-237.1000421415942	0.008943791086647189	1.9132208399229722	0.537195762217066	0.003154549325908655	3.511656552306307E-6	0.6025902501600543	1	-4.338370371222595	27.153601565708733	1	-3.088601911864611	36.20680674393489	1	-2.645060152505496	47.26575249242067	1	-2.196878730448038	20.59600321681863	1	-2.7939857569263573	51.370221461108166	1	-1.7060605912578801	21.32205357315767	0	-3.7110252096710004	458.85748675054333	0.0030821411572638817
3368000	-6712.588608926649	-6402.700925827808	-309.8876830988411	-6402.700925827808	548.1775162501733	5113.642215602085	-238.87154846071326	0.007946088167589953	1.9132208399229722	0.5264278539616344	0.0035480753649836942	4.598111792263577E-6	0.6066456670187019	1	-2.4401817943685282	19.091236164918055	1	-2.357298682608242	40.057563170216994	1	-2.7249333837870378	46.59574839545684	1	-2.5712502719131085	25.772005091670827	1	-2.625056790687223	53.92428767135026	1	-2.3218573259122604	24.19486830180405	0	-3.8477177068890924	469.98233012278666	0.003644538269231652
3369000	-6711.294525129235	-6395.308080113767	-315.9864450154687	-6395.308080113767	585.7829815580722	5564.89734895656	-242.35381611337573	0.007159419052428613	1.9132208399229722	0.5161627180376589	0.0027851228365227596	3.1792638247584293E-6	0.6760204727499908	1	-1.824092591687475	20.496443682336206	1	-2.4545301728632336	43.00599397951568	1	-3.2179690020627003	55.825994381971	1	-1.7483714788820925	22.4002380684478	1	-2.6196567063330063	54.396365378077526	1	-3.368927182287096	25.975727881924545	0	-3.7726937517260253	467.3098742561321	0.0026531808306156143
3370000	-6720.737646647892	-6407.545461620402	-313.19218502748953	-6407.545461620402	494.68842521535817	5148.361790312328	-239.1858595286952	0.008313943015417208	1.9132208399229722	0.4991918248093412	0.002759253525959736	2.453901792073705E-6	0.6033940687399751	1	-2.091898770091733	23.590027345525893	1	-2.637322638168305	37.87099380873704	1	-2.5331474461365344	49.03795017724957	1	-1.8290382852532727	21.730900501292332	1	-2.6712447198635934	52.77095716799482	1	-2.8599688312597777	25.199551733597357	0	-3.7657011075801106	455.3764704389319	0.002543311995421523
3371000	-6719.666736811612	-6415.211027590994	-304.4557092206187	-6415.211027590994	549.2325191616077	5640.483990068969	-242.99703805769553	0.006756858466527096	1.9132208399229722	0.44431638079146524	0.003139770783007207	2.0115804700191675E-6	0.5021283862409637	1	-1.6959424533415954	21.404680468862406	1	-2.3406068213789295	40.455759931038834	1	-2.5404676003531637	48.79135810719426	1	-2.830548368246606	19.549193071145577	1	-2.6198276834946883	54.638631928564195	1	-1.8862421127827458	23.011054034844502	0	-4.3258198423783725	479.5542241445844	0.0028244534322161004
3372000	-6715.307546427239	-6406.022274061775	-309.2852723654643	-6406.022274061775	475.5880512390822	5331.987289319313	-240.6523488249277	0.0081413643251882	1.9132208399229722	0.45647460378304916	0.0030040335232017295	1.6589598480505992E-6	0.4947820857079348	1	-2.080196012247257	19.756230672740095	1	-3.171186435089428	35.97057784718066	1	-3.250086794536294	44.00264921800455	1	-2.0991367271360843	20.820987490686708	1	-3.005371598222295	49.913136231087314	1	-2.388909706171325	24.336552908256955	0	-4.088691222913853	475.5880512390822	0.002633593423776814
3373000	-6723.1543139044115	-6405.088639191832	-318.06567471257955	-6405.088639191832	486.5811642556031	5230.926035114602	-240.37644253831886	0.009227272106227754	1.9132208399229722	0.656289132322954	0.0029735080639415714	2.2903608957650925E-6	0.5591319699923943	1	-1.6944886307788896	21.450427866542405	1	-2.459303370767463	43.04733208003137	1	-3.2706071738058466	43.92820584200877	1	-2.0252885830012897	21.014289507328765	1	-3.121023289915878	49.30281063073291	1	-2.3403263639530425	24.23453779201643	0	-4.8768501303490455	486.5811642556031	0.002819160673614839
3374000	-6700.872820015596	-6394.776719380539	-306.0961006350563	-6394.776719380539	480.19531718981546	5006.668928897065	-238.01828219446818	0.007968345367616656	1.9132208399229722	0.575211302676315	0.003069970996141941	2.3203030835005036E-6	0.5408663741453389	1	-2.2901390337525633	19.340260778652144	1	-2.411272647122093	39.35790354037682	1	-2.850930797739922	53.79684113771954	1	-2.0279521601933217	21.006874008650524	1	-2.9472121434694345	59.09192452103578	1	-1.7010872594711561	21.86137499831954	0	-4.3692222262317415	480.19531718981546	0.0031000681794853503
3375000	-6699.621187148774	-6393.421109569633	-306.2000775791415	-6393.421109569633	443.09499435236984	4731.213234327255	-235.71120840424024	0.008348136346551231	1.9132208399229722	0.5335877898151018	0.00367790386273143	4.012145226806957E-6	0.5644960215553783	1	-1.7193412023097912	22.07639315267613	1	-2.818116516503233	37.10262345523516	1	-2.9850256389851655	54.62079770116752	1	-1.9599749433169247	21.209403519591913	1	-2.6869541599879785	52.5308889465429	1	-1.8132388205234369	20.608678100555576	0	-4.352079374447317	443.09499435236984	0.0035955152257068604
3376000	-6701.348478225218	-6397.8643432765175	-303.4841349487006	-6397.8643432765175	511.80759614246114	5484.49388769321	-241.92598150208522	0.006786775813636207	1.9132208399229722	0.410663476891176	0.003054474079329501	2.439972700562526E-6	0.5548370592636618	1	-1.9431310020451007	20.100301755355787	1	-2.363624705131435	41.95876460283512	1	-2.657435496530824	47.14901542680111	1	-1.8968602836759312	23.954929504098914	1	-2.639798397609887	55.60589019229984	1	-1.9514122693612694	23.237187346506083	0	-5.707256384988469	494.64436146115315	0.002787086508983047
3377000	-6695.45557498125	-6398.182141883961	-297.2734330972893	-6398.182141883961	464.3439989312635	4777.387942585765	-236.19669390385664	0.009242582873423484	1.9132208399229722	0.4449090474812461	0.003341823391675548	3.132070615682278E-6	0.5861157723243489	1	-1.7348048686668942	20.957907761210535	1	-2.570697802027244	38.21624034882349	1	-2.601147749033309	47.7420624785366	1	-1.7935923447089492	21.940285138884583	1	-2.8360081592035633	58.20319870912443	1	-1.7088905572916389	21.282906139247356	0	-3.7202940797999204	464.3439989312635	0.003038776031970642
3378000	-6703.116606678576	-6401.415738472833	-301.7008682057428	-6401.415738472833	560.6753387791484	5114.119040271282	-239.72977666263424	0.009768737975055362	1.9132208399229722	0.4917373479517294	0.0034149165161807553	3.513600725916836E-6	0.587138714564607	1	-1.7094332263902856	21.970568094808378	1	-2.372397762801428	39.81498336072026	1	-3.07477255902279	44.69338447657296	1	-1.7531245897903425	23.00041273946008	1	-2.6226968638962043	54.06155844202806	1	-3.0099423291160337	18.395185104624662	0	-3.89529771131421	471.3272819944737	0.0032822178191484856
3379000	-6688.876134374585	-6393.620098731588	-295.2560356429963	-6393.620098731588	486.968561802208	4738.633784217951	-236.57851064895806	0.010513480797061967	1.9132208399229722	0.4789871163157716	0.0035791503126378177	2.6772985106141625E-6	0.5041815528361154	1	-1.7334949208910357	22.197984366308884	1	-3.048099629771068	36.327983588247214	1	-2.9229057658177124	45.39910089261299	1	-1.7671822175266991	23.173375660982728	1	-5.045096428682995	43.72323802468331	1	-2.672026259977997	18.811650843227273	0	-4.911980537286721	486.968561802208	0.003544643063450888
3380000	-6699.561598580527	-6402.190956868155	-297.3706417123719	-6402.190956868155	425.79418433721986	4482.887860337332	-236.18982500594652	0.012891503895566796	1.9132208399229722	0.49178957096126524	0.003580889081361384	2.8876900129051056E-6	0.5068739179317805	1	-2.083318938426857	23.567259729148898	1	-2.943035020513061	36.661453917997854	1	-2.819697449238101	45.96801168839105	1	-1.9644995136860488	21.194954012795797	1	-2.673363890223108	56.3149526821415	1	-1.7262585978254747	22.175644524426897	0	-6.298201742328134	425.79418433721986	0.0036253294555343104
3381000	-6720.811652848898	-6410.995432441613	-309.8162204072853	-6410.995432441613	463.2768389429854	5124.533823823415	-239.6183339188669	0.009524877531242574	1.9132208399229722	0.4396677137660813	0.0030643375097024732	2.9167949705760827E-6	0.5933400622621717	1	-2.6384191559716093	24.754468619863875	1	-2.5211597264412227	38.50828738689501	1	-2.564067330391168	48.278330546033914	1	-4.318261879191723	18.05632054192008	1	-2.8843290012253675	58.61049461445583	1	-1.9687810525452856	23.29275031607615	0	-3.7094982132642302	463.2768389429854	0.0031292491098924313
3382000	-6724.221387892574	-6405.146735500634	-319.07465239193976	-6405.146735500634	507.9665888833556	5181.227668562651	-239.6085612694692	0.008721413824397893	1.9132208399229722	0.5418180892082524	0.0031401542820099233	3.1545994811686434E-6	0.579745913646152	1	-1.8851498027806997	22.95427817524471	1	-3.41392485326579	35.34437674181572	1	-5.172112444563935	39.43065801430717	1	-3.006705906947052	26.563684567960152	1	-5.855681196464381	42.255125193673706	1	-1.6957012153171669	21.598858712430374	0	-4.011136955838698	474.0430918634012	0.0032740211774062817
3383000	-6714.838074471342	-6394.212651605412	-320.62542286593	-6394.212651605412	521.718714293448	5246.522835141637	-240.40789417575687	0.00908074155602077	1.9132208399229722	0.5685091531590543	0.0030804008590605233	3.370067612321968E-6	0.6121596784536207	1	-2.90733718047962	18.460518719155353	1	-3.597778022720693	34.92221983041781	1	-5.4557606923374244	38.95969413444299	1	-2.453678062362226	20.109190666419615	1	-2.628922380221206	53.752926258759246	1	-1.806135198793178	22.674610823152186	0	-4.587456735221081	483.153087759121	0.003198793083196283
3384000	-6728.0757625131555	-6406.864885852149	-321.2108766610067	-6406.864885852149	480.2073673438993	5113.632075824541	-238.9533269547444	0.008540460030156941	1.9132208399229722	0.708923622721365	0.003197616561427654	3.7315950488325866E-6	0.6175041013774788	1	-1.7100840057918816	21.17700091175552	1	-2.712566189043768	44.66588127526672	1	-2.892923808871986	45.55513091417857	1	-1.7609698620676282	23.105031194851776	1	-3.525128852197163	62.34717590934398	1	-1.7688304369669985	20.8206681387399	0	-4.370051414464868	480.2073673438993	0.003285472140830629
3385000	-6719.095445526625	-6399.567448417742	-319.5279971088834	-6399.567448417742	469.38891623919517	5188.552484066939	-239.52461076752482	0.008331512338088902	1.9132208399229722	0.7237238655047936	0.0031708994654314707	3.862845925234733E-6	0.6419792840243828	1	-1.7285612805121218	21.004945801806027	1	-2.7742959877971893	44.97164542986571	1	-2.835230859831913	45.87614591254004	1	-2.1042722872122326	20.808387199801732	1	-4.310606744511978	45.341643791380235	1	-1.8033831215990441	20.65150809758203	0	-3.828806517238691	469.38891623919517	0.0032683644377841485
3386000	-6725.538423976099	-6407.222016735457	-318.3164072406421	-6407.222016735457	499.6222998566441	5517.13883687008	-242.90718580458196	0.009122128216003316	1.9132208399229722	0.630019722480745	0.0028854588820696222	2.9374828511787875E-6	0.5735186016339698	1	-4.572430601633482	16.97096086279434	1	-2.383603818018917	39.66542593876043	1	-2.6802229317390465	46.94829801797575	1	-1.7526982600426309	22.32624486227661	1	-3.899968166010161	46.43736874205779	1	-1.7243487554170298	22.158279929272126	0	-3.9677831585601204	473.0965687248273	0.0031598289983144775
3387000	-6720.7172243547875	-6406.763575888916	-313.9536484658712	-6406.763575888916	647.4863999575051	6042.961733486153	-245.725540584941	0.006640770753849792	1.9132208399229722	0.5508769293354289	0.002784766648109168	2.08121881512558E-6	0.5327210518346659	1	-2.1296654806717905	19.64882121307097	1	-2.5944268650613207	38.087934801784336	1	-4.629889151248834	60.92999112927163	1	-1.9794651843096842	21.14824496135553	1	-2.6286225496578117	53.764755183573435	1	-2.617646976579495	18.88604770097268	0	-4.824497762643826	485.99354127983963	0.0030972959393455587
3388000	-6698.863103580411	-6402.119794842762	-296.74330873764956	-6402.119794842762	629.9999748080118	5495.56503308254	-241.83092042128806	0.007315878929751721	1.9132208399229722	0.4664930670319474	0.0028236474027594585	2.0195824352604974E-6	0.5069552104815672	1	-1.7159435083772194	21.115151328154614	1	-2.6563511516364846	37.78006256355265	1	-3.3043184634616987	43.80836686067975	1	-1.741875132478683	22.640784758116315	1	-2.660763482867816	56.08487728627203	1	-1.8857983837007777	20.33904465992435	0	-3.7377622489982607	456.7884579556874	0.002948015978929698
3389000	-6711.627683175773	-6401.282911269727	-310.3447719060464	-6401.282911269727	579.59596898362	5781.1849517388855	-245.20556912790917	0.009034951367144802	1.9132208399229722	0.5176316110419019	0.0029113090164967366	2.6198567097782497E-6	0.5498777722015641	1	-2.043631149761421	19.840516529273575	1	-2.4030667019960354	39.442161212409076	1	-4.2388987174527815	41.243863887557275	1	-2.1830185477956285	20.626180484417294	1	-2.630294256207441	55.303474550927	1	-1.700188105108888	21.841827686396808	0	-3.7390845644580053	456.71132042905265	0.0030330327498289938
3390000	-6711.391676986459	-6397.985347698328	-313.4063292881309	-6397.985347698328	608.4958172441109	5880.405388416822	-245.5235625593704	0.008560397684029681	1.9132208399229722	0.4507738023665382	0.0027573505111896193	1.9985316916047064E-6	0.5167562158198333	1	-1.9287219126890802	23.107833932967576	1	-2.8345162869238365	37.041383130892996	1	-3.2484553104378193	44.00861833314175	1	-1.8627778534230819	21.570247010054548	1	-2.7952354922764004	57.82501850803798	1	-1.712638899012478	21.2370963048689	0	-5.267102706420458	490.6215566907998	0.0028578451439340877
3391000	-6719.958747725316	-6406.693953620705	-313.2647941046112	-6406.693953620705	557.0818592681833	5407.155581513467	-241.22738485312453	0.007150420160633932	1.9132208399229722	0.5506335637212395	0.0030125149238922687	3.284588815586667E-6	0.6133842337724666	1	-1.7135347595975405	22.01735515900233	1	-2.4935163782814254	38.68938390957001	1	-2.5350384897523996	50.3036767779597	1	-1.7434436737034522	22.529924561597646	1	-2.8914104644387235	58.66717414321132	1	-1.72696710507715	22.181951714927095	0	-3.80133039072846	453.97358774305343	0.0030285511144692843
3392000	-6725.262951121597	-6403.65017541981	-321.61277570178737	-6403.65017541981	538.8346343697099	5102.698158144613	-238.7821881178932	0.008055133308298622	1.9132208399229722	0.5439375407029856	0.003070185627680132	3.833446254198153E-6	0.6381013616189747	1	-2.0076493316252746	19.928246208618862	1	-7.3136032263488016	29.860602000584326	1	-2.6081060550415627	51.68307020856108	1	-2.2967017758988066	20.392180644892317	1	-3.3280412703575104	48.38027639808944	1	-1.9741065975493859	20.07722507859991	0	-3.854494608756463	452.2915275187108	0.0030344492116769414
3393000	-6731.316655432078	-6399.514613955402	-331.802041476676	-6399.514613955402	649.7507924659288	5789.682076855796	-247.52589272550208	0.010458795872352523	1.9132208399229722	0.5689784890104544	0.002634415828320228	3.293754107481874E-6	0.6828819410834356	1	-1.899500442339536	20.230606114200754	1	-2.7490451345856957	37.37391843427057	1	-2.72252308719394	52.84145448672357	1	-2.149409595590535	20.701579562882987	1	-3.0537794775563483	49.6469373162601	1	-1.8730532325418692	20.381845355545618	0	-3.836667564569089	469.6404896561412	0.0025496186062281276
3394000	-6735.478487621344	-6405.552336114821	-329.9261515065236	-6405.552336114821	551.6591692694283	5090.332291371115	-239.53931762921675	0.009815136557342214	1.9132208399229722	0.695102714482915	0.003054087865640429	7.68683620590437E-6	0.8884684953236914	1	-2.8479740917099017	18.531851938616498	1	-2.3382559892247885	41.342858825690875	1	-2.5642323821530297	51.02243494047748	1	-2.1143144134008196	20.78402545997919	1	-3.1683329453826916	49.07569023380988	1	-1.8867023562142065	23.012768097727243	0	-3.7153421676825387	463.9058884301571	0.0029377369577463755
3395000	-6717.01337475532	-6385.299306105719	-331.7140686496011	-6385.299306105719	675.7700829249166	5831.966298493726	-245.0198601191657	0.008472912752505285	1.9132208399229722	0.5851557151676912	0.002927469430686462	3.1727420469059076E-6	0.6468757535081808	1	-3.4068386533376653	17.92754083828371	1	-2.3803585545900594	39.70678874798896	1	-2.705762983480489	46.74115625250119	1	-1.967996002266718	21.183894702705768	1	-2.626709218107131	55.15526563920596	1	-2.0581949897501453	23.55606949509974	0	-5.344241501313977	491.36153776852575	0.002626283682280071
3396000	-6736.818312137369	-6401.656099338956	-335.1622127984126	-6401.656099338956	550.008472076205	5785.165189154623	-243.9979616863426	0.007507101458527043	1.9132208399229722	0.7267622779477243	0.002953319413342265	2.836220474771127E-6	0.6166888389552106	1	-2.833404767816403	18.549680314519826	1	-2.3470821060565026	40.27180133052179	1	-2.559371177311548	48.363214667088826	1	-1.7967559182522979	21.919039431916943	1	-2.980737313028393	59.33114816172357	1	-3.666922099362477	17.737135332810187	0	-4.073836085437332	475.3046276619671	0.002608054247085628
3397000	-6741.972052204624	-6408.711593915117	-333.2604582895064	-6408.711593915117	507.4636134580955	5768.880478322592	-244.23376681969177	0.006137046227811428	1.9132208399229722	0.5376831140983844	0.002627391992773018	2.561881906930101E-6	0.6674619408809171	1	-1.6934041594603426	21.6465362535827	1	-2.4761830131887894	38.81151314807183	1	-2.7924128630702123	53.388552295876245	1	-2.71223608269446	26.044483587828427	1	-2.6770237496190505	52.678758032778724	1	-4.391093674553292	17.15065880250135	0	-5.013770850715764	488.062028243047	0.002286283439202867
3398000	-6724.248177516136	-6390.705946998565	-333.54223051757043	-6390.705946998565	470.4202257467613	5257.591666083987	-241.41717917126883	0.010025185966225376	1.9132208399229722	0.5317768942227062	0.0033557929732000126	4.807889972356736E-6	0.7022167659107177	1	-3.177649551061023	18.158900264535635	1	-2.3353211534632914	41.18965822209852	1	-2.708217209359523	52.71875822761633	1	-1.7642807534708376	22.182697080543733	1	-3.300270761490088	48.494401700201095	1	-2.3418023078660206	19.30832858270358	0	-3.862491721184716	470.4202257467613	0.002776666777593513
3399000	-6734.823553582155	-6389.881662561268	-344.94189102088734	-6389.881662561268	451.92751720492856	5180.773044226839	-240.96285880371687	0.005927751013051917	1.9132208399229722	0.7024990749919625	0.003240628422617373	7.0403035887141505E-6	0.8660794595293869	1	-2.2722554155412444	19.37217268825204	1	-2.337354693119882	41.30270654597017	1	-3.3540642275355634	43.63674424574447	1	-1.7450257445598019	22.83893555789563	1	-6.122016191978409	41.82372801192915	1	-2.1245221208743557	19.719345328072617	0	-3.8675102418469267	451.92751720492856	0.0026924658500101784
3400000	-6740.685323645365	-6404.952210213087	-335.73311343227857	-6404.952210213087	465.33667800324577	5169.83194039177	-239.31831577143464	0.007963749547187642	1.9132208399229722	0.5209901575680974	0.003602385090895947	5.561148168692212E-6	0.7447003506693282	1	-2.1790599732996716	23.809841384338696	1	-2.867245578870613	45.397563776994076	1	-4.4380334358360685	40.814580477925546	1	-1.8398848276141715	21.67617938262018	1	-2.6206846464783835	54.230434290392296	1	-2.7450188653844534	18.715411038119303	0	-3.7341811594614174	465.33667800324577	0.0028715689073073787
3401000	-6736.897548748811	-6397.994311584307	-338.9032371645032	-6397.994311584307	462.9862533793479	5123.881961460487	-239.30526133018802	0.006996682399436913	1.9132208399229722	0.6857858423300011	0.003375908687467127	5.7664458120966525E-6	0.8086473050432679	1	-3.089000277356448	25.497719394316288	1	-4.230731744636089	49.74611766891799	1	-3.1886348286695783	44.23292282058872	1	-1.764676934212732	23.1469281575263	1	-2.764803338038192	57.51493709883788	1	-2.0505964447490475	19.88486121683376	0	-3.707304137231746	462.9862533793479	0.002709095118258818
3402000	-6735.233679633819	-6401.409934882982	-333.82374475083645	-6401.409934882982	459.7715134961612	5152.829953915621	-239.30810356168425	0.007351059285353181	1.9132208399229722	0.5443238102311513	0.003276471213533114	3.487271923731249E-6	0.6539324405845578	1	-2.046926299849868	23.468042904598498	1	-3.23458615961479	46.82343396115301	1	-4.229953925020658	41.26382640432065	1	-1.9314619013812027	21.304380000023617	1	-3.0240992372350357	59.62597530872196	1	-3.093590620012895	18.301981011394464	0	-3.704539130824513	459.7715134961612	0.0025574401894333096
3403000	-6723.93065859527	-6390.07362547622	-333.8570331190505	-6390.07362547622	455.5176224200623	4814.488121686518	-236.43639688395854	0.008154247695358526	1.9132208399229722	0.6768740555832132	0.0033084300783584714	4.9114387899202455E-6	0.7061201813897077	1	-1.839360360705908	20.437131446380214	1	-2.3353807390856582	40.690368029464786	1	-7.797940010719286	35.869209313476155	1	-3.7306521265829513	18.560854719251687	1	-3.0903034185513434	49.456665249131376	1	-2.3520327100349645	19.29102935345622	0	-3.7625518315422894	455.5176224200623	0.0029110771034894078
3404000	-6719.88157530747	-6396.906676933722	-322.97489837374724	-6396.906676933722	452.5448903601036	5068.050342180043	-238.59230384834265	0.007566815384430522	1.9132208399229722	0.5485286084492772	0.003084520152589927	2.9741218895566914E-6	0.5854371809778076	1	-1.7406092697346618	20.91731641555726	1	-2.33558488875755	40.67720246208982	1	-2.54706678940142	48.62035873893442	1	-2.976883952295979	19.36233279157411	1	-2.6387289239019727	53.437764108467476	1	-2.1128947585953846	19.744285837116188	0	-3.845753539000091	452.5448903601036	0.0028014959997922904
3405000	-6718.036572861635	-6405.60215502938	-312.4344178322556	-6405.60215502938	463.5168724452805	4678.062389785091	-236.65539292815427	0.011292592885612643	1.9132208399229722	0.5150594509567138	0.0032748913267843967	2.6912023665023207E-6	0.52065935551288	1	-1.6947324652763174	21.707084686985986	1	-5.129379815615885	32.31943634302244	1	-2.532494463709577	49.0652765195573	1	-1.7430298194598637	22.768013860867605	1	-3.198035206860009	48.9385866695833	1	-2.713458688464219	18.756537729026856	0	-3.7115517256889743	463.5168724452805	0.0031028561968601985
3406000	-6706.307030030156	-6393.165601072904	-313.14142895725234	-6393.165601072904	524.8144767390497	5034.737102348606	-239.176300169572	0.006518646820679133	1.9132208399229722	0.5021806024103916	0.002989894632603724	2.606330527772597E-6	0.5713090979143409	1	-1.7853044565911975	22.52194080102063	1	-4.541381739569402	33.18176857926301	1	-2.7621738786230847	53.16123360784777	1	-2.185973338165384	20.619704086704193	1	-3.022458583587436	49.8171984490911	1	-1.716316621258422	22.078174318757373	0	-4.739022473671767	485.00549641110695	0.0028668675033377638
3407000	-6704.348960412273	-6400.533586577247	-303.81537383502683	-6400.533586577247	594.4814389877309	4936.241402577674	-237.62210522130465	0.00915315473809587	1.9132208399229722	0.5648156965295514	0.003349166522231596	3.2704481871459167E-6	0.5752757494087838	1	-1.6936713293357768	21.66209630218701	1	-3.136460118630106	46.472639279748854	1	-2.557828133366309	50.899096896750294	1	-2.6062780509291783	19.86596696625136	1	-2.854562788333288	58.364158006687106	1	-1.7121221684483536	21.24308325764885	0	-4.044732516490378	474.7330073322704	0.00340666290406827
3408000	-6714.308937482176	-6404.926946188789	-309.38199129338665	-6404.926946188789	501.6264552829919	4742.344462943683	-235.93398553810067	0.009418390091766201	1.9132208399229722	0.5562047784884718	0.003330150482329469	2.4897542816368717E-6	0.5204401257565439	1	-2.323848940276185	19.281519040584712	1	-2.611968328287591	37.99706244684941	1	-2.599313460202074	47.7647883797862	1	-2.958375976228311	19.385233806946317	1	-2.6787033072115305	52.65286968585706	1	-1.7866880463887873	20.72902549518612	0	-4.678027567229659	484.2766084089275	0.003076697868259077
3409000	-6730.606877100411	-6414.329762955747	-316.27711414466415	-6414.329762955747	559.8253943721811	4901.787387760347	-237.86081217360322	0.010038241604835935	1.9132208399229722	0.5101516117671379	0.0037289511803277075	4.342457842514289E-6	0.6226056636363756	1	-1.9393576524666527	20.111065279670843	1	-2.541618398524397	38.38322245797806	1	-2.5874459410641086	47.919543132562715	1	-2.393949641261779	20.21232296006693	1	-2.6761856890399383	52.691821873610394	1	-4.787863056477383	27.74097755397537	0	-3.965160044874008	449.56534653609685	0.0034005437629406735
3410000	-6732.691984234453	-6407.761232451967	-324.93075178248677	-6407.761232451967	474.88496464371036	4455.999203064904	-235.11258513816688	0.01228160840189874	1.9132208399229722	0.6253438515730414	0.003937699738305407	5.172574492107851E-6	0.5826074218126266	1	-2.3493498229440486	19.238232482617043	1	-3.1256161295364984	46.43275429072426	1	-2.901213565400374	54.12128270075059	1	-2.9991071781022565	19.335095516425586	1	-2.6431101553654655	53.324651342826385	1	-3.903198486027544	26.691561242439306	0	-4.052357326553806	474.88496464371036	0.0036552805285651017
3411000	-6712.957982279248	-6396.09269602881	-316.8652862504387	-6396.09269602881	478.6591306518404	4608.4146392309785	-234.66749941970667	0.009398102233652929	1.9132208399229722	0.5181152037630425	0.0037777661729130507	4.099300456712518E-6	0.5926673099301488	1	-2.049006618530699	19.827836012661717	1	-2.3448986020469187	40.327509950749295	1	-2.6505791630756885	52.17067246869389	1	-2.5659845487211936	19.927667655292094	1	-2.803116626955937	51.291894844200385	1	-2.163861827859427	19.637597925489384	0	-4.267567701938121	478.6591306518404	0.0032803128554037093
3412000	-6714.748787461991	-6390.302326961968	-324.4464605000232	-6390.302326961968	499.61862027418005	4858.228605184862	-236.78408097990004	0.008669170544838286	1.9132208399229722	0.607181005229575	0.0032203130504446366	3.993585657292722E-6	0.6482851564240719	1	-1.768548870660307	22.42999329621439	1	-2.3855719202412797	39.64101206702001	1	-2.5265523208068217	49.45765692266956	1	-1.8876706439153914	23.914822925017653	1	-2.986749985302629	50.0203602083813	1	-2.0129178500046288	19.976480077911717	0	-6.320805466998568	499.61862027418005	0.0028978145936302334
3413000	-6714.216606727579	-6399.825023325491	-314.39158340208814	-6399.825023325491	443.3143805981838	4553.17206724233	-236.55495970917042	0.006242288015310015	1.9132208399229722	0.5420152362425661	0.003811437685197843	4.554198183042319E-6	0.6190755308038676	1	-1.7067263905689185	21.936496535440213	1	-2.389021785421015	39.599339813298336	1	-2.712021304228446	52.75181284640141	1	-1.802454200090991	23.46030598432414	1	-2.672379182388944	56.29798387114359	1	-2.233534662448343	19.501593641863135	0	-4.336039072300376	443.3143805981838	0.0033885634999722847
3414000	-6717.152135307468	-6410.365614969605	-306.7865203378624	-6410.365614969605	460.7536730069614	4732.890490885481	-235.83354588479617	0.009387800079214472	1.9132208399229722	0.5587831121400967	0.0035778075399790573	3.124497062083414E-6	0.5602386347704689	1	-1.992732084755326	19.96620137773366	1	-3.1882703185085965	46.66004407214956	1	-3.4178937434611774	43.424849598325586	1	-2.7469064915577364	19.66254579180377	1	-3.197750670024161	48.93988135618795	1	-1.6965169313510693	21.539419113287536	0	-3.7011757740453053	460.7536730069614	0.0032892451189912592
3415000	-6733.249593823284	-6419.280180368596	-313.969413454688	-6419.280180368596	457.4780185140461	4695.174196666265	-236.04246182057767	0.007244239850944991	1.9132208399229722	0.5309338406001076	0.0035613273747743574	3.1087269382857877E-6	0.5345524317655146	1	-1.8474946483442245	20.406858975370678	1	-2.4516813180403068	38.99834850447433	1	-3.5459245729833393	43.02439680490818	1	-1.751944251864728	22.337881091755953	1	-4.648164068884435	44.55417229249885	1	-1.710874984472648	22.01479790474574	0	-3.726984216523542	457.4780185140461	0.003301965045268346
3416000	-6738.87141003969	-6410.670895504996	-328.2005145346937	-6410.670895504996	496.5579398437113	5061.354431605998	-238.7074627601741	0.009045458514480458	1.9132208399229722	0.6081573745151324	0.0032014567225149607	3.983303218438175E-6	0.6744699905433358	1	-1.7534383372886584	20.835814274986365	1	-2.5007887680226943	38.64023292764592	1	-4.045044646675512	41.691201660043376	1	-1.7437500286629106	22.79776437608043	1	-4.104578041906357	45.869132653945506	1	-1.7688995707060746	22.477552326805814	0	-5.934329370159112	496.5579398437113	0.0028993123571702424
3417000	-6740.240014656366	-6414.087604379842	-326.1524102765246	-6414.087604379842	461.631756320747	4836.426920313523	-236.77603554853883	0.009322826768081228	1.9132208399229722	0.6059768873229904	0.003664321977369054	4.7401956751575E-6	0.6656216531526266	1	-1.7610033007365866	20.791915333929083	1	-2.344157664461732	40.34762964294573	1	-3.329318956636181	43.72136675420396	1	-2.754378121459273	26.12254805444458	1	-6.665241413067928	41.00437484332009	1	-3.149597893867372	18.24138194161535	0	-3.701312776311185	461.631756320747	0.0031979976695485335
3418000	-6728.120743980448	-6409.566474549376	-318.55426943107244	-6409.566474549376	465.48375579323215	4963.993723032879	-237.65273919374476	0.008303972291006484	1.9132208399229722	0.7783690193753796	0.003350815085641678	4.333401518525698E-6	0.7078621760580531	1	-1.7931526466427128	22.562242753728352	1	-2.9811667635442736	45.8764367130587	1	-2.580624968784614	48.01557688385662	1	-2.281678671149579	20.42148288479374	1	-2.7957334131554137	51.35506457314521	1	-1.7005172699476907	21.41906851466984	0	-3.736552400287931	465.48375579323215	0.003173147567624204
3419000	-6719.476652031873	-6399.409957887193	-320.06669414468	-6399.409957887193	474.90415923198987	4926.391728117251	-237.919305506994	0.0070011683981518235	1.9132208399229722	0.7387339857145496	0.0033777017401235144	3.933704792344061E-6	0.6680881182937465	1	-1.7746329599132593	22.464412132333486	1	-3.2630514857579866	35.722781563476104	1	-3.0084578902631876	54.75286634441653	1	-1.7423863645720872	22.73206809087926	1	-2.8632063474523024	58.43711279660238	1	-2.1684361926503386	23.842525377098763	0	-4.053326232525638	474.90415923198987	0.0031128331107561783
3420000	-6717.792608814515	-6399.3404040687565	-318.4522047457587	-6399.3404040687565	488.41791196857366	4973.424206961264	-237.7538313029811	0.008528318366841332	1.9132208399229722	0.6347370743202234	0.003202666157148344	3.860081849490275E-6	0.6652461399153451	1	-1.7453913474733187	22.284829575139558	1	-3.375709568404978	35.43721039315309	1	-2.733103636807832	52.929526058144994	1	-1.7429728438920042	22.550345867568065	1	-3.0340786752250777	49.75321603827578	1	-4.252218975334721	27.122085918286295	0	-5.047734896488806	488.41791196857366	0.003243240482791377
3421000	-6718.327154476127	-6406.724817589769	-311.6023368863581	-6406.724817589769	461.85241906892907	4928.648321267389	-238.2803324589775	0.010208838212608387	1.9132208399229722	0.5557415912214914	0.0035605635923790834	4.378953102406732E-6	0.6305101595126048	1	-2.353163647701351	19.231839716912948	1	-3.209552468412027	35.86530635169308	1	-2.5977952963296556	47.783821750663215	1	-1.8253032476564475	21.750558836611148	1	-2.6339648973162695	55.43162906191261	1	-3.3217840111119825	25.90839825805953	0	-3.7018117592513087	461.85241906892907	0.0035186924810175478
3422000	-6726.960307447591	-6409.278873841246	-317.68143360634406	-6409.278873841246	476.3806680181906	4864.968224215592	-236.84304663536977	0.00818676167056682	1.9132208399229722	0.5844303898971522	0.003173480289307621	4.149968169987412E-6	0.7045937163264471	1	-1.8826392004815464	20.284866022714358	1	-2.3354907973320933	41.200955264053505	1	-2.8176132678783627	45.98053499558833	1	-1.7477100148779825	22.904245568593915	1	-2.6374662822319888	55.539626167181474	1	-1.7594194644273147	20.873686043259543	0	-4.131724843604527	476.3806680181906	0.002983934619417127
3423000	-6726.226534115713	-6405.109006389459	-321.1175277262537	-6405.109006389459	515.587180833507	5423.345546468283	-241.28926686808597	0.0074067730581356085	1.9132208399229722	0.5228571548695224	0.003009296804497384	4.522240567364021E-6	0.741910052918746	1	-1.709225529677294	21.96805544417293	1	-2.9518863739558365	45.757202266759926	1	-2.553387111813201	50.80630676698898	1	-1.8402256980639047	21.674512258286914	1	-2.6198863046950827	54.34278706660762	1	-1.7922924268407643	22.605734334607366	0	-3.7083796890066982	459.17819573502805	0.002801467809771467
3424000	-6714.307099344813	-6398.157430004887	-316.1496693399257	-6398.157430004887	481.04002519484015	4890.164103967189	-239.68641021333917	0.011769234364839601	1.9132208399229722	0.5534035900899741	0.0033305047888057193	3.96387800359966E-6	0.636183918153825	1	-1.8078771124778683	20.56356046140522	1	-2.445895180449832	42.92918932419982	1	-3.1322362989608368	44.45498876682676	1	-2.1862757834767153	20.619042509614577	1	-2.821487780617693	58.07268844557168	1	-2.057695172476379	19.868199315273895	0	-3.800976966660281	453.9861270463053	0.0030386535767751807
3425000	-6714.768966832395	-6395.409018663315	-319.3599481690803	-6395.409018663315	466.5345097277303	5364.500583196955	-240.85922964143398	0.0073749825828433565	1.9132208399229722	0.47535436511940227	0.0029296672561550607	2.4377033019110373E-6	0.5897303458692513	1	-2.2287048724783687	19.452240637887037	1	-2.8500774170099703	36.98428586662324	1	-3.081892121569803	44.66312120056177	1	-1.7419534166763413	22.624645920091467	1	-3.1725160572455606	49.056137190881365	1	-1.6971086211107136	21.753158751059196	0	-3.7558372454396	466.5345097277303	0.0025364059059649426
3426000	-6715.36787455173	-6394.1243486043	-321.2435259474294	-6394.1243486043	483.08003421673965	5305.528023935758	-240.65803850137544	0.008662628381770435	1.9132208399229722	0.6772326514389502	0.0028516883297113266	2.393754790844915E-6	0.6173717644249521	1	-2.5924430850198457	18.865826268450512	1	-3.1226957836727425	36.107602673660544	1	-2.597054315456802	47.79318730420494	1	-1.7932542264870843	21.942595059322546	1	-3.054540356384947	49.64288601566177	1	-1.7270107077283694	21.0973800616156	0	-4.581713038176932	483.08003421673965	0.002597860471229867
3427000	-6718.403258211762	-6390.9980738972	-327.40518431456127	-6390.9980738972	446.57727393749406	4797.559508324145	-236.33090850765274	0.009080508846859214	1.9132208399229722	0.6625932551193132	0.00371302209913793	1.6903264847557284E-5	1.1168184230845353	1	-1.7360965537691477	22.21793223690346	1	-2.657937657553931	37.77261340538883	1	-3.4513596077014554	43.31717839331261	1	-2.039605685861087	20.97485897627967	1	-2.825769551560424	51.10607748303432	1	-1.9421289733606233	20.166062593000333	0	-4.121838292097877	446.57727393749406	0.003367608307110215
3428000	-6746.804977848698	-6396.613309877617	-350.1916679710809	-6396.613309877617	460.0879696135542	4864.508870095815	-236.8243265799362	0.00834101373813977	1.9132208399229722	0.6622177684144491	0.0037316665752637184	1.603301095383995E-5	1.0323780673178782	1	-2.864996672322244	18.5111848387841	1	-2.382336330108851	39.68141154953187	1	-2.5577274440740148	48.394359525010024	1	-1.9206970428997756	24.054020126546508	1	-2.6809799378832433	56.44143652384208	1	-4.472374942811234	27.381930978366725	0	-3.7030486064085046	460.0879696135542	0.003275191853786104
3429000	-6737.656830103004	-6396.616651197982	-341.04017890502183	-6396.616651197982	468.0406126832569	5274.23162334538	-240.36143493205824	0.006989505910842854	1.9132208399229722	0.8046994489028831	0.003291314996635431	6.457822049403899E-6	0.8308705928664931	1	-1.7735012797496366	20.724605716255766	1	-2.346426834389826	40.28800857953732	1	-2.527102676481817	49.86904376197512	1	-1.7642451133923074	23.14222856527094	1	-4.102965393169842	64.74024390861616	1	-1.8352540828768509	20.519352655594684	0	-3.790610024480282	468.0406126832569	0.002986288250645441
3430000	-6745.38201722421	-6399.071595534879	-346.31042168933186	-6399.071595534879	464.34836824288607	5111.748841115403	-238.98257910673308	0.008670967567137764	1.9132208399229722	0.7716333276674311	0.0030611418716639076	5.968137634274789E-6	0.8424290022615204	1	-1.711132902648042	21.16521983900435	1	-2.3451410056758837	41.57097095805213	1	-3.0865106435998344	44.643603559971766	1	-1.8308997576615278	23.634242400291022	1	-7.250035154133224	40.19787139668646	1	-1.7461907291243983	20.955603009087408	0	-3.720347103609584	464.34836824288607	0.002696878989403719
3431000	-6737.276972442983	-6397.885310045831	-339.3916623971518	-6397.885310045831	480.6926771857299	5317.753588626745	-241.55952309310123	0.009622255028681028	1.9132208399229722	0.6244466879503751	0.0030129531639958873	6.13582084601974E-6	0.8707485010198766	1	-1.7740066651413264	22.460927145398955	1	-2.3921937382466005	39.56218986120496	1	-2.5852671992709513	47.94959053259832	1	-2.2720613286233586	25.115150483300745	1	-5.3855298854798415	43.07447881714724	1	-1.7336679435256233	22.238477845036027	0	-4.403855800717076	480.6926771857299	0.002654408972286663
3432000	-6747.325619718189	-6407.885391430249	-339.4402282879398	-6407.885391430249	481.57137100545833	5244.142910226591	-240.30824263103972	0.0089694459486006	1.9132208399229722	0.7621446647387813	0.0033824403564178857	8.177076012247693E-6	0.9531021451887437	1	-1.8110846662869688	20.549908405489358	1	-3.092219434811433	36.19616290571879	1	-2.630751052082169	51.9549550034997	1	-1.7517266465671073	22.978305333563945	1	-2.6620081655354895	52.93013377434099	1	-2.0673099308966956	23.581138879824557	0	-4.467089061256351	481.57137100545833	0.0027621006343026286
3433000	-6741.031385432793	-6407.9977342835555	-333.0336511492379	-6407.9977342835555	451.99097864569325	5392.1523318263025	-241.5333778304303	0.008839398823307016	1.4993208839913597	0.7584705624107652	0.0030221174291984103	7.246656477121774E-6	0.9737300222891936	1	-2.785918384614674	25.01168735254996	1	-2.6152211184592424	37.98055273224789	1	-2.554244727779241	48.463201133950975	1	-1.862499981921184	21.57146650138908	1	-2.6322562373603517	55.37424954163133	1	-1.7227718620792958	22.14351386087994	0	-3.865202249667433	451.99097864569325	0.0027239306464535806
3434000	-6744.651830162451	-6402.486513019993	-342.16531714245764	-6402.486513019993	462.76138878044645	5795.320055470887	-246.14678863678185	0.009617036696060571	1.4993208839913597	0.7767924223865895	0.002973776209020624	7.003971821198078E-6	0.9065238577561674	1	-1.8436063523926252	22.791749728339532	1	-2.4853043668058845	38.74632610707063	1	-4.43702718446418	60.346182928700294	1	-2.713640423632152	26.047108201246154	1	-4.95819996650997	43.89765823021694	1	-1.789249955025979	22.589976908935657	0	-3.705826083791034	462.76138878044645	0.0028808554883842613
3435000	-6725.172667503733	-6396.848745463711	-328.323922040022	-6396.848745463711	471.84518741306726	5325.164031344173	-241.72892453718126	0.009712739876308244	1.4993208839913597	0.6111393865691226	0.003259534820317867	7.550659201000507E-6	0.8767686726187488	1	-2.0477849190267126	19.830708793666265	1	-2.4252082271772197	42.73282128463585	1	-2.6846377426441537	52.50617415214812	1	-1.7418506722428557	22.663140119240868	1	-3.8948789326449766	46.452153691003936	1	-2.155255836762721	19.655149739545024	0	-3.915356533266911	471.84518741306726	0.0031508920877833186
3436000	-6706.20012139256	-6390.235644992462	-315.9644764000973	-6390.235644992462	458.43354672676077	4726.820189745897	-235.64679213726777	0.008758105269988943	1.4993208839913597	0.62749581877345	0.0037660924772453756	8.727455125368158E-6	0.832161740507336	1	-1.6988148577264135	21.339402189895715	1	-2.425410196379034	39.222945819044234	1	-2.5490979630787565	48.57343220800121	1	-1.745801689747904	22.456980123535775	1	-3.1528491794811884	49.14879107316165	1	-2.247052631540449	19.476352557664327	0	-3.715137447456104	458.43354672676077	0.003759474539054839
3437000	-6732.767911903737	-6403.476935121567	-329.2909767821689	-6403.476935121567	476.5411450316066	5072.136166394826	-238.94379395460962	0.00927805270925936	1.753961957606653	0.7652465055761596	0.0029300887130728165	7.349927622682093E-6	0.9339215634568152	1	-1.7021718078217245	21.281224578377834	1	-2.62157256407633	44.16989712033114	1	-2.54488584027606	48.67338868646304	1	-2.6304279064593885	25.888643544432888	1	-3.08833946763067	60.03751248168147	1	-1.7928359244668346	22.608524109928723	0	-4.1407041475206245	476.5411450316066	0.0029058890938882813
3438000	-6725.622656277438	-6403.072336518145	-322.5503197592935	-6403.072336518145	470.09719040757227	5009.237454001667	-239.34938126896014	0.010445912122520789	1.753961957606653	0.7050230995702182	0.0038554667561676937	9.040355248682167E-6	0.9455951231194986	1	-1.7016988177198724	21.288689745999154	1	-2.335474016676029	40.68426808524079	1	-2.5259604190457026	49.604925332565735	1	-1.811327800659247	21.828508355497032	1	-2.6234416263185256	54.013940669565706	1	-2.677476981902635	18.804325103264354	0	-3.8515257565792798	470.09719040757227	0.00335412130822944
3439000	-6737.963024821673	-6406.783543940654	-331.17948088101826	-6406.783543940654	492.1122997357329	5331.529432897982	-240.61570978602444	0.008012404327391254	1.753961957606653	0.7865951703708908	0.0033779074657722306	6.803360381007245E-6	0.8627482552516292	1	-1.7158524390721346	21.116046797656413	1	-2.989814529149905	36.5093140985708	1	-3.1839242108469614	55.662644439488155	1	-1.8373975116539878	21.68843703486225	1	-2.6887439768256307	52.50546704990953	1	-2.451596052382124	24.463633110565343	0	-5.424276117013722	492.1122997357329	0.003124042798263952
3440000	-6728.400799243751	-6409.519118669001	-318.88168057475013	-6409.519118669001	482.1915744339452	5245.404557875597	-240.02162985691075	0.007260997756162457	1.753961957606653	0.6601067472945128	0.0032942580671279013	5.762333459170876E-6	0.834181073762534	1	-1.6980295207602256	21.794863424749188	1	-2.731973315908517	37.44470676408852	1	-2.526330914388444	49.767525638527474	1	-1.7505539220561661	22.36055704730844	1	-2.8299867612840415	58.14959050204931	1	-2.8022924337099795	25.10328503135012	0	-4.513286732495864	482.1915744339452	0.003171024617670359
3441000	-6719.142011369401	-6394.571314285393	-324.57069708400826	-6394.571314285393	482.085416467615	5126.539060679088	-239.34244580348388	0.00697168675446313	1.753961957606653	0.828493140981989	0.0033236940964209622	5.632459954177863E-6	0.8448075923669308	1	-1.9546898080022779	20.067860483148788	1	-2.714416111581803	37.519252595256475	1	-2.844240874302879	45.82399722548354	1	-2.2002548045941412	20.58872911501344	1	-3.6137946651482933	47.32867274784049	1	-1.914839309064859	23.1141261066952	0	-4.505287582413217	482.085416467615	0.003141454861645302
3442000	-6721.990761366081	-6395.806645589267	-326.1841157768138	-6395.806645589267	475.4488151767039	5426.486357545439	-241.30660483184866	0.007478824674382408	1.753961957606653	0.7242207265967444	0.003134433770081682	6.529216501562188E-6	0.8947664119761345	1	-1.7233981651967656	22.113943184675833	1	-2.6543194306256317	37.789631083854196	1	-2.527451820162008	49.3584781984131	1	-1.7419372149509713	22.687918638681353	1	-2.7532962647237693	51.74888211597692	1	-3.029085532142809	25.470800532827298	0	-4.081358271502514	475.4488151767039	0.003135191743590931
3443000	-6724.239572329423	-6391.807789642816	-332.43178268660756	-6391.807789642816	460.8011460791407	5012.651994878318	-238.94542816616	0.010007581001499163	1.753961957606653	0.8591622399747986	0.0034053125879387604	7.51313324464195E-6	0.8220894848713737	1	-2.11800673196546	19.67351112026294	1	-2.4328035268357016	39.15667600058759	1	-2.549266988766698	48.56962373344924	1	-1.9714296450641917	24.246101834300788	1	-3.663270589160691	47.16492088963644	1	-1.8544930441813643	22.887693918785306	0	-3.7011074551001015	460.8011460791407	0.0035523676313647208
3444000	-6724.533526787847	-6400.564808867337	-323.96871792050996	-6400.564808867337	473.0519887446544	5311.2227634416	-241.41451852987535	0.0061447967095369805	1.753961957606653	0.7958661506787746	0.0028856139834591943	6.632481521795605E-6	0.9426848321730793	1	-1.799096581065526	20.601986509265664	1	-3.7639169376066244	34.57039474171589	1	-2.5340273058139795	50.26485629681881	1	-1.7435873972371365	22.79162011334954	1	-3.185400598244753	48.996419710351894	1	-2.2207978677051754	23.967860056121733	0	-3.965819614898747	473.0519887446544	0.003172485329104409
3445000	-6717.258196747359	-6400.227362036753	-317.03083471060603	-6400.227362036753	454.7954013534389	5034.9568076838605	-238.23489420620928	0.008092953972300376	1.753961957606653	0.8048590569239052	0.003168046408766294	7.131380488943094E-6	0.9509420379929177	1	-2.5005465073099695	18.999026553124466	1	-2.429374921126832	39.18707603242675	1	-3.02265052737374	54.83145398814996	1	-2.0238560134786807	21.018293334359054	1	-3.1153915192146275	49.33062041847896	1	-1.740026188507101	22.287784850323312	0	-3.7795027168274498	454.7954013534389	0.0034030991663119574
3446000	-6722.218773256296	-6398.942009618266	-323.27676363803084	-6398.942009618266	446.4785506151436	5006.139157630129	-238.74110306812258	0.006728710630872036	1.753961957606653	0.8096944640116067	0.003602748517956761	6.52459124680799E-6	0.790760504501372	1	-1.692876797018834	21.592447657583044	1	-2.3958913717252	39.52017058161606	1	-2.583614724022295	47.97276275779619	1	-1.970247464640735	21.17682160965425	1	-2.959791023675306	50.18095885302851	1	-1.7518143433044069	22.370880686537884	0	-4.1276544277943685	446.4785506151436	0.0037655651508681836
3447000	-6719.7192874848815	-6397.872487993405	-321.84679949147596	-6397.872487993405	474.3333664528815	5191.401409115302	-239.7649748433466	0.007015908683999023	1.753961957606653	0.806366169968713	0.0036246436930488894	5.10359273303818E-6	0.7429271232968898	1	-1.6961835577756539	21.398252342824335	1	-2.4385864237196353	39.10661847488337	1	-2.889813117879965	45.571710075917615	1	-2.0353889001056835	20.986364297760215	1	-3.4830726302544575	47.78504340268983	1	-1.7255963277202204	22.16968440322416	0	-4.025067460596263	474.3333664528815	0.0036776412880843374
3448000	-6705.2506909428375	-6393.971997515244	-311.27869342759396	-6393.971997515244	467.18899602176276	5385.684464975551	-241.00808148895382	0.0074223179719081584	1.753961957606653	0.7753690103927623	0.0030281000750890536	4.076405101302166E-6	0.7975648921256229	1	-1.9233816131067498	20.157643344923233	1	-2.920827295328535	45.62794801768255	1	-2.5263530737454305	49.488828004996066	1	-3.2740971888586845	19.01897393622712	1	-2.6433290982580093	55.69947851628041	1	-1.7282715403640592	22.193385059842562	0	-3.7699196587056374	467.18899602176276	0.0033716322378275765
3449000	-6711.896064471569	-6392.856842839307	-319.0392216322613	-6392.856842839307	469.78281457074047	4947.440871486934	-237.9704558990879	0.007112717829399732	1.753961957606653	0.7433277977117596	0.003440131306349513	8.021627761424859E-6	0.8743958506103205	1	-1.6928780365128087	21.555161959662943	1	-2.812146063188271	45.149550794516436	1	-2.748368526072455	46.42777234069861	1	-1.9193952886281953	24.0487756394003	1	-3.2833782845406265	48.565098786533945	1	-1.7599498230032937	20.870594577720553	0	-3.8412167430067163	469.78281457074047	0.003891285100994857
3450000	-6725.344565442908	-6406.328296282376	-319.0162691605315	-6406.328296282376	458.8325318165813	4630.54007354616	-234.84061172381257	0.009248559979112737	1.753961957606653	0.8133150427478156	0.004033841634466459	1.274282620111048E-5	0.8654400600293165	1	-1.8020072943215169	20.589070287360997	1	-2.6032203526788393	44.06148021628648	1	-2.8996827438492874	54.111710466885626	1	-1.7581014454961175	23.0697924160355	1	-3.961973023590296	46.25991047114964	1	-2.0408469665847297	19.908042000280005	0	-3.7112478569362937	458.8325318165813	0.004640533191218417
3451000	-6718.232417845069	-6393.336212661512	-324.8962051835572	-6393.336212661512	466.7102874554864	4798.616998631825	-236.29125866804785	0.008865581327570869	1.753961957606653	0.9095574935007434	0.004077872484603787	1.422109594075309E-5	0.9939524824528037	1	-1.6997887365251403	21.32111609840315	1	-3.873843775362441	34.350576888200784	1	-3.138413590341954	44.43012079441841	1	-1.8821251387677205	23.89004047309022	1	-3.304267970580152	48.47781657259979	1	-1.8115514271941024	20.615873803705473	0	-3.759463721085643	466.7102874554864	0.004396496633338056
3452000	-6728.808276702852	-6396.943814956955	-331.864461745897	-6396.943814956955	459.9446688301311	4757.7333588075335	-235.99259884224261	0.008088881189447927	1.753961957606653	0.9580651493385809	0.003493354871742393	1.0270207829901848E-5	0.9280291139991578	1	-1.7182485833631869	22.065808105658885	1	-2.3417383275308676	40.41881872494273	1	-2.626759755143588	51.90924170739302	1	-2.181967452693515	24.886246478600214	1	-2.7268445706828697	52.02879659473541	1	-2.6077949713632322	24.761607501142713	0	-3.703675556960508	459.9446688301311	0.0038435652707948745
3453000	-6740.559123442565	-6401.588921223374	-338.97020221919064	-6401.588921223374	472.98342816367983	4583.31964359077	-235.4120153928568	0.007086326604360676	1.753961957606653	0.8438728259060764	0.003309625495749056	8.793064494139831E-6	0.8692528702474114	1	-1.9833914354910804	23.282842837372325	1	-2.383382823359569	42.25516200065807	1	-2.527684126361801	49.92327583051502	1	-1.9463642295587293	24.15399800343564	1	-2.6383153625920537	53.44909224167462	1	-1.6994441608143902	21.44361742327574	0	-3.9628136244449697	472.98342816367983	0.003322020839233612
3454000	-6734.454626842717	-6392.838245637168	-341.616381205548	-6392.838245637168	445.1245809464864	4645.161812678692	-234.93102586522772	0.008777176108874336	1.753961957606653	0.7873496000660756	0.003677734351263148	1.2848439416592285E-5	0.9078952202899455	1	-1.9002220305180515	23.009077304360485	1	-2.4231874177991397	39.24340944873924	1	-2.6597747652095176	47.12760735419347	1	-1.8777128885194885	23.86998920846309	1	-2.95224853448177	59.128555953238745	1	-1.7168424913901346	21.19147796614029	0	-4.211590649803227	445.1245809464864	0.0035755523547558155
3455000	-6730.442267997865	-6406.4400517762715	-324.00221622159387	-6406.4400517762715	461.6462527985551	4450.3631797246	-233.17712655316586	0.009098091252270062	1.753961957606653	0.768045725378889	0.0035442614788797127	1.1879413794296362E-5	0.9620526923595032	1	-2.675180919949379	18.752358543341877	1	-2.3357061579563965	40.669686665407546	1	-2.956800252973186	54.45759591975463	1	-1.7556504826963517	23.03717383644066	1	-3.719953504372645	46.98268607715553	1	-1.8198395516390369	20.581037358894417	0	-3.701339841645546	461.6462527985551	0.003737174809525626
3456000	-6717.081455060863	-6394.77248454596	-322.30897051490274	-6394.77248454596	452.9797998413201	4967.188455672605	-237.72058165985752	0.00863369729406566	2.396438810554351	0.6596505346422618	0.0033708442662041547	6.676407689304469E-6	0.8257402703205737	1	-2.521198839316159	18.968374594737824	1	-2.4197328740685875	42.67738620961419	1	-2.6075492091270753	47.66492871318044	1	-1.7423572431304064	22.730023377926422	1	-2.8414131738855506	50.98402785329248	1	-4.268254678523653	27.1412962747312	0	-3.8313566524822047	452.9797998413201	0.0035390572969752204
3457000	-6716.14146888501	-6396.602201793541	-319.53926709146896	-6396.602201793541	472.5169414257621	5072.448996883139	-239.05434367142476	0.006867344675265329	1.6241659301521532	0.7733739987930381	0.003458057660514789	7.70050742377648E-6	0.8442779579828686	1	-1.696951819635884	21.379195866790983	1	-2.458680983335615	43.04198468134801	1	-2.5337859318765696	49.01241881678453	1	-1.9557325688435294	21.223097662375153	1	-2.6590081582279192	52.985610582238834	1	-1.6960109715299445	21.69695446798084	0	-3.9428050619743416	472.5169414257621	0.0036352577887829025
3458000	-6730.574157458248	-6400.611651546165	-329.9625059120831	-6400.611651546165	456.8109437557459	5058.815596329316	-238.8334090617872	0.009298535058701098	1.6241659301521532	0.7465195196919646	0.0037173098046483885	1.4821779059065464E-5	1.0563125976483139	1	-1.8757152735811002	20.307887063078486	1	-2.387719434836387	39.61490989020739	1	-2.968071939995376	54.52333401095294	1	-2.4327313178032393	20.144788434961427	1	-2.642822444342854	53.33173188614994	1	-1.8322305074758116	22.794096351067022	0	-3.737381214618285	456.8109437557459	0.0035699339421774983
3459000	-6722.281738689779	-6408.218595283772	-314.06314340600676	-6408.218595283772	474.396282841173	5079.675018445571	-239.35957802280564	0.006612772886991299	1.6241659301521532	0.7184471893602891	0.003455386368315783	6.4145719830227675E-6	0.8240977294279828	1	-1.7681947936360995	20.752471000826755	1	-3.4468209356724024	35.26596164272225	1	-2.5281104486994503	49.957423135144644	1	-1.8249670368169946	23.600469450651126	1	-2.6209005388039994	54.786825387342226	1	-1.7333106424624574	22.23559247199187	0	-4.02812606268113	474.396282841173	0.0035085758282791192
3460000	-6717.60961184094	-6402.5141994315345	-315.0954124094048	-6402.5141994315345	456.55186013985644	4999.426489132182	-238.01698167770786	0.008700866971453844	1.6241659301521532	0.6586672891753168	0.0031939835714665113	5.761582861823078E-6	0.7835271644331454	1	-1.884435730927962	20.27896594962367	1	-3.8178744068283916	34.4613051286764	1	-2.527387692989042	49.3643123764199	1	-1.757496677179219	23.061982178691935	1	-3.0497199367252192	59.793424963769766	1	-1.696539889120874	21.728247329740526	0	-3.7418926367733047	456.55186013985644	0.003339667782344299
3461000	-6725.559270232923	-6406.586210334909	-318.97305989801396	-6406.586210334909	487.3722512034834	5032.040701975749	-238.61723152632266	0.00935017710985724	1.6241659301521532	0.7312268053393994	0.0032620045918644886	5.922619181184444E-6	0.7743197977144999	1	-1.7328612855129482	22.19303288041035	1	-3.6158093296764937	34.88278266309665	1	-2.57898914172699	48.03951526449302	1	-2.1777546787517266	24.875047655787924	1	-2.6654544313822086	56.17405282522115	1	-2.0949246250587104	23.655424958609363	0	-4.949108052756141	487.3722512034834	0.003386375474952195
3462000	-6714.634373235932	-6384.487415710034	-330.1469575258982	-6384.487415710034	485.1990085987827	4653.30948487428	-235.29901376045598	0.009914001878685975	1.6241659301521532	0.7235010322269632	0.003910475007446299	7.295875313914865E-6	0.7169666689937234	1	-2.0842626691100996	19.74712868908675	1	-6.167590227053093	31.03833540884104	1	-2.9659914372460383	45.185728445492245	1	-1.769224075574506	22.13355740303519	1	-3.1123948822179948	49.345488677445374	1	-2.399768418523153	24.358917459867687	0	-4.755510417474077	485.1990085987827	0.0036545353013680013
3463000	-6712.4424878285145	-6394.153271923534	-318.28921590498055	-6394.153271923534	472.7798944836007	4785.818428835414	-236.288107063886	0.009280187689830827	1.6241659301521532	0.5888960983173456	0.003918059675644536	5.7602300165764355E-6	0.7018382151693762	1	-1.9475448723765862	20.08782080724906	1	-5.708540321338295	31.573831804350643	1	-2.8888903949344997	54.0437107502042	1	-1.7438282023752576	22.515421960299893	1	-3.3909160827507936	48.13082100256898	1	-2.6173999115647955	24.779175580235822	0	-3.9539883431024414	472.7798944836007	0.003557317758766868
3464000	-6712.265896844513	-6395.260542400991	-317.0053544435226	-6395.260542400991	461.0290957626735	5131.937985926829	-239.47746409736226	0.006850097022754644	1.6241659301521532	0.559526386829178	0.0036038394906331294	4.3259947890062725E-6	0.6768715099577249	1	-2.401452525027408	19.152617333531833	1	-2.742706330476083	37.40001388347111	1	-2.704253397690372	52.683969103693386	1	-1.880061019083894	21.497097295909843	1	-3.2948906338461104	48.51681087245189	1	-2.1858856902992057	23.884956814225223	0	-3.7009001379804323	461.0290957626735	0.0031328946011491814
3465000	-6731.027022751149	-6402.588869849518	-328.43815290163104	-6402.588869849518	482.5631046302307	5288.786761460222	-240.44497133670848	0.008531693902478217	1.6241659301521532	0.6070772286993341	0.003272155301447705	3.3646990763997E-6	0.6521113667566893	1	-1.9525945173082877	20.073683374746615	1	-2.715890072687157	44.68289808728157	1	-6.670346043919156	37.21424311634982	1	-1.7434190228204154	22.53091141954334	1	-3.3513289490682467	48.28648851273099	1	-6.4277845421975375	15.904143789826135	0	-4.541579536403131	482.5631046302307	0.0028515165175989465
3466000	-6711.186150027	-6392.324739212074	-318.8614108149262	-6392.324739212074	470.2204282185947	4892.499047931998	-237.1341761377824	0.007877555000207506	1.6241659301521532	0.6294746715769489	0.0034528178948689914	4.505913127612115E-6	0.6811132581017584	1	-1.9135408995245813	20.18719660583097	1	-2.8041170706286205	45.11235941465552	1	-3.1075260560134357	44.55589768700003	1	-1.7474948056746813	22.41805703926165	1	-3.22457257193641	48.819353086822396	1	-2.5623084511065946	18.96436148775177	0	-3.8556647054817845	470.2204282185947	0.0032004406809082783
3467000	-6720.295264259624	-6407.796329200454	-312.4989350591697	-6407.796329200454	462.95250101792885	4737.966734597278	-235.74202306345904	0.00860755838395023	1.6241659301521532	0.6006535097617611	0.0038027668871088763	4.4690919286129694E-6	0.6441979478110843	1	-2.1614810811087715	19.583224577911494	1	-2.55555492077679	43.7626621916131	1	-2.567368878952128	48.22183498175757	1	-2.3596002135319445	25.321339371586024	1	-3.6439222802092956	47.22841903012281	1	-3.008365336097154	18.396974936285428	0	-3.707070039507138	462.95250101792885	0.003408539848135594
3468000	-6715.060108227014	-6405.392054361477	-309.66805386553693	-6405.392054361477	461.51270555670754	4977.8777076509805	-238.64556640994195	0.010061555409546999	1.6241659301521532	0.6715023502349355	0.003386868557964052	2.9619202534852585E-6	0.586566226212177	1	-2.758573224688071	24.965180094922538	1	-2.983171781653358	45.88451309524127	1	-2.56345332167772	51.00799817574255	1	-1.8198492730554927	21.780105714531768	1	-2.6196744832843395	54.39123383717996	1	-2.353262522438244	19.288959928461317	0	-3.701120931954625	461.51270555670754	0.003361278241198496
3469000	-6719.855575592127	-6407.085119880828	-312.77045571129923	-6407.085119880828	448.63819013852856	4700.7307825193575	-235.57737275140698	0.007975327288212845	1.6241659301521532	0.5877704898125972	0.0036069717421051135	3.430846216596674E-6	0.5801540587755432	1	-1.8883044662364399	20.26635940543171	1	-2.426690407896742	42.74755303992392	1	-3.4830994008228133	56.994377563910035	1	-3.9917988507632396	28.011746766273777	1	-2.9572169013055687	50.19664844703752	1	-3.5906825137525464	17.806043551813755	0	-4.009783597275031	448.63819013852856	0.0034966135842972876
3470000	-6712.145898094402	-6400.03774761633	-312.1081504780713	-6400.03774761633	457.90586660411975	4822.0018321888765	-236.59232075404432	0.00919802824862607	1.6241659301521532	0.5643828089686247	0.0037834379866348335	3.725449247896026E-6	0.5656287014685054	1	-3.7768932885342554	17.5899414113835	1	-2.761741415369759	37.32229620925195	1	-3.6089994732873576	42.837649911077634	1	-1.9549604334039352	24.18615030906213	1	-2.850178922308814	58.32667926322074	1	-1.7019126262116586	21.390889627570807	0	-3.7212372062280195	457.90586660411975	0.003610626717669948
3471000	-6713.463634054105	-6395.311793661804	-318.1518403923009	-6395.311793661804	468.71900696566416	5008.481485921277	-238.3680179413794	0.009302937334046656	1.6241659301521532	0.5548694747765941	0.0034262879864270356	4.306870416435901E-6	0.6061353311933775	1	-2.015609395983021	19.908389338040287	1	-2.4676824692285404	38.87427009236741	1	-2.6005870916045404	51.58499732148678	1	-3.0001907855847643	26.552791601435047	1	-2.904234929781489	50.53517774751232	1	-2.205093702887176	23.930885250421824	0	-3.808997863766396	468.71900696566416	0.003462542296282452
3472000	-6703.120557711069	-6382.261126225261	-320.8594314858071	-6382.261126225261	489.3611660596213	5070.461212210976	-238.52246758934967	0.008114478635070784	1.6241659301521532	0.673741456404347	0.0032812678342659953	3.0308753201526873E-6	0.550580203409227	1	-2.559992004524816	18.9119437336736	1	-2.8655199485795704	36.92855289250901	1	-2.9795615927455597	45.12090958845412	1	-2.3174383326752346	25.223783411688686	1	-3.557976986225119	47.519096282445226	1	-2.1324763578709964	19.702495729067383	0	-5.139728929346791	489.3611660596213	0.0032706398920591792
3473000	-6713.862997234158	-6396.433099385489	-317.42989784866825	-6396.433099385489	474.4256496400417	5070.883517575783	-238.8204087775209	0.009094065255706262	1.6241659301521532	0.593360553843099	0.0033601632943169426	3.3191805541612923E-6	0.6159831148349049	1	-2.201846096567497	23.864290480609103	1	-8.334550210563506	57.891981468216564	1	-2.6049632197610566	47.69569564007079	1	-1.8585385114964854	21.589014978147134	1	-2.7685695119578204	57.55487396527763	1	-1.9315505587734483	20.19679789881931	0	-4.029558469386496	474.4256496400417	0.0032188571755963243
3474000	-6728.889822557359	-6397.907448800568	-330.9823737567914	-6397.907448800568	502.0377204510201	5333.939033167733	-240.61418567680468	0.007480681589032556	1.6241659301521532	0.8046987222686734	0.0037763868481779646	5.774811146242901E-6	0.6976098132625382	1	-1.8660011762314674	22.881661521331537	1	-2.9075144112636653	36.78136297347278	1	-2.633355130388506	47.3821771844438	1	-2.1039060552670343	20.80928254372981	1	-2.867082465731145	50.793319365086745	1	-1.697865729201188	21.48715964868355	0	-6.646234455635394	502.0377204510201	0.003547455648638921
3475000	-6722.778873445302	-6397.573965981656	-325.2049074636465	-6397.573965981656	477.7360647507504	5087.358808217704	-239.17610715713306	0.009408335993924639	1.6241659301521532	0.6963501464262569	0.003833003089503995	8.974332575442972E-6	0.8235696972963906	1	-1.7088160902511251	21.96305594557998	1	-2.628954960062303	37.91195163389475	1	-3.9684416925493946	58.81793315867298	1	-2.044733754667285	24.491486925444192	1	-3.0004347317051177	49.94128382330141	1	-1.8315414079424461	20.533868430279874	0	-4.210373735148112	477.7360647507504	0.003638285071250346
3476000	-6724.065484895153	-6393.155288691636	-330.9101962035169	-6393.155288691636	467.9478502354232	5312.201034038152	-241.18637187373812	0.009295042488463493	1.6241659301521532	0.7325168529529765	0.002939927289863684	3.510729978423194E-6	0.7362240804919559	1	-1.8782828066784116	22.928645016160605	1	-2.3390890009520087	40.51035511282021	1	-2.6747293843839555	46.99517344120341	1	-2.5434343628487213	25.715931443769225	1	-3.1699936690665824	60.52542951214794	1	-1.7040570273871651	21.353140287881384	0	-3.788226847410952	467.9478502354232	0.0025812129801972847
3477000	-6737.177854091856	-6403.260394025221	-333.91746006663493	-6403.260394025221	471.499405897383	5175.029006239209	-241.42615284964597	0.010711424569714313	1.6241659301521532	0.6391548044690546	0.003421965146528912	7.11276939113924E-6	0.841159150346948	1	-1.7072561798809822	21.943406027376028	1	-2.6078892217301615	38.01791330551493	1	-2.838989976384042	53.7164762326383	1	-2.0837804590021696	24.610923351339196	1	-2.7307513941364094	51.985339723437896	1	-1.8577076914154347	20.4356004014302	0	-3.901857375771425	471.499405897383	0.003126079089079886
3478000	-6719.8641032713385	-6395.166631239451	-324.6974720318874	-6395.166631239451	461.65740586953257	4758.013980759435	-235.91723688734038	0.008518875303231473	1.6241659301521532	0.7153217537629477	0.0037761342081109013	6.043636603718944E-6	0.6930336633700828	1	-1.927464301281008	23.103597662584875	1	-2.8628448678205496	36.938142926338045	1	-3.629709823775037	42.77769731920688	1	-1.9927868714251171	21.107973017348396	1	-2.9066354324159267	58.7867658344981	1	-3.910744715259143	17.526936950264027	0	-3.701361212046713	461.65740586953257	0.0036595406700313062
3479000	-6724.699930475677	-6405.9432996716205	-318.7566308040564	-6405.9432996716205	432.0939456285337	4749.64861016106	-235.9034978100246	0.008169525805373605	1.6241659301521532	0.6079069784244362	0.0034290312957076055	3.5416187984492086E-6	0.6472983544968854	1	-1.8664095579018156	22.883248506472412	1	-3.050885540289075	36.31952717295262	1	-4.015997241877568	41.761072958421984	1	-1.918921973171031	21.348550122575702	1	-2.94176417568896	59.05200705809148	1	-1.9404407260834695	20.170919779276378	0	-5.429840138926564	432.0939456285337	0.003250388749402024
3480000	-6726.03397997617	-6402.825625221675	-323.20835475449417	-6402.825625221675	465.6650850356983	4855.283161713804	-236.98338949271	0.007564942999580488	1.6241659301521532	0.8172657697538223	0.004155290722418053	1.002692806232738E-5	0.8630569641633987	1	-2.2435993433344064	19.424465577380225	1	-2.53010447321428	38.452759146223	1	-2.7169200798736464	46.65558274660322	1	-1.7419183778451244	22.630643978507177	1	-3.32486263720274	61.36928576053274	1	-1.702373342117177	21.382290676550998	0	-3.7395869756204734	465.6650850356983	0.003948188693827196
3481000	-6731.224230347933	-6401.417889301784	-329.8063410461487	-6401.417889301784	457.84407367751186	5089.804944873546	-240.83127502927883	0.005718871752164739	1.6241659301521532	0.7354582407703443	0.003343742203058162	8.876059674527951E-6	0.9368761561143748	1	-2.1490043080374557	19.60864911112821	1	-2.514032332722719	38.55354725490172	1	-3.125010257995254	55.370843887622584	1	-1.7452491861647412	22.845228619837442	1	-3.4877309920560036	62.172346114563325	1	-1.6958229675788583	21.585038383598345	0	-3.722022840954783	457.84407367751186	0.003294381983601676
3482000	-6720.478308001085	-6395.070668616578	-325.4076393845068	-6395.070668616578	474.7280675762766	5191.567652786515	-239.5014820682027	0.00808600503369763	1.6241659301521532	0.7373868829546978	0.0031573460658321584	8.010642407548626E-6	0.9129440649172579	1	-2.174787077566399	19.556516062009656	1	-2.3855100067565216	42.283329318015745	1	-2.5716727584108456	48.151560855558806	1	-1.7511171879016578	22.968185951600653	1	-3.0150190863873245	59.56547863603178	1	-1.6956278175037647	21.65508004067415	0	-4.044486015263835	474.7280675762766	0.0032628794380863873
3483000	-6717.582268645568	-6396.819971643754	-320.7622970018136	-6396.819971643754	437.5144356255556	4554.521033808845	-234.12780873695064	0.009148415068028857	1.6241659301521532	0.7327339775038093	0.0033736900536575107	8.55122003654781E-6	0.8594112847653322	1	-1.8584659655274134	20.36733027993837	1	-2.504505813853915	38.615547131129226	1	-2.5652369801997996	48.258038128463156	1	-3.156281506342709	26.807631296766022	1	-2.6194977535196324	54.520532440417476	1	-2.357133516635776	19.28246018725154	0	-4.830920722227576	437.5144356255556	0.003792601793707061
3484000	-6720.343239990858	-6393.393262552119	-326.9499774387387	-6393.393262552119	431.33784605142256	4809.954362326875	-236.40691707583045	0.008939632570937927	1.6241659301521532	0.7103983752483489	0.0031406713942279934	5.914995838162687E-6	0.7635375519341755	1	-1.7271909533117131	22.14690274936857	1	-2.365451341787157	41.98953692861533	1	-2.562205438335128	50.98456626230785	1	-4.91598623612185	29.14991779041366	1	-2.9740403556228365	59.284202357687384	1	-1.7444393032349768	20.96724335816698	0	-5.524143237162049	431.33784605142256	0.003385410321370012
3485000	-6708.460409145291	-6393.384793170072	-315.0756159752188	-6393.384793170072	440.84506354464287	4511.4086449789265	-234.66313558188347	0.011164321802296784	1.6241659301521532	0.7104675783154764	0.0036245664420626916	7.848071992341347E-6	0.8017111340969917	1	-2.6501889158274654	18.786039901563413	1	-2.3551864031023886	41.80300952122943	1	-2.5596409642401925	50.93514628130397	1	-2.0492323492498388	24.505594706765137	1	-3.7923923005280353	63.51619025538771	1	-1.6985042257240974	21.468139350632278	0	-4.528647858783737	440.84506354464287	0.004052284332811661
3486000	-6703.541314767418	-6393.7455213404455	-309.79579342697286	-6393.7455213404455	455.8140560006928	4410.747626026545	-232.83757356552462	0.008942963500047276	1.6241659301521532	0.7109276704731777	0.0039592006687101155	8.444204479720656E-6	0.77291925051513	1	-1.7863166015115843	20.66101454523006	1	-3.7800661220273466	34.5374959464681	1	-2.6606923340418938	47.11926389538357	1	-1.8066320498091395	21.85650417769896	1	-3.0299480260906657	59.66461619695431	1	-2.141429086126225	23.775432641456863	0	-3.7561962399846296	455.8140560006928	0.004497091890451077
3487000	-6719.318305625032	-6402.805773287693	-316.51253233733854	-6402.805773287693	486.55873476845494	4692.657896572436	-235.53208426937914	0.00959259612015885	1.6241659301521532	0.7747206984787843	0.0040154187705219386	8.197414041577155E-6	0.722358802270873	1	-1.7224968835911139	21.054877648209597	1	-3.476698360333794	35.19588788036079	1	-2.5816977848640015	51.31514376538168	1	-1.7564886548163325	22.27315702583807	1	-3.7601772956570745	46.85661395694887	1	-2.1361023167047346	19.694870452576264	0	-4.874831139935064	486.55873476845494	0.0044280614416074785
3488000	-6713.550534425917	-6398.36604513243	-315.1844892934869	-6398.36604513243	462.70283427941683	4387.884360063988	-232.61705826198727	0.009659082713173152	1.6241659301521532	0.751337662419519	0.004212493277310936	1.009525457178744E-5	0.7567385102970557	1	-1.9106437401266696	23.04588415363733	1	-2.969271344476876	45.82829120259066	1	-2.7702902740381266	53.22351384401579	1	-2.010074200693015	24.37936734326674	1	-2.6474777248143293	55.80115152760367	1	-1.6961918711429085	21.557270977994197	0	-3.7054727094338813	462.70283427941683	0.004630962375395056
3489000	-6718.6571204292595	-6400.847088941467	-317.8100314877933	-6400.847088941467	468.3335932544258	4669.723958172097	-235.23345624287518	0.008220826023339328	1.6241659301521532	0.7816519896775331	0.003983970079801585	7.035515612140867E-6	0.7494188289281575	1	-2.995849035397984	25.353538132747076	1	-2.4615987535622925	38.92047848430268	1	-3.4922000584789155	57.031789763884326	1	-1.84601938921943	21.64662513718299	1	-3.6648291417905017	62.97428249945961	1	-2.1285428736150767	23.74277257989859	0	-3.798344404158783	468.3335932544258	0.004072741829643315
3490000	-6708.93529485834	-6392.1593640319825	-316.7759308263576	-6392.1593640319825	450.90611760337885	4352.3957648229125	-232.39598817340786	0.01020444001267585	1.6241659301521532	0.6051538542821338	0.004080835554703258	4.7966247948914224E-6	0.6223753424220848	1	-4.4005419838320385	17.094836088555578	1	-3.6035685689905765	34.90951969833993	1	-2.545396746039777	50.618486960541375	1	-2.113563327471115	20.785835126483533	1	-2.627632586644063	55.19638449618027	1	-5.6001550959705595	28.607568775677173	0	-3.9069208917550493	450.90611760337885	0.004114463538987577
3491000	-6712.406444414979	-6404.229637260668	-308.1768071543114	-6404.229637260668	451.1113052384388	4604.349284462899	-235.48430115987586	0.007152795933485758	1.6241659301521532	0.7107181937491599	0.0032169185809956115	3.846992146984821E-6	0.7067243008997857	1	-1.7215419828879708	22.09708566352118	1	-3.037030175872092	36.36176766821094	1	-2.5437549905599046	48.70211464270407	1	-2.120129314563364	24.716594599264337	1	-2.983897460581	50.037043870615534	1	-2.38583386314912	19.234917968910768	0	-3.8986608958131277	451.1113052384388	0.0033681741335163965
3492000	-6732.296693284488	-6409.925078539204	-322.3716147452843	-6409.925078539204	457.2606315305428	4405.077800850439	-233.43697489388575	0.011110369122735806	1.6241659301521532	0.7263685324679837	0.0033518562011370778	3.814886118877954E-6	0.6626828436694548	1	-1.697888794307233	21.358249054804077	1	-3.5517428994028744	35.0244070363697	1	-4.723147886672967	40.24420507383833	1	-9.467980011487231	15.293081376118565	1	-2.646601837926705	53.24200473242053	1	-2.8432345660661227	18.59178059878405	0	-3.730179853993456	457.2606315305428	0.003247517721334534
3493000	-6715.82833780325	-6400.935490788383	-314.8928470148674	-6400.935490788383	432.0292332908906	4440.88943567096	-233.0891961635993	0.009337603736334951	1.6241659301521532	0.63704103537063	0.0038912334727759525	5.448287476609657E-6	0.682102160593256	1	-1.7013908174688759	21.857932515971594	1	-4.164008959692461	49.574494193757275	1	-3.195578694524354	44.20632084786008	1	-1.7974249221517364	23.425708233693406	1	-2.94024586553638	50.30174774943943	1	-2.519611005503896	19.02674159465172	0	-5.4378068928407854	432.0292332908906	0.003808946713018951
3494000	-6722.8347994769465	-6402.596127004488	-320.2386724724581	-6402.596127004488	465.8562244021701	4850.970148163187	-236.77910240333972	0.007963339163967994	1.6241659301521532	0.7077089162591286	0.0036482362507259496	7.806783063928895E-6	0.8661795695670376	1	-1.7344975534725107	22.20574338641955	1	-2.3348636655802837	40.727344952185256	1	-3.0253420926870858	44.909746888825325	1	-1.7617518770812652	23.11417969757382	1	-2.619499822901048	54.52295822787454	1	-2.1517694262598273	23.80133220161667	0	-3.742918423771965	465.8562244021701	0.003372859458378711
3495000	-6724.763489122721	-6395.051702521843	-329.71178660087764	-6395.051702521843	461.09374352142163	4904.712789215901	-238.4927457641947	0.01067599349960946	1.6241659301521532	0.7217999132190595	0.0036217030388435716	9.594048579199738E-6	0.8465075202613518	1	-1.74891342680299	20.863439595337976	1	-2.4315509196325427	39.167717859857866	1	-3.4547106508963905	43.306519513051214	1	-1.8276482124029023	21.738164560560364	1	-2.7981752503570543	57.85357929243352	1	-1.7591166466312056	22.41815370622655	0	-3.700877688908077	461.09374352142163	0.00348528675745619
3496000	-6713.5602207838965	-6389.946700259719	-323.61352052417755	-6389.946700259719	467.2620974163352	5306.25648376657	-240.42393312800567	0.008064506860707277	1.6241659301521532	0.6626042119785958	0.0031095197632458786	4.467442483047778E-6	0.76759238136881	1	-2.197309764731847	23.853539454563087	1	-2.3395650640297037	41.39497392485952	1	-3.6724702740834227	57.744165315207944	1	-2.010308359702478	21.056710433519097	1	-2.6942216808787336	52.42971360171452	1	-3.0037639972345147	25.431149197806604	0	-3.771590854392419	467.2620974163352	0.002963025504298461
3497000	-6718.950309394895	-6396.630630043866	-322.3196793510285	-6396.630630043866	471.54153770592484	4985.130041186875	-237.8592576811123	0.007899331314249582	1.6241659301521532	0.766342502768557	0.003250337722174853	5.711459343161916E-6	0.7847444428612363	1	-2.5981606810292797	24.68132057459479	1	-2.4996060017837483	38.648148703612335	1	-2.565144003479734	51.03914803181191	1	-2.473104903800553	25.570227373461194	1	-2.846220999917314	50.947445181445126	1	-2.1288779524563584	23.74362737091437	0	-3.9034792347325813	471.54153770592484	0.003272510260297838
3498000	-6706.753976535065	-6395.695840148918	-311.058136386147	-6395.695840148918	449.8200655001172	4650.494784648022	-236.69313219814907	0.011618443807048833	1.6241659301521532	0.6992421350344679	0.0035209043756318577	4.617741341470055E-6	0.701910698204807	1	-1.7319808304355364	22.186088966165673	1	-2.5615650763199254	38.267444248468735	1	-3.322741495872925	43.74410638661802	1	-1.7553729151928499	23.03330605117659	1	-5.4749207685433205	42.91237867686422	1	-1.7081747061249226	21.29237355790265	0	-3.953524920281602	449.8200655001172	0.003614483010214679
3499000	-6706.4702414486455	-6400.97896600406	-305.49127544458577	-6400.97896600406	475.05282531962087	4800.329093084823	-236.6284212578254	0.00970769110586185	1.6241659301521532	0.5867158919874707	0.0038665297591386908	5.256954981686684E-6	0.6184052158565712	1	-2.1611650532365405	19.58386395162308	1	-2.9337856912790756	36.6922958936084	1	-2.5645696035222594	51.02863965800159	1	-1.7441178857457613	22.810763522799014	1	-2.6482708439785445	55.81972935002585	1	-2.8098721995775793	18.633069135554457	0	-4.0608744350568236	475.05282531962087	0.0043805964026592745
3500000	-6734.506731556171	-6410.432087964729	-324.074643591442	-6410.432087964729	483.1111667152267	5183.3639584165285	-239.42704664207653	0.007986524464057112	1.6241659301521532	0.5816705153935692	0.00401532395627933	5.427529648207118E-6	0.6292313308048996	1	-2.902935754214761	18.465737625309345	1	-2.4807502031627293	38.778606974013044	1	-3.8152546925363913	58.2751001628706	1	-2.715225117552781	26.050067922479414	1	-4.4901048406693365	44.91230517526346	1	-1.709183338951025	21.279108702359103	0	-4.584158596032293	483.1111667152267	0.003853379171182753
3501000	-6698.953219654415	-6396.551022999343	-302.4021966550718	-6396.551022999343	458.5834732682147	4649.006009316191	-235.74868186535792	0.010658438188099894	1.6241659301521532	0.5620811765163978	0.0035806790602986548	2.8914227449541922E-6	0.5335787366094866	1	-2.580670504513263	18.882446081769945	1	-2.3485828638157185	41.65874380541929	1	-3.1464230783168947	55.478315862921185	1	-1.7480976903443384	22.40566537587206	1	-3.628715476885197	47.27880812723685	1	-1.6972690248928572	21.759305308752133	0	-3.7136029946632134	458.5834732682147	0.0035135425730373126
3502000	-6718.137818482151	-6410.120580485939	-308.0172379962111	-6410.120580485939	440.7645877909221	4808.661480222092	-237.24194347222075	0.010432021270210342	1.6241659301521532	0.5731220514325078	0.0035304613432294296	3.6528963104693297E-6	0.5987498700449572	1	-6.795317192277402	15.674492291507368	1	-2.3365169461207236	40.62402152991156	1	-2.822104264118158	53.60037967211261	1	-1.7704634189587827	23.206149942522675	1	-3.213235959965476	60.77064124199401	1	-1.7742796569487942	22.508594024050097	0	-4.5353730040253355	440.7645877909221	0.0034376996488390673
3503000	-6703.331712063995	-6399.41778094753	-303.91393111646437	-6399.41778094753	471.5548620230312	4928.412180084916	-237.60098690505032	0.007444583448010631	1.6241659301521532	0.4772194370256494	0.0032319180210875513	2.166266422583313E-6	0.4962233817044494	1	-2.2200180548251778	19.468636775758966	1	-3.635853511352316	34.83931876720308	1	-2.9101072001914474	54.1765456309495	1	-1.9139425938066443	21.366547931817273	1	-2.6196658845363485	54.39368386476205	1	-1.799589385588996	22.642587961836906	0	-3.903993478999055	471.5548620230312	0.003201545310219229
3504000	-6704.030193710316	-6402.211543243222	-301.8186504670936	-6402.211543243222	487.19263431983507	4855.258310905345	-236.96623200731955	0.009354308697087166	1.6241659301521532	0.5579071583161039	0.0037301218626533596	3.6520606459025306E-6	0.5387208252633061	1	-1.7410714796094195	20.914196253955172	1	-3.043553098129303	36.34182395868669	1	-2.645327804968163	52.11523706797294	1	-1.7502401344780587	22.95302859992598	1	-2.7199734390896477	56.99504272032449	1	-2.382758554037694	24.323815467189473	0	-4.932523184285192	487.19263431983507	0.00395106808708621
3505000	-6701.178913387321	-6390.858828963852	-310.32008442346864	-6390.858828963852	459.58580215917266	4674.891185554438	-236.65890224693464	0.011330033851043869	1.6241659301521532	0.660664213258402	0.0031858480729215054	3.5036835734421707E-6	0.6066897537080057	1	-1.7321141251511167	20.977704925605167	1	-4.377455863536167	33.44665905281365	1	-2.533002834368233	50.222991847141266	1	-1.7546279926004038	23.02272845064102	1	-2.9219739213649434	50.41831813443255	1	-2.948211608464242	18.46620185539879	0	-3.7055943973165193	459.58580215917266	0.003350643576908904
3506000	-6704.4711651252555	-6400.445884212902	-304.02528091235405	-6400.445884212902	440.23598518878646	4702.032064356786	-237.1296790446509	0.01147756378850646	1.6241659301521532	0.5535548925966995	0.003634742320515531	4.011296896960473E-6	0.5619783128506722	1	-2.126812747560106	23.680459655770566	1	-2.5810949691428027	38.159213662250224	1	-2.6727343292441246	52.393192561112684	1	-2.7179267171595054	26.055108904968417	1	-3.236679807709561	48.76591882234976	1	-1.7796058682693534	20.764141673600122	0	-4.580254646383098	440.23598518878646	0.003853007962554078
3507000	-6713.589101737672	-6404.574579651815	-309.01452208585647	-6404.574579651815	474.0694747280181	4764.439788533785	-236.2416601432468	0.009634628159726877	1.6241659301521532	0.5431733510635951	0.0036440780119296546	4.043746192431544E-6	0.5742952904090981	1	-1.7007846993709799	21.84761782456031	1	-3.374523414763037	35.44012277064118	1	-2.5326150869187423	50.206368962106374	1	-1.9168507620191988	24.038471803664187	1	-3.8664776955154343	46.53529810095036	1	-1.8251861571790986	22.762997222333095	0	-4.012390801314076	474.0694747280181	0.003616636999647026
3508000	-6716.618659156652	-6408.318207021118	-308.30045213553433	-6408.318207021118	479.76177984722847	4817.12869595103	-236.89553036945495	0.0072809425939010615	1.6241659301521532	0.5617446296893448	0.0034978326741418567	2.5475663509986075E-6	0.4862430282217913	1	-1.7300497059325428	20.993371468310176	1	-2.3486459744693495	41.66025557526996	1	-3.5076297021463034	57.094875217848454	1	-2.475955757093356	20.071968592537768	1	-3.743223999700276	46.909433391177444	1	-1.7076434834040901	21.97176044565803	0	-4.339718306665023	479.76177984722847	0.0033537592627371896
3509000	-6717.804396288844	-6401.612537622515	-316.19185866632915	-6401.612537622515	452.74830465101934	4572.0140903058655	-234.86973089518295	0.0075309225127133715	1.6241659301521532	0.5225781622657569	0.0033700829037691645	3.4872846201876675E-6	0.5737015170482821	1	-1.6967309432387117	21.384475695951476	1	-2.3833380071509227	39.66876091993877	1	-2.54593616711674	50.632238508123834	1	-3.7875841361694818	18.508319217766267	1	-2.6456668451158465	55.75774546625202	1	-1.9105376618660852	20.260113213594547	0	-3.838924395051842	452.74830465101934	0.0033388216055478554
3510000	-6724.280431820826	-6407.255774667019	-317.0246571538071	-6407.255774667019	490.7421820547737	4791.01268476993	-236.32476196926478	0.009248587013582022	1.6241659301521532	0.5453702318796907	0.003341645307912382	3.4497565427715573E-6	0.5614793977813759	1	-2.6680755742885434	18.76188415233372	1	-2.4972906354675155	43.352932529283436	1	-2.6295271856478966	51.94102748634947	1	-5.0430382964054505	17.52350675846385	1	-2.6839940646104434	52.57371255782022	1	-1.7660544584098217	22.46069361326548	0	-5.279558587573425	490.7421820547737	0.003192707757355798
3511000	-6733.895936296575	-6402.350144865959	-331.5457914306164	-6402.350144865959	484.40151466175587	4960.0451882620555	-237.63351917601176	0.008051926443086443	1.6241659301521532	0.666140957731302	0.0033352805651246428	5.592300167288613E-6	0.7152686955708394	1	-2.3290732510416676	19.27257279915712	1	-2.3360989223190995	40.64667047520201	1	-4.25511614665303	59.773374106278105	1	-2.052134520237097	24.514645587210378	1	-2.6458874720352563	53.258449226154454	1	-2.367711961211036	19.26480546920859	0	-4.68835534031404	484.40151466175587	0.0031248726116404175
3512000	-6740.432672810156	-6405.634925921788	-334.7977468883686	-6405.634925921788	503.8848811930596	5068.950073706909	-238.5123462747991	0.008002122884648237	2.4846550975639214	0.6437471846509212	0.00391947295488246	6.153974875323123E-6	0.6467783447203515	1	-5.1969558814407515	16.55612275908144	1	-3.5599984913509037	35.005919160031276	1	-2.7783170565126776	46.22631880266146	1	-2.0093974091932933	21.059330581694795	1	-3.1233052811404356	60.25077976086155	1	-2.093256004307342	19.787287074045445	0	-6.906415078877709	503.8848811930596	0.0035628986346119187
3513000	-6743.111256744574	-6410.412983357826	-332.6982733867478	-6410.412983357826	467.2031978888115	4860.406943960528	-236.8956795638378	0.009063156960965997	2.4846550975639214	0.6340940898686019	0.003026587733965697	5.244579582889932E-6	0.7000626132520552	1	-1.7426493883859275	20.903659072146024	1	-3.446004164841435	35.267892368922986	1	-2.807660914394037	46.041010683214935	1	-1.8032604569549504	21.87725980496988	1	-2.6223168172195943	54.9078487115411	1	-1.8023925992095777	20.6559240553262	0	-3.7702427887737846	467.2031978888115	0.002799196072222964
3514000	-6737.305041595518	-6417.886005351046	-319.4190362444715	-6417.886005351046	430.87364495138297	4721.882941132471	-235.86922295176402	0.009712361717531879	2.4846550975639214	0.5622696898391611	0.0035311686910785693	5.08757768473067E-6	0.6722613046270541	1	-1.9171896523266634	20.176158342656365	1	-2.3441750101651575	41.5441017473504	1	-2.9315095655806336	45.355518874256354	1	-1.7653403117291706	22.17173147590522	1	-2.6420269559871734	53.3515442150075	1	-1.7495324148658136	20.933956337500025	0	-5.583364744526715	430.87364495138297	0.003149569228347783
3515000	-6735.737505314314	-6416.734329055504	-319.0031762588102	-6416.734329055504	455.88226130760575	5032.461084062132	-238.61853031865505	0.007055319776446225	2.4846550975639214	0.46174542322756945	0.002921481061320983	3.1953638457177494E-6	0.6787018116868443	1	-1.7187573734282093	21.08832194910529	1	-2.5065705698537455	43.4223095326465	1	-3.339624898574551	43.68594695161009	1	-2.525892356153445	25.680131315539498	1	-2.70578431121136	56.80809242215184	1	-1.7020373176449812	21.880379972057224	0	-3.7547833573595653	455.88226130760575	0.0024443736800271623
3516000	-6737.849914205257	-6408.581428574093	-329.26848563116454	-6408.581428574093	475.3366072440005	5278.104471093575	-240.3868494294371	0.008598892680848961	2.4846550975639214	0.5197733571453774	0.0028533149489696676	3.5092176656354884E-6	0.6813741232203513	1	-1.9506251135997237	20.079179420160855	1	-2.411294732431073	42.58853665847926	1	-2.9927555533493124	45.05889810091154	1	-2.2466494607846235	20.49160280231649	1	-2.637381322820636	55.537134850336265	1	-1.7665209840952913	20.833334975657984	0	-4.075498158425896	475.3366072440005	0.002430559988664165
3517000	-6733.358619129612	-6401.277597782833	-332.08102134677847	-6401.277597782833	452.1783839935368	4612.493664563348	-235.00201003307072	0.007760941626247351	1.8235220842169684	0.7138869174255772	0.003516888459752856	6.06146165758116E-6	0.6998961518592475	1	-2.558500744295802	18.914086320572572	1	-2.354156070981872	40.1173395470806	1	-3.4392543713451973	43.35586601424789	1	-2.0543280546000635	24.52146062403764	1	-2.6414686613707183	55.65108017454321	1	-2.1703499807203546	19.624482048272974	0	-3.858482401290591	452.1783839935368	0.0031136811010538026
3518000	-6718.082872534159	-6401.082753126576	-317.0001194075831	-6401.082753126576	472.97809438750363	5121.183850065954	-240.87172919343988	0.010728650542980849	1.8235220842169684	0.4799807754035711	0.003174934349386913	2.416663772555492E-6	0.5596519020447976	1	-1.7105411989621755	21.17182213086576	1	-2.3605988579954826	39.99898817530588	1	-2.5543685391042645	50.82740914205581	1	-1.767766055051984	22.1475420069568	1	-4.326017925773281	45.303750395679174	1	-1.7073103413399446	21.96701634402956	0	-3.9625804695665034	472.97809438750363	0.002583573556732451
3519000	-6719.603559348646	-6392.33173969151	-327.2718196571362	-6392.33173969151	468.4511165158806	4940.920342058175	-241.5927373755582	0.012600441016969973	1.8235220842169684	0.4940029820898447	0.0036024891014670942	2.9961661775495522E-6	0.5617183321711423	1	-1.7267115855864719	21.019680133006673	1	-3.0467941051960725	36.33195275748455	1	-2.97022695601522	54.535815523229445	1	-1.7867867787926102	21.988388426892758	1	-4.461856532751444	44.978194897758215	1	-1.6988625940216004	21.80916003232781	0	-3.8015353177494484	468.4511165158806	0.002828324208277446
3520000	-6723.073326814784	-6407.239640132801	-315.833686681984	-6407.239640132801	465.58559559230423	4679.773422084785	-236.91551391917633	0.006485985752072227	1.8235220842169684	0.5012240293938486	0.0035010005498945446	2.2524567157343274E-6	0.4905162704897593	1	-2.3961652326671263	19.16114148370865	1	-4.250000827425915	33.661582634774796	1	-2.532682938501667	49.0572528777357	1	-2.441898574328	20.12913598502222	1	-3.0746156939580733	49.53736315576705	1	-1.963213758004557	20.10684086607705	0	-3.73824160885811	465.58559559230423	0.0030097292133780705
3521000	-6714.678090866133	-6399.553422522303	-315.1246683438305	-6399.553422522303	493.4480893396589	5214.699861756567	-242.86989229167273	0.01138917104492034	1.8235220842169684	0.5877456688400201	0.0031805486907349337	2.023498463556229E-6	0.5026371878067617	1	-1.7653122072360798	20.768036353215887	1	-3.0092157814331872	36.44799155238961	1	-4.066812277999958	59.15391731508488	1	-1.9410165398153438	21.271756577836182	1	-2.620298825110204	54.27737119624015	1	-2.1132468763887653	19.743525019551104	0	-5.571064318786139	493.4480893396589	0.002884943861153803
3522000	-6716.2183074414925	-6400.745140581776	-315.47316685971674	-6400.745140581776	480.60442910772446	5165.795883947069	-239.65962424837767	0.006912918389283919	1.8235220842169684	0.5001135900734904	0.002879473030969143	1.9256288568016132E-6	0.5302627540297568	1	-1.73268396680289	20.97345546793274	1	-2.3412726639226893	40.43368988915298	1	-3.2935550303792667	43.846306817851925	1	-1.8837402038449582	21.482158049134405	1	-2.621178901586519	54.81423512264422	1	-2.3027918616868943	19.375732169929123	0	-4.397649458246734	480.60442910772446	0.002498381121453768
3523000	-6718.611911008834	-6402.741635117904	-315.8702758909305	-6402.741635117904	476.1732587598145	5536.105597215338	-242.39423586337276	0.008288309427606798	2.013860844873559	0.5447688087544831	0.0032131438058443	2.987981411100039E-6	0.6311087333133905	1	-2.03798275608792	23.44295563061201	1	-2.3397262680590303	40.48662018946437	1	-2.9055255284517703	45.4887359234816	1	-1.9102852725313846	24.01155492787717	1	-2.6376551628580867	53.467442329928716	1	-1.6956377934218994	21.657109877042174	0	-4.120252290980346	476.1732587598145	0.0028495111215625047
3524000	-6714.905091563157	-6388.484217362481	-326.4208742006762	-6388.484217362481	450.93614883255947	4695.838363682509	-236.00323572415496	0.010349713424271085	2.013860844873559	0.5836283814746053	0.003685694086706729	4.7068999135707585E-6	0.6708198429863118	1	-1.7657745367728768	20.765518506704318	1	-3.8761843813633705	34.34599817431061	1	-3.8394774274108405	42.20388213185147	1	-1.9600724640092475	21.20909040486477	1	-3.2270188183231294	48.80850925823625	1	-2.3565412185010093	19.283453331766832	0	-3.905701168482807	450.93614883255947	0.0031424957339294787
3525000	-6734.86283098762	-6390.960859071868	-343.9019719157527	-6390.960859071868	461.53674310950237	5092.9693971734005	-239.06843328594093	0.009172195060976308	2.013860844873559	0.6404044445409575	0.0034325103344211736	5.261649527007621E-6	0.6867136944493508	1	-2.010689222348169	23.364489492822088	1	-2.571210112809349	38.21339946811944	1	-2.7566806672558766	46.37047715744966	1	-1.8763162084620375	23.8635779673302	1	-2.689001850670568	56.56672640424223	1	-1.6960106660240188	21.696931988956987	0	-3.701155295408787	461.53674310950237	0.002762111999889989
3526000	-6725.161219061775	-6397.728051540438	-327.4331675213367	-6397.728051540438	453.83319195941453	4725.510697538834	-235.99255752878656	0.007578156474847428	2.013860844873559	0.6045755092418994	0.003823054704538338	5.239783099140228E-6	0.6693766663334036	1	-1.6928480255082077	21.565351446057633	1	-2.4352832695323405	39.13502934955409	1	-3.139496997984244	44.425773688089855	1	-1.7818080176297546	22.026008562437205	1	-2.8748139185503425	50.73797235706439	1	-1.9934225429694412	20.026201034129766	0	-3.8053306917250986	453.83319195941453	0.003009363503736796
3527000	-6728.616368541458	-6395.4160717854575	-333.20029675600034	-6395.4160717854575	491.6305787479715	5509.317266207564	-242.88131224027597	0.005948590658324524	2.013860844873559	0.5917941962845248	0.003139825297025317	4.625565581225656E-6	0.7118536292653581	1	-1.865282255810448	22.878863486409287	1	-2.3625876000646624	41.940887299030976	1	-3.668132419672665	42.66815961494709	1	-1.7894501701069436	23.367578511807956	1	-2.6468362981734583	53.23665594855176	1	-1.7049693522200424	21.338569249930504	0	-5.37271772036506	491.6305787479715	0.002716533557795647
3528000	-6734.422451884599	-6408.413480397747	-326.00897148685186	-6408.413480397747	494.61933927258	5059.718293328574	-238.43552519746726	0.008073826918938565	2.013860844873559	0.7892805109766942	0.0029377519455344473	3.309005053533968E-6	0.6626728040609479	1	-1.9491440520841405	23.175212512297055	1	-2.342769114950346	41.50275648613116	1	-2.5741755376936775	51.195497122661116	1	-2.299857583226465	20.38608122442969	1	-2.684477468949611	52.566650631126315	1	-1.695714406667189	21.669073197672923	0	-5.704362104494608	494.61933927258	0.0027536033433179312
3529000	-6734.590292049448	-6404.2486935095885	-330.34159853985983	-6404.2486935095885	487.96870861939436	5326.142746273341	-240.80324396091666	0.0068570185689877	2.013860844873559	0.5347080851973082	0.0035087629162016075	5.3772772898772376E-6	0.6944967895389976	1	-1.9611330196990244	23.21360802882888	1	-2.699498819713537	37.584071284825335	1	-2.5341531677086495	48.998209777497934	1	-2.2825068751656463	20.419855849721976	1	-2.9323322390344035	50.3517828362875	1	-1.696126780999843	21.704973418986928	0	-5.004932536433927	487.96870861939436	0.003037013674937643
3530000	-6737.260160391552	-6405.142600294712	-332.1175600968396	-6405.142600294712	462.894932296176	5064.515508519206	-238.478408629928	0.007978869586500431	2.013860844873559	0.6613778441201211	0.003327055100344988	7.0574374178778015E-6	0.8269874900811904	1	-2.4379387213981927	24.375055016622543	1	-3.523371430741161	47.770240522757945	1	-2.633998605823958	51.99154039225981	1	-1.9095056239509616	21.38281891580927	1	-3.5917356435105923	47.4031812864834	1	-2.873607388679539	18.554788660656698	0	-3.7066807310607492	462.894932296176	0.0029296585998794394
3531000	-6732.419728430355	-6393.738657789773	-338.6810706405813	-6393.738657789773	504.44515274900624	5575.415693580894	-242.6546641738389	0.008178534918400404	2.013860844873559	0.5894368151791712	0.0028185750310447785	4.941935566284017E-6	0.7848367038977244	1	-1.884644992645024	20.27828061623414	1	-2.9999516124686445	36.47714905022615	1	-2.576343498579464	51.23085359358917	1	-1.7565854308594768	23.049928342615903	1	-2.7282106749559327	52.013508289266255	1	-2.027504317612995	19.940348181068128	0	-6.987313159666389	504.44515274900624	0.0024886369572683703
3532000	-6729.491300880742	-6390.154257057797	-339.33704382294496	-6390.154257057797	463.1315728074333	5030.82921024952	-239.73500308931997	0.01058730043767038	2.013860844873559	0.6200497373812855	0.0030582081302918435	6.3441198368286645E-6	0.836434112629834	1	-1.9566217010802376	20.062513775974164	1	-3.671890643473219	34.76214246393018	1	-3.033085909200774	44.875095762354036	1	-1.7419200787421132	22.684859792316697	1	-2.712038226393725	56.892175657485964	1	-1.7051036025845774	21.33648671597721	0	-3.7083613774663045	463.1315728074333	0.002550288917679195
3533000	-6739.590686874191	-6402.870165517003	-336.72052135718747	-6402.870165517003	497.08904520478086	5166.862061411527	-239.2952207860567	0.00788505992556603	2.013860844873559	0.5623546161765569	0.003189877495720964	7.043555684241821E-6	0.8640190091158799	1	-1.6987463205975204	21.340744017355544	1	-5.132651969057989	51.870274153177846	1	-2.6833937752474504	46.92164209463675	1	-1.940099502430256	24.130165905589514	1	-3.002705079894379	49.928314927831636	1	-3.089023618901592	18.306984499264107	0	-5.999348513419164	497.08904520478086	0.0026830679011151273
3534000	-6735.187488688009	-6401.992277352299	-333.19521133570964	-6401.992277352299	464.4762918601059	5206.688030517613	-240.93700437801655	0.006036711348291197	2.013860844873559	0.5684217108460261	0.003363142400934638	5.237698796545537E-6	0.7608419407545427	1	-3.6842758195902645	17.670830911754102	1	-2.7242948869721175	44.725628494571495	1	-4.411112891425692	40.87100492094651	1	-1.8216908913518053	23.581323120463455	1	-3.7976093688706434	46.741570324828075	1	-1.7181167930789323	22.097290841114624	0	-3.7219313273673813	464.4762918601059	0.002654439765345211
3535000	-6737.561715905574	-6396.595470606834	-340.9662452987394	-6396.595470606834	513.9787592485428	5262.337898136301	-240.06964486303227	0.008063908860695966	1.760625842543564	0.5486866736148013	0.0032478090544182333	6.575023361156403E-6	0.823154056539821	1	-4.449432245197557	17.059119454202232	1	-3.37214876057148	47.28849719072186	1	-3.5234702843666748	43.09246706878308	1	-1.744920684772601	22.48064094836784	1	-3.909023737972236	46.41114506457132	1	-1.7244515612185378	21.11938157834963	0	-8.501846398861002	513.9787592485428	0.002782422033725076
3536000	-6735.700143677587	-6400.734385555255	-334.96575812233203	-6400.734385555255	456.53231856660545	5009.735672568525	-238.09875184113102	0.0077133594827114215	1.760625842543564	0.7167103258064996	0.0034064760998737532	7.310912123736084E-6	0.8385474943851623	1	-5.6588544628950075	16.27854625841916	1	-3.1049878884324627	46.356217157000586	1	-2.814454811736062	45.99960548759296	1	-1.7965016572588586	21.92072322116812	1	-3.0299531821729495	49.775818477055964	1	-1.816871522979445	20.593368278267462	0	-3.7422436772570746	456.53231856660545	0.0031215483467505922
3537000	-6743.490093050778	-6397.81771620176	-345.6723768490185	-6397.81771620176	443.8428432999118	5001.93737039053	-242.2801801382599	0.012553714798596391	1.760625842543564	0.671671673269952	0.00341176315817758	1.173126620194757E-5	0.9770665623436126	1	-3.0172150101016117	25.386979911696663	1	-2.337071068781433	40.59630787124128	1	-3.614367334180981	57.52015603210591	1	-2.1626539064557537	20.671475919458125	1	-3.27736320434021	61.1200935550359	1	-1.9407972410433838	23.20236486363239	0	-4.298253413548421	443.8428432999118	0.0031457174923274723
3538000	-6725.229639260072	-6390.525429959413	-334.70420930065904	-6390.525429959413	469.703617924873	5356.477685827662	-240.77210251378636	0.007646770659228468	1.760625842543564	0.7128688234702557	0.0029530672054366987	4.7877191893629155E-6	0.8107641362029682	1	-2.77892100178934	24.999834257251155	1	-3.4328257713502985	47.48515987704769	1	-2.6890741907349742	46.87458887520233	1	-2.315439769772424	20.356240625577968	1	-3.082272269852057	49.49779031852655	1	-1.844985587850451	22.8485340904936	0	-3.8386762751530705	469.703617924873	0.002741056406253427
3539000	-6747.797908740899	-6405.444189605114	-342.3537191357856	-6405.444189605114	481.1086179185645	5338.15031849103	-240.6820192781391	0.008067947310135964	1.760625842543564	0.7634714371442044	0.002872925657419696	3.6267983760466205E-6	0.6791687994422521	1	-3.311142261990736	18.021779246160037	1	-2.615678115779542	44.13543305018163	1	-3.8560747994849716	42.160822561758074	1	-5.3218159182780616	29.60889411435277	1	-2.6399162693037947	53.40591353319958	1	-1.781703581526897	22.549800905538408	0	-4.433463055474032	481.1086179185645	0.00266214294827118
3540000	-6724.286716656195	-6399.868199884879	-324.4185167713161	-6399.868199884879	479.4754407331526	5075.86329775775	-238.5911027005433	0.008364136160302996	1.760625842543564	0.6163560393662175	0.0036709238638622504	5.1623545937175824E-6	0.6551549805781229	1	-5.815242059098482	16.189274743538313	1	-2.385035382701315	39.647619794625825	1	-3.787604569041661	58.174300644634016	1	-3.0274307327389307	26.598179631554835	1	-2.749236625819009	51.78982097312618	1	-1.9115871473500712	20.256874600749313	0	-4.320582763290764	479.4754407331526	0.003577069291597189
3541000	-6719.554647822448	-6403.638726140064	-315.9159216823839	-6403.638726140064	467.6840400557294	4912.91797300652	-237.25885296701182	0.008026286490525827	1.760625842543564	0.5679472356339986	0.003948439591535947	4.448750108252056E-6	0.5796557319930817	1	-4.498519704571064	17.02365008987241	1	-2.381475369801488	42.229405543391486	1	-2.929712118152137	54.296343072667774	1	-3.3332001724343243	18.955475638747828	1	-4.281196807557432	65.39442042113583	1	-1.727114599223288	21.096506644251168	0	-3.78162208907527	467.6840400557294	0.0038361505380259168
3542000	-6710.667566206766	-6394.055370876469	-316.61219533029725	-6394.055370876469	485.6429986050838	4799.335933527823	-236.70079525066828	0.007362370677967599	1.760625842543564	0.6537511814529636	0.003944411468300353	5.798024649569013E-6	0.6293904938280391	1	-2.414632257819628	24.328193214339045	1	-2.8137805250430543	45.157087267445156	1	-2.6009067231573932	51.589260443734105	1	-2.5657814139071418	19.927982978805318	1	-3.82436698251989	46.66061990292739	1	-1.7266187278105816	22.178859203063627	0	-4.7938055321943285	485.6429986050838	0.004034043759991252
```
