## Supplementary material for "Deep-mining of vertebrate genomes reveals an unexpected diversity of endogenous viral elements": beast_run3.0.log (part 3 of 12)

```
3543000	-6707.0599214261765	-6397.1354161558575	-309.92450527031866	-6397.1354161558575	472.096115603764	4641.343547289176	-235.21986083662043	0.009989703376096714	1.760625842543564	0.6335594903387424	0.0037921346676865423	5.826635335398714E-6	0.6756087455928784	1	-2.2475588007340033	23.970321798364836	1	-2.6843324363502945	44.518489933348576	1	-2.6845020274371856	52.50490901758953	1	-2.0762220806378178	20.87844214118855	1	-2.688637787205191	56.56119626803166	1	-1.7005523715794244	21.84995590042893	0	-3.9254209239513393	472.096115603764	0.003806111724093616
3544000	-6707.726583290632	-6396.33490176875	-311.39168152188313	-6396.33490176875	456.3069372715641	4606.231408496207	-234.59133619531917	0.008749414263870483	1.760625842543564	0.5868210143372123	0.003761637485850276	6.525861524247963E-6	0.7420484070502034	1	-2.8391548969023512	25.100831099929344	1	-2.333610900978966	40.878061820969144	1	-2.530289816286869	50.09459820247464	1	-2.2545417599516897	20.475576013677344	1	-2.8322729035507255	58.17002725966635	1	-2.9868179841635207	18.42155658073174	0	-3.746401617349289	456.3069372715641	0.0035843780378736175
3545000	-6727.295501979425	-6396.873598241553	-330.42190373787275	-6396.873598241553	455.7855328633142	4839.036181174365	-236.85130467743608	0.009431966819302187	1.760625842543564	0.6891281376695388	0.0037923953336026577	1.1021281798923736E-5	0.946169717140908	1	-1.8110679359872304	22.648946742901824	1	-2.482495431749835	38.76617504568546	1	-2.617655918853726	47.549302884239815	1	-2.506848210861017	20.021386001083314	1	-2.619700193553549	54.38422791444133	1	-3.284115883980483	18.10121336701342	0	-3.7567925835903737	455.7855328633142	0.003472065171579711
3546000	-6734.514045816061	-6399.352634784211	-335.1614110318508	-6399.352634784211	480.7391482062835	5167.064246261914	-241.10533595782306	0.0058049652969829404	1.760625842543564	0.7392834491745592	0.0034780602293527267	1.2234381952167407E-5	1.0727417868306284	1	-2.2924514077849594	24.070707916209955	1	-2.3354712179252926	41.199676397570414	1	-2.699860262901527	46.78757011607204	1	-1.9391081200837634	21.27820511833768	1	-3.457863157180768	47.877473346744914	1	-1.748429054038932	22.34796074196247	0	-4.407134632154152	480.7391482062835	0.0031781706818004526
3547000	-6731.313979632962	-6400.180335655408	-331.1336439775542	-6400.180335655408	445.2926217970447	4707.322200971836	-236.242722245318	0.010505299315938419	1.760625842543564	0.7610772301744091	0.0035453562792353097	2.4887610359633018E-5	1.384315058240389	1	-1.6930286582376939	21.61589024651939	1	-2.341111459139664	40.438942585086046	1	-4.182641411795661	41.37046194258324	1	-1.7456355905393892	22.461220058725722	1	-2.791393676580504	51.39285056802623	1	-2.054480291334993	23.545770194669903	0	-4.20074972710344	445.2926217970447	0.0033571790276957798
3548000	-6741.333560189665	-6398.635169743102	-342.69839044656374	-6398.635169743102	488.7854275884235	5469.881077902994	-241.84902824258853	0.008295318891994056	1.760625842543564	0.8204635721161769	0.0029189365136253528	1.0921902931457307E-5	1.0051575797612158	1	-1.819283029572769	22.686599034491646	1	-2.559564565415199	43.788882571874005	1	-3.0934153486134086	55.209089906632364	1	-1.8120079143914443	23.522410290795317	1	-3.178996183514327	60.57716953540846	1	-2.5401476263125504	24.635528679465025	0	-5.083237788714057	488.7854275884235	0.0030540253899305667
3549000	-6733.901176908689	-6404.643133553323	-329.258043355366	-6404.643133553323	440.1937131109996	4948.135264068342	-237.83746221743976	0.009358601886008164	1.760625842543564	0.6870470432713848	0.0032848051670522137	1.0046404297524448E-5	0.9509525158787583	1	-1.696782088584676	21.76636392426075	1	-2.3351934798239897	40.703089652152606	1	-2.5412422882853356	50.50559015519347	1	-1.742567587079297	22.57176219676281	1	-2.62717768683052	55.17643223235337	1	-2.9860729624493185	25.40325546426395	0	-4.583896932031457	440.1937131109996	0.003241662794587729
3550000	-6737.370252958984	-6403.56406112569	-333.8061918332932	-6403.56406112569	453.38723216943316	5161.211115805418	-239.92430929559208	0.0065884460094897904	1.760625842543564	0.7659727831297719	0.0033980711333922377	8.224900361249604E-6	0.8517540301525265	1	-2.0781099936941674	23.553325841075054	1	-2.5717930072921256	43.867537924313844	1	-4.133023681190904	59.375093168207776	1	-1.8680585807798287	21.547345163953352	1	-2.6221320575702043	54.101531339399195	1	-2.3477456173391493	24.250331409883557	0	-3.8185642804154813	453.38723216943316	0.0032782279758842296
3551000	-6720.726080882277	-6396.105546407172	-324.62053447510414	-6396.105546407172	467.1630587357914	5046.610088768687	-238.33087568523973	0.00820431595474959	1.760625842543564	0.624797131103007	0.0033861101554606564	9.025124651544065E-6	0.901567417600183	1	-1.8239072184948224	20.497185535430823	1	-3.6824493858943086	48.249790881501845	1	-3.4637205643800635	43.27796900710372	1	-2.8889864942272707	26.36303785544851	1	-2.7065591164226936	52.269035563046224	1	-1.726258116928976	21.103751782571248	0	-3.7693314384093886	467.1630587357914	0.0033982251405546477
3552000	-6720.29797086148	-6407.486783506512	-312.8111873549677	-6407.486783506512	455.5966979487772	4803.922056034948	-236.5827114460137	0.007584878081006032	1.760625842543564	0.6800312524550147	0.0031389813766022324	5.20572115521779E-6	0.7294939854058548	1	-2.3832358910204	19.182138248596384	1	-2.8131555804923094	45.15420702783721	1	-2.791053543719775	53.37859941329106	1	-1.7938230283092287	21.93871364635175	1	-3.20310279025019	48.915587194058126	1	-1.6966107628509874	21.5348712019129	0	-3.7608222401322475	455.5966979487772	0.003441280326516613
3553000	-6724.295008891183	-6408.030046329615	-316.2649625615675	-6408.030046329615	465.3491340590005	4903.207090359565	-237.71914956154535	0.00983770330434461	1.760625842543564	0.6961626543633183	0.0033085587169055177	4.760787143131193E-6	0.6961580257522054	1	-1.7663716272725647	20.762278980185062	1	-2.5269572058303424	38.472141125459046	1	-2.9174470256322875	54.221715363984764	1	-1.799896437024266	23.442891350016797	1	-2.7695817412369648	57.56552615516643	1	-1.9843937726751841	20.049822195285685	0	-3.7343788493	465.3491340590005	0.00330596067117436
3554000	-6729.136663976011	-6406.754426799983	-322.38223717602756	-6406.754426799983	474.10903597181954	4793.204585873542	-240.1483121157183	0.012865433884011835	1.760625842543564	0.7623288360138364	0.003482697697086508	6.864052241339134E-6	0.7824026135873744	1	-1.781914104614198	22.504025979234676	1	-2.6734157555000895	37.70094847062465	1	-2.587481764913387	51.40191020383411	1	-1.9509153339080556	21.238824038369927	1	-2.716968273130436	56.95655906739984	1	-1.899681513243439	23.060334077171	0	-4.014275556162584	474.10903597181954	0.003594314574818679
3555000	-6724.0227638844435	-6399.991073614542	-324.03169026990105	-6399.991073614542	480.70285764290463	4750.422551369598	-235.87113904041354	0.008350831334672716	1.760625842543564	0.6556145747792366	0.0033152195924938573	8.49298497263353E-6	0.8257089458648798	1	-1.8564875632372797	22.84417899675468	1	-2.5378308627853654	38.40586560132272	1	-2.650552982158873	52.17039887622962	1	-1.865159771556794	21.559853266290933	1	-2.7206443461519347	57.00355884695952	1	-2.006785243725977	23.40889580690803	0	-3.7152161334576195	458.4260827376329	0.0035217661278474765
3556000	-6723.630114977232	-6391.746144631908	-331.8839703453243	-6391.746144631908	452.6738523058546	4622.503781624753	-236.149527273583	0.006735663524442771	1.760625842543564	0.6809132483553709	0.003849265744275953	1.4660349873609754E-5	0.9353084244002101	1	-1.72587545428385	22.135681827893603	1	-2.57876119310584	38.17190082484133	1	-2.5943793619935236	47.82742551393567	1	-2.0712496667138325	20.89118861424117	1	-2.7427870676622383	57.270930037129396	1	-1.8078573198141952	22.682884318041896	0	-3.841404470597267	452.6738523058546	0.0038678270460667536
3557000	-6720.223984289664	-6400.536609422212	-319.6873748674522	-6400.536609422212	512.1403421814578	4864.337708381615	-238.19875701372044	0.010806859806387967	1.760625842543564	0.6406626216752682	0.003919282014762989	8.822103513866903E-6	0.7628754764508626	1	-1.7653460106685352	22.411339547497306	1	-2.460098905140032	38.932046667815065	1	-2.5259568443285314	49.65115548668776	1	-1.7559420002589363	22.28034118989148	1	-2.6729339509126135	56.30756243468264	1	-1.8741641585581148	22.965356401520566	0	-5.9986638891854245	497.0834893701194	0.004230098228841404
3558000	-6721.6390802232745	-6400.787968398083	-320.8511118251922	-6400.787968398083	462.71179048277713	4240.85321295317	-231.20293117811144	0.009502379708620027	1.760625842543564	0.7280362839346058	0.00383275517104073	3.263961725675392E-5	1.3580919077733187	1	-1.7105834383685845	21.98421194210772	1	-4.4394035720606215	33.34510147526417	1	-3.05949465869541	55.030881410992166	1	-1.7781855985196144	23.276695831651146	1	-2.6308027137542425	53.68273228854327	1	-1.8672003205154915	22.93834655806919	0	-3.7055259158964207	462.71179048277713	0.004194165802448034
3559000	-6709.578696962813	-6388.490990507366	-321.08770645544666	-6388.490990507366	491.93414060945236	4849.6859241340635	-236.91029751966963	0.007620837742960599	1.760625842543564	0.8295267412766486	0.00348013116063369	1.0240361901336073E-5	0.9677689930386203	1	-1.8074221315876102	22.63183911154152	1	-2.414462216014604	39.326407721162056	1	-3.1095793517224637	44.54742319912177	1	-2.0020347590114502	21.08068563631755	1	-2.771780391423834	57.588547320272006	1	-1.73192816341364	22.22430112443747	0	-5.405122474981417	491.93414060945236	0.0036724232331095262
3560000	-6713.884787571475	-6394.209082351968	-319.67570521950614	-6394.209082351968	457.5716629970033	4654.876933613597	-236.33003773379994	0.011229943073689238	1.760625842543564	0.7701304986040677	0.0037977958147773785	1.0416190028454445E-5	0.8922603524334755	1	-1.8194035135793665	22.687142457804907	1	-4.37615747302846	33.4488073252753	1	-2.553523187071188	50.809254374475046	1	-5.18823670890199	17.42582336729036	1	-4.998931312671932	43.81541864472481	1	-1.7424730785400075	22.305837819517794	0	-3.7256648955421054	457.5716629970033	0.004218713916187685
3561000	-6707.133484361101	-6396.723772659021	-310.40971170207973	-6396.723772659021	458.4854101755026	4668.410277750335	-235.15845794508508	0.008489147668726289	1.760625842543564	0.7171774644961976	0.0035418108454324613	7.409286352311911E-6	0.8191657413075565	1	-1.869241851998488	20.329832089781302	1	-2.409320385458032	42.56708923746886	1	-3.1240469238914934	44.48817459451359	1	-1.7551190821540494	22.291428642104776	1	-2.6560741342717153	55.99066046960518	1	-1.9989710631207689	20.011875840070886	0	-3.7145967091917456	458.4854101755026	0.003827585619821508
3562000	-6713.486489308439	-6397.347150170093	-316.1393391383452	-6397.347150170093	485.1352912385762	4795.1605201428665	-237.019029092119	0.0103350755931684	1.760625842543564	0.7291867851924818	0.0036067425372338555	7.364478650431977E-6	0.8083653746986562	1	-1.7814591889587934	20.68454838144894	1	-3.319886717747479	47.11513170746861	1	-2.5475355865030664	48.60933037568209	1	-1.7430080127197207	22.76698804556852	1	-2.7479333102760273	51.803106474772356	1	-1.8833925775440656	20.347004606166813	0	-4.750067848944948	485.1352912385762	0.00372013089636649
3563000	-6702.311362167089	-6384.306804360082	-318.0045578070069	-6384.306804360082	462.8092312674501	4680.236487354907	-235.38954405309653	0.00803036599823605	1.760625842543564	0.6424803659559994	0.003653458817555536	7.644002113365433E-6	0.8226000185169318	1	-3.036997358568219	18.311436896458282	1	-2.4110393190912616	42.58577693500172	1	-2.9353718641273314	54.3304318021128	1	-2.41300846274728	20.178861818647196	1	-3.189347187650158	60.6362018626396	1	-1.6977387264760744	21.775801880061614	0	-3.7061244799738096	462.8092312674501	0.0037959896419739385
3564000	-6721.197865027317	-6391.068429149091	-330.1294358782262	-6391.068429149091	465.50704332245624	4810.141048328383	-237.1530807643146	0.010310295553611074	1.760625842543564	0.681464301832793	0.0034389873830346085	6.395729026448498E-6	0.8101861690331814	1	-3.318177124734076	18.01474119433306	1	-2.787574480692647	37.21978353925511	1	-3.180077253183838	55.64395379331542	1	-2.3229780623390113	25.236779048727268	1	-2.815781731971442	51.18659584740264	1	-1.7003376901333642	21.42297392534254	0	-3.736935255870092	465.50704332245624	0.0032548571281832937
3565000	-6715.035699062004	-6389.6022443632155	-325.43345469878847	-6389.6022443632155	462.0977566843513	4896.439775009996	-238.41882952227073	0.01068960378798097	1.760625842543564	0.763543372496595	0.0035460671734845513	6.0623672072031404E-6	0.7815205879150632	1	-2.4267358703647606	19.112339774842784	1	-3.2041182233064585	35.88005648615529	1	-3.545937605749496	57.24968452707486	1	-3.53325214147734	27.379027757700573	1	-2.762197119625063	57.487013223433664	1	-1.8869165212545538	23.013565042317097	0	-3.7025849605755927	462.0977566843513	0.003399751941635909
3566000	-6709.239308669753	-6391.534380893267	-317.7049277764864	-6391.534380893267	446.04269670636734	4620.906049611563	-235.05520505967806	0.010063986903279388	1.760625842543564	0.580546559334767	0.004148129540880982	5.524929626160337E-6	0.6852123323268209	1	-3.4939769226249506	17.844405998093162	1	-4.313956212356138	33.55269985819761	1	-2.717027169867519	46.65477441862064	1	-2.4695357799720785	25.562672749495427	1	-3.0761419221107964	49.52944594239335	1	-1.697876449188104	21.486819662926823	0	-4.153824970894997	446.04269670636734	0.0036927087687972844
3567000	-6711.750714351299	-6389.66759409833	-322.0831202529698	-6389.66759409833	457.423270761438	4803.950206156454	-236.4113403269666	0.009153514744204989	1.760625842543564	0.6040277026321424	0.0037463936918200403	4.614866961227118E-6	0.6816018742718921	1	-2.530393585008433	18.9548666042375	1	-3.2946853876683653	35.64069042657489	1	-2.5464439220642285	50.645017581000836	1	-1.7853983169867884	23.336231410470024	1	-3.2737204150868315	48.60596959838997	1	-1.8391583152562678	22.823948328882842	0	-3.72777150608127	457.423270761438	0.003098756989610234
3568000	-6714.8590339806	-6395.253059868023	-319.60597411257675	-6395.253059868023	465.1461169397938	5030.4193613819825	-238.26989360609375	0.0086456170006121	1.760625842543564	0.5983334233480534	0.003294256625934461	3.539846431870045E-6	0.6243724417126858	1	-2.7192005802041006	18.694202256643806	1	-3.1306944617645396	46.45146227094191	1	-2.940935385657127	45.30834754547956	1	-1.7480981291707876	22.912325080562137	1	-2.7243959607208676	57.05069087891163	1	-1.759271788527409	22.41912876975135	0	-3.7312290604805627	465.1461169397938	0.0029632755301036893
3569000	-6723.0473775799055	-6403.327891588011	-319.7194859918942	-6403.327891588011	513.2527453894737	5324.113214706047	-241.83309611325961	0.00981442741450312	1.760625842543564	0.5663775095802877	0.002912103353013179	2.579620804097339E-6	0.5713315645095016	1	-2.031695847136582	19.86905307685006	1	-2.503658921801436	43.400734827408264	1	-2.526560940468896	49.804052395091304	1	-1.8297428045826005	23.627742927635428	1	-3.366954146547959	48.224494596776644	1	-2.1704170716409643	23.847377356166508	0	-4.256642409781247	478.486400841284	0.0028478201295374576
3570000	-6719.65158390888	-6405.909528885716	-313.74205502316363	-6405.909528885716	471.4399665040638	5206.358331428334	-239.84803533692275	0.007051026653189331	1.760625842543564	0.5198568589188096	0.0031790038393486393	2.3746183959523827E-6	0.5516222244172618	1	-1.7755740406955698	20.713981099280513	1	-2.4477890925387413	39.029843040293414	1	-6.930851635751283	36.88411852817946	1	-2.0910686493488266	24.6325085814955	1	-2.624840951910466	53.935426303628944	1	-1.697188665490752	21.756264004688585	0	-3.899580102334434	471.4399665040638	0.0029790821969587836
3571000	-6725.662041969333	-6401.002923696786	-324.6591182725468	-6401.002923696786	475.33401989130914	5161.04957438734	-239.94056028909296	0.009494771342930246	1.760625842543564	0.68537230330094	0.002827925595035156	2.2237003108160583E-6	0.5634601654738115	1	-1.71835683767647	21.092046719980434	1	-3.1103787438909585	46.376304438068104	1	-5.221045687023757	39.3472590002141	1	-2.4952912839498493	25.616829865192642	1	-5.04112832785915	43.73111911911018	1	-1.7589327424639705	20.876534875042356	0	-4.075363552865854	475.33401989130914	0.0027518241978336426
3572000	-6709.395596080463	-6400.9968286988205	-308.39876738164236	-6400.9968286988205	458.50973150849245	4584.624795964555	-234.53287990979993	0.009703386496501109	1.760625842543564	0.5659012762935239	0.0039959347479698	4.344481692316033E-6	0.5684536135338262	1	-2.314623040786359	19.297418869612603	1	-2.5132447683460897	43.47112881901686	1	-2.645854191541619	47.25807644551141	1	-2.5515253116595016	19.950223047714086	1	-3.067429016359668	49.57484045560158	1	-3.3245895007682265	18.060415680208603	0	-3.7143467492014977	458.50973150849245	0.0038858088923905145
3573000	-6704.331537827243	-6397.866723032192	-306.4648147950515	-6397.866723032192	448.5243799077689	4707.731726735458	-236.09361687922046	0.010305374112231777	1.999362965871845	0.625873469655878	0.0033140727880464505	3.592406081205993E-6	0.6325148575051125	1	-2.8535652157496534	18.52504452066222	1	-2.340539217362923	40.458058150374264	1	-2.9293156491089736	45.366583791811145	1	-3.154756187067925	19.151720375309672	1	-2.622477290241033	54.076640570109916	1	-2.513224934175401	24.584136513772357	0	-4.015507638699682	448.5243799077689	0.00334152441937087
3574000	-6711.614288988876	-6398.786197139571	-312.8280918493047	-6398.786197139571	478.54661540830097	4966.377463174205	-237.68968124560973	0.008014292036781496	1.999362965871845	0.594017322076691	0.0030976182651169817	3.290071586714171E-6	0.632974518193767	1	-1.9248392509636654	23.094720947856768	1	-3.8247789119215225	48.659131397379504	1	-2.5691020913467075	51.10961416138185	1	-2.331759384715773	20.32546508055792	1	-2.6565688364780904	53.03233630420225	1	-2.2300128850196295	19.508226931580204	0	-4.260439400113546	478.54661540830097	0.003005443634091894
3575000	-6705.102039767652	-6386.853635024339	-318.2484047433126	-6386.853635024339	484.98579258143326	4900.530855125118	-237.30045987968276	0.007615268012883265	1.999362965871845	0.5991700196498164	0.0031941218814980485	3.6217731379545194E-6	0.6365876425589693	1	-1.7214770129683237	22.096486125060085	1	-2.5477189702314704	38.347207651755355	1	-2.8735214833770657	45.65982289249366	1	-2.841531356159713	19.53468439809196	1	-2.847704797437199	50.936238731074475	1	-2.696703521551946	18.778668268951286	0	-4.737350555115649	484.98579258143326	0.0029691434057685464
3576000	-6703.116440069286	-6378.800419489014	-324.3160205802728	-6378.800419489014	478.8317032194735	4880.3989595955645	-237.25866172083485	0.009463817062531748	1.999362965871845	0.5934310255638338	0.0036154216810893175	6.023635118436319E-6	0.7061769073282365	1	-1.714579937743855	21.128753653359315	1	-2.3362161201890927	40.64014671568997	1	-2.582659589009556	47.98631314387496	1	-1.9060709092085357	21.395571540569314	1	-3.038179261578183	59.7185755358044	1	-1.8231323288366377	20.56753680772082	0	-4.278585250777091	478.8317032194735	0.0032519823630657203
3577000	-6716.0540793958235	-6393.490657587892	-322.5634218079313	-6393.490657587892	478.97961192904984	4926.640001062772	-237.64685555572558	0.009377795432239055	1.999362965871845	0.5736394058455206	0.0032182117392370838	4.461418506042561E-6	0.6602698017622686	1	-4.107944539075994	17.31735666387667	1	-2.404542885905358	42.51405211553945	1	-2.704755081429859	46.74902373713881	1	-1.7890796285388504	23.364766985197917	1	-5.504432533174825	69.2927610694002	1	-1.8217257570548906	22.74742677879506	0	-4.288109399550217	478.97961192904984	0.0032298338405820845
3578000	-6729.293488885271	-6402.068686237644	-327.2248026476262	-6402.068686237644	462.0014024880872	4706.492995183355	-236.09156272943912	0.01032003100070378	1.999362965871845	0.5964995981483566	0.0034316582279202068	5.359268143189402E-6	0.6896460577241174	1	-3.232134962810464	18.102092354491266	1	-2.795251402705862	45.070958031573994	1	-2.6192357710748038	47.53184050820038	1	-2.0234971332726994	24.423540960467758	1	-3.3757349513650134	61.62810410573724	1	-2.1425391623009666	23.778225994254917	0	-3.702253889080905	462.0014024880872	0.00313647540749616
3579000	-6720.0872143862125	-6396.404982541224	-323.6822318449884	-6396.404982541224	478.50706424926307	5047.441540241318	-238.3684073436658	0.00845195978357275	1.999362965871845	0.6300294313034966	0.0032971579641931535	4.0141215847286836E-6	0.6437691750167273	1	-4.17504717546824	26.958436497375235	1	-3.0380753215702905	46.10154780636331	1	-2.992335716277117	54.662318738247386	1	-1.936442232256124	21.287268893789772	1	-2.6231675176660705	54.03089232214865	1	-1.7203276749997383	21.157052340100652	0	-4.2579439931709935	478.50706424926307	0.0030508687336220945
3580000	-6712.750230165725	-6396.117440588343	-316.632789577382	-6396.117440588343	489.0357303137959	4858.406669142911	-236.83465757061904	0.00891937920195264	1.999362965871845	0.5318683655582559	0.003349830141039207	3.5571884611336613E-6	0.5772601571907754	1	-1.698564006775706	21.344352180043856	1	-2.340977603923136	41.44528719626145	1	-2.528329908095853	49.288550465599116	1	-3.1674882980101895	19.1372527584721	1	-2.876391749618874	50.726787927334996	1	-2.5240394805938013	19.020188088799376	0	-5.107666514000703	489.0357303137959	0.003124624788524898
3581000	-6706.1110947570805	-6392.739773358877	-313.3713213982035	-6392.739773358877	458.30662573413076	4600.898970207385	-234.63396267391232	0.008314918427252713	1.999362965871845	0.5422551440220268	0.0034025442579551117	3.4234490585077653E-6	0.5785395603118898	1	-1.73889947520389	20.92899584264386	1	-6.755526254869931	30.409296467824614	1	-3.068944243192088	44.7183208445882	1	-4.592085211790332	17.845253068106988	1	-2.9252346117833925	50.397242831021394	1	-1.7047101055292802	21.342633907131063	0	-3.7165050879889465	458.30662573413076	0.003216232015187731
3582000	-6708.713460431787	-6396.820155868853	-311.8933045629336	-6396.820155868853	470.69745550232585	4908.274093226251	-237.45184939904087	0.007443278906019539	1.999362965871845	0.5368613099950444	0.0033452314568396327	2.7028908791339075E-6	0.5224664327911499	1	-2.6733179835117657	24.81679815506843	1	-2.955047588314579	36.62178329058055	1	-3.016052673915254	44.95170626095827	1	-2.145175197051204	20.711316401593123	1	-2.6381539220364116	53.453548750084586	1	-2.9635358331558352	25.36748725284835	0	-3.872203595938816	470.69745550232585	0.0030692759815249817
3583000	-6715.515975364871	-6407.169430337192	-308.3465450276789	-6407.169430337192	483.6986240731826	5000.3601426297555	-238.36270840506714	0.009416272439564723	1.999362965871845	0.3781351034086469	0.0032081049168364976	2.303324264186293E-6	0.492035951473618	1	-1.8859481992171243	22.957230366424458	1	-4.126783177102448	33.877646510955124	1	-3.9346691765258175	58.70040781572186	1	-3.1480425481159524	19.15937982217785	1	-3.1661146460421903	49.086092602254986	1	-3.5470477828157083	17.84622997160065	0	-4.630910493609058	483.6986240731826	0.0030144627954030653
3584000	-6687.584150794522	-6394.876981522342	-292.70716927217995	-6394.876981522342	475.2840879764551	4666.736497832445	-235.12588796687743	0.008930486709437947	1.999362965871845	0.3579061029477468	0.003264584346094533	1.7678667257438941E-6	0.4131495814376412	1	-3.4552502381715717	17.88105170773073	1	-7.653654194657474	29.545842883716443	1	-2.9742071260214913	45.1463571198293	1	-1.7917539008160033	23.38482553463774	1	-2.7036377517943784	52.30595209523513	1	-1.69612273055907	21.561644878812764	0	-4.072770467533617	475.2840879764551	0.0032717447763594737
3585000	-6704.9968884836	-6404.89465132092	-300.10223716267916	-6404.89465132092	459.38777718386683	4535.568944368917	-234.1256874675339	0.008231760892152063	1.999362965871845	0.4772618467119139	0.0034333034638375235	2.3738827516313416E-6	0.4745425841058638	1	-2.066399267932322	23.5216822988336	1	-2.4522995815084707	42.9864105806368	1	-4.35690644556874	40.98609647951363	1	-1.802848150042341	23.4629564395337	1	-3.71045814722537	47.012831757243745	1	-2.7620088680779125	18.693563744671696	0	-3.7068669801251817	459.38777718386683	0.0032175874334484417
3586000	-6707.649407467631	-6411.426255070673	-296.2231523969582	-6411.426255070673	473.77205475296444	5015.867583395716	-238.24487565123144	0.007459356667045086	1.999362965871845	0.4092758126107499	0.0032242191264446967	1.893386730227787E-6	0.46196913845945936	1	-2.299571947624658	24.08631813606907	1	-2.3434516068513114	40.36747324263889	1	-3.931107057491718	41.9699639855326	1	-1.9138385471496888	24.02618256787539	1	-2.6269367720426318	55.165629193159056	1	-2.4437098428300983	19.1423010365792	0	-3.9983983750990997	473.77205475296444	0.002959303897227459
3587000	-6699.377696482558	-6395.353785267405	-304.02391121515313	-6395.353785267405	488.3485242106577	5066.972226882135	-239.17640384186905	0.009659058030842648	1.999362965871845	0.37607820752211374	0.0033644760949129633	1.9924559086138314E-6	0.46791502571153426	1	-1.8428297064529935	20.424114263729468	1	-3.4601186753878412	35.2346415695812	1	-2.857569725088238	53.840935801937206	1	-2.309739062192701	20.36710510047389	1	-4.169527296772607	45.698437332469226	1	-2.3175621346011948	19.349936096093643	0	-5.041080732558338	488.3485242106577	0.003139800764286175
3588000	-6701.665138471244	-6402.684831979439	-298.98030649180464	-6402.684831979439	464.6498759533002	4942.001286804992	-237.61912731834377	0.009023841295765575	1.999362965871845	0.45709114594964556	0.003371115783949734	2.2469924499237295E-6	0.4816886278812848	1	-1.739281106830321	22.24157299248325	1	-2.339663329616153	41.3986500411611	1	-2.849570157745837	45.793526546586975	1	-3.6225145965282213	27.506870284565696	1	-3.1785697135561133	60.574726930611014	1	-3.416244115176097	17.970189227646593	0	-3.7241793140638535	464.6498759533002	0.0031965780585547364
3589000	-6694.821562940555	-6406.1967709398195	-288.6247920007352	-6406.1967709398195	475.91327348114453	4886.9877430980505	-237.01138489658823	0.008360206456982064	1.999362965871845	0.3967246725998965	0.003303095821405953	1.768572088704677E-6	0.43353229148424793	1	-1.9877680967624816	19.979056521284377	1	-2.538162673506986	38.4038730495821	1	-3.561149202222003	42.978729104213365	1	-2.441716244049256	20.129446180701667	1	-4.553747992064568	44.76600205790769	1	-4.043024852278704	17.418720052910523	0	-4.106083325487363	475.91327348114453	0.003339322949448176
3590000	-6698.947267980346	-6404.059393021718	-294.8878749586279	-6404.059393021718	483.5840666411549	5188.180666119258	-239.5888239272319	0.007300030588447882	1.999362965871845	0.3922589715892041	0.002932925840178765	1.6196434284531303E-6	0.4610753244411066	1	-1.6976049031597804	21.364371321645393	1	-3.235013772468772	35.796877894586366	1	-2.604788175950948	47.697797022364334	1	-1.8732803350112974	21.525188751803004	1	-2.735182457936472	51.93700770723264	1	-1.6989374173223708	21.811161554683867	0	-4.621703483816825	483.5840666411549	0.002769877243006324
3591000	-6716.465864498142	-6400.467222881429	-315.998641616713	-6400.467222881429	477.47521971598985	5207.714745397878	-240.71022563909352	0.009833295928950308	1.999362965871845	0.6101667137549018	0.0031772423404062985	1.7744128639903434E-6	0.4996941933044537	1	-1.8596727415106336	20.363067947908984	1	-2.353578977356814	40.12880992642649	1	-2.8622369317581873	45.722174136256854	1	-2.2356668945111435	20.514136094334486	1	-2.973364665801985	50.0992693242531	1	-1.7759694546043736	20.782772281450395	0	-4.19474357124302	477.47521971598985	0.0025710311700145832
3592000	-6705.0886528132105	-6394.493536202244	-310.5951166109661	-6394.493536202244	491.6258343104542	5279.985293600368	-240.70667687484138	0.00907408444482732	1.999362965871845	0.5310823409896136	0.002885862365309735	1.7454256952957735E-6	0.5347594103419333	1	-1.7012807100011413	21.295458717435313	1	-2.4338179293566222	42.81688072845767	1	-2.8048770888982046	53.478741175265895	1	-1.8909549258656848	21.45344402121927	1	-2.622114415770224	54.10284604695742	1	-1.6966677864838235	21.7343806093292	0	-5.3722135696930104	491.6258343104542	0.0025284404974982985
3593000	-6718.378747559365	-6394.47375864236	-323.9049889170056	-6394.47375864236	453.12563288644475	4987.087908053779	-238.6100115925014	0.009916252976080476	1.999362965871845	0.630704139429923	0.0034454905824297722	3.320897830780701E-6	0.5828078515784724	1	-1.7169589965256384	22.053024347949762	1	-2.8232363728461816	37.08338414983032	1	-2.8391896946999897	53.717831875063794	1	-1.78612761770086	21.993241389762556	1	-2.6967846473384	56.68178313933269	1	-1.7713076022620426	22.49157682886673	0	-3.8267007035027434	453.12563288644475	0.0029823901803702384
3594000	-6719.803220548461	-6408.277235842897	-311.52598470556353	-6408.277235842897	477.8127679488275	5005.438974488504	-238.69035409156277	0.006771799852443969	2.3058166321796287	0.5596064937698071	0.003285900023386778	4.355425770792381E-6	0.7042363777820139	1	-1.7209355732132703	22.091463702618054	1	-2.3431563710708967	40.375981808718414	1	-2.53840049952996	50.41938739957539	1	-2.2147906391761634	20.557740710987346	1	-2.6483903310757277	53.201781605650694	1	-1.7364151344518979	21.023549754895186	0	-4.215014571948498	477.8127679488275	0.003224052707900019
3595000	-6725.306286161312	-6404.178678300976	-321.12760786033556	-6404.178678300976	437.75556445414657	4593.697262222643	-234.9530820330103	0.010360712973454544	2.3058166321796287	0.6424755183090923	0.003516554047449191	7.208454489280524E-6	0.77765885063835	1	-1.6931190062551507	21.624967275362796	1	-2.8153756804345003	37.11296881764174	1	-2.5265933134211824	49.451922620968645	1	-2.3779644896997367	20.240810332680848	1	-2.6783172297128908	52.658786642369456	1	-1.799597415568409	20.668502367565917	0	-4.807378200610378	437.75556445414657	0.003512157177932178
3596000	-6718.0473435391505	-6396.745374323464	-321.30196921568654	-6396.745374323464	446.8982078320494	4932.023987707209	-237.40979610772285	0.008591828949162281	2.3058166321796287	0.7866700666808353	0.0033101326532293095	4.6953947936026945E-6	0.7143497433981484	1	-1.695472344135757	21.417983633399704	1	-2.48881282794004	38.721804276712	1	-2.590163791135659	51.44080370170269	1	-1.7570842125607788	22.265483766419546	1	-2.633468632583938	55.41532393155788	1	-1.8078051832530297	22.68263473213869	0	-4.103215313439739	446.8982078320494	0.0032712233279736823
3597000	-6724.824996760143	-6398.755778600651	-326.0692181594924	-6398.755778600651	485.65904312379706	5161.587543637026	-240.57494982786167	0.010135071322218985	2.3058166321796287	0.7079859571407198	0.003220134891509288	5.328991188122751E-6	0.7690151622138491	1	-2.4505399918798907	19.07512365411599	1	-3.6507669956882407	34.80723171031227	1	-2.569608128054708	51.1183927942355	1	-1.7982549108121626	23.431519124737633	1	-2.726176065569555	52.03631504167102	1	-2.162280282172075	23.827388171404287	0	-4.79520153081341	485.65904312379706	0.003204272396740669
3598000	-6718.717472420358	-6394.558812041984	-324.1586603783738	-6394.558812041984	455.69348419351957	5014.539218635624	-238.91693264461776	0.009955335600161905	2.3058166321796287	0.7004265782864225	0.0029957758573225034	3.7842827550620313E-6	0.6629321059245753	1	-2.1603112582475013	19.585592496132527	1	-3.2569842076603086	35.73870704893374	1	-2.5271873467373456	49.38343494042902	1	-1.9218298411436185	24.058569342140128	1	-2.7174793784311264	52.136462240371266	1	-2.610412844112057	24.766403660909255	0	-3.7587391429130697	455.69348419351957	0.0030621267918940656
3599000	-6725.863348486853	-6389.326372454736	-336.5369760321177	-6389.326372454736	480.052658720834	5264.909149189043	-240.25558339867746	0.008562316840157545	2.3058166321796287	0.7090620132377125	0.0030236110538031167	4.6057405739744906E-6	0.7508887901815042	1	-1.7144060797759306	22.026689631447518	1	-2.344960139164205	41.56602612842756	1	-2.579802329848998	51.285771572407796	1	-3.693478919435773	27.606768480824847	1	-3.188335337975071	48.982923169881836	1	-1.852038295208839	22.877691593893413	0	-4.359443190659205	480.052658720834	0.002766030635273715
3600000	-6734.4914730829905	-6401.414281340999	-333.07719174199167	-6401.414281340999	458.0012948454806	4983.527218934975	-237.84766018068947	0.007894228608004499	2.3058166321796287	0.6972202675409694	0.0030727148151825385	4.229513106971691E-6	0.7144239157947613	1	-1.7477543002616114	22.300899455158973	1	-2.880918495325799	36.873860244202106	1	-3.7065339411539577	57.87325388324214	1	-1.7873681858923474	21.984138254557184	1	-3.064024255748843	49.592710611936184	1	-1.9289010330478047	23.162495524209398	0	-3.7200533423753184	458.0012948454806	0.0028838927626941473
3601000	-6727.567462834281	-6394.172896707308	-333.3945661269739	-6394.172896707308	455.9394879312097	5072.431598638393	-239.3000686921708	0.009742899803985686	2.3058166321796287	0.6475626361431248	0.0033416442846323753	4.765940120015531E-6	0.6990665744525569	1	-1.758722130658406	22.37145828926011	1	-2.688913513103331	44.542764165754086	1	-2.789020065476297	53.363666088128	1	-1.7798977766429538	22.04107909410068	1	-2.988129502341158	50.01231701161373	1	-1.9616354060991292	23.270095544405663	0	-3.7536121593404848	455.9394879312097	0.00294798716032632
3602000	-6720.469484112708	-6405.1424360358815	-315.3270480768267	-6405.1424360358815	450.2839106044036	4731.189391647503	-235.71990107839008	0.008302218288764691	2.3058166321796287	0.6297262645270398	0.003798031712327551	3.823098845542241E-6	0.6100219265145778	1	-1.8834056767503542	22.947808943109795	1	-2.4660830172070036	43.10478755362143	1	-2.5429694011469786	50.5541540503709	1	-2.6291936489009293	19.83160049493659	1	-2.624211771252071	53.96925892574741	1	-2.1666178344490694	23.838063395031448	0	-3.9330260325100728	450.2839106044036	0.0033016907214966067
3603000	-6719.004890471847	-6406.840608404869	-312.16428206697793	-6406.840608404869	459.0226630738247	4674.988106758451	-235.52058893369437	0.009926277717456838	2.3058166321796287	0.6495385311212463	0.003476469953481392	2.9679621308781943E-6	0.5740965243061047	1	-1.8265167932506374	22.718802096195407	1	-2.419464356341069	42.67462485229157	1	-2.529493587914277	50.04965065982057	1	-2.767835085688615	19.633691739905977	1	-2.733942224663253	57.16711930266351	1	-2.0742992477650266	23.60017228533225	0	-3.7096126765420134	459.0226630738247	0.00316814084232987
3604000	-6714.03553651346	-6408.3715286136585	-305.6640078998019	-6408.3715286136585	442.2093709025498	4514.720649469087	-233.7647771584522	0.009175582559192286	2.3058166321796287	0.5167240207844593	0.0035541768407075887	2.944951829945422E-6	0.5753279124747033	1	-1.8380890176620395	22.768647777861464	1	-2.388337419655061	39.60749785142469	1	-3.50091718466818	43.16172281583447	1	-2.4855448806284866	20.05614185946704	1	-2.830523849099772	51.06847878148616	1	-2.0536891551349257	23.543570415379524	0	-4.418950135701751	442.2093709025498	0.0031053110406198694
3605000	-6722.385403884651	-6404.150912739464	-318.2344911451872	-6404.150912739464	473.0320533029808	4701.710667599119	-235.80094330938812	0.00995245922491624	2.3058166321796287	0.5298156760720457	0.0032797296801802315	3.5818553836436116E-6	0.6236900822708281	1	-1.7459076158423474	20.882432553945936	1	-2.3339908681476134	40.81208441199709	1	-2.5648105105273333	51.033056122893726	1	-1.8217294535314017	21.76980194306569	1	-2.7081048392742546	56.83962182286876	1	-1.698927138502558	21.81088791494107	0	-3.964943836117179	473.0320533029808	0.002800050114367296
3606000	-6702.564991340113	-6392.623645475099	-309.9413458650144	-6392.623645475099	476.146862150394	4346.235604900606	-232.59241674106616	0.008192654528280451	2.3058166321796287	0.6037929589077358	0.0036926902106197003	3.753898396076457E-6	0.5839554280224039	1	-1.7601497524025744	20.796737574999142	1	-2.346194168932743	40.29386326326777	1	-2.666401488897227	47.068009109648266	1	-1.839011301631726	21.680465477384907	1	-3.403310215167895	48.08301010523937	1	-1.696406152009974	21.721382845268106	0	-4.118802949083166	476.146862150394	0.0034365400859739013
3607000	-6720.110235009243	-6395.049374534821	-325.06086047442204	-6395.049374534821	458.4829760044079	4450.839619646366	-233.25392297076849	0.009782561735881407	2.3058166321796287	0.6823459477867945	0.004109142028575334	4.828388200720048E-6	0.5811599547329042	1	-2.1594978579978763	23.76217178401709	1	-2.3371230201018864	41.29165364183442	1	-3.0095128431166964	44.98150879231175	1	-3.210968460263935	26.89410760602284	1	-3.2872311927449647	61.17250094084889	1	-2.351931698314589	24.259207348286193	0	-3.7146218533194997	458.4829760044079	0.0036301449762707987
3608000	-6707.056628184852	-6387.521754536943	-319.53487364790936	-6387.521754536943	483.1643735966816	4337.988166463247	-232.30573022689077	0.010365891478182263	2.3058166321796287	0.6456301317325727	0.0037297966327295966	5.274219403438389E-6	0.6487633658776606	1	-1.6928980812641594	21.597200699962844	1	-2.4683631247065754	43.12379609183337	1	-2.7684294985457365	46.29134195358513	1	-2.258006920071493	20.46858227937279	1	-2.6763347256981365	56.365258352921465	1	-1.788411495724479	22.585591537091883	0	-4.588345649850989	483.1643735966816	0.003532019445176657
3609000	-6718.422210162992	-6399.3431062117925	-319.0791039512	-6399.3431062117925	457.09940903446153	4040.277979146196	-230.12108154094702	0.012439540059814302	2.3058166321796287	0.706344789809884	0.0038166569645435786	7.1653012420143215E-6	0.7244586798942161	1	-1.6928410885263092	21.57088319511036	1	-2.335575615696607	40.67778608210734	1	-2.5423718803531576	50.53763880339641	1	-2.8828417681334213	26.352330812640602	1	-3.1948911451549247	60.66762236637574	1	-1.7832319056464094	22.558069617787098	0	-3.7326700139741917	457.09940903446153	0.003766136781365082
3610000	-6724.429497993316	-6391.264891273948	-333.1646067193677	-6391.264891273948	475.9733110162717	4451.0420548394995	-233.55273120721856	0.008024725400215635	2.3058166321796287	0.676863930983988	0.0032330749200821817	6.152586317915907E-6	0.7527707406960527	1	-2.179665725457691	19.546824946328044	1	-4.6029169392682405	50.662396629822844	1	-2.534073910389707	49.00124869721088	1	-1.7743641338333564	23.242808579086898	1	-3.7030531708945675	63.13948169366437	1	-2.4403486755264825	24.44118315118928	0	-4.109334380340696	475.9733110162717	0.0030764122978299284
3611000	-6717.493107597298	-6395.0399560085125	-322.45315158878606	-6395.0399560085125	441.8922826626224	4321.761174088961	-232.240920534255	0.01061598183469976	1.9271632726242414	0.678079501841097	0.0037994881903321595	4.799761316814585E-6	0.6427599896766585	1	-1.873755521570647	20.314486581264834	1	-2.7339368668410873	44.77413608206939	1	-2.746942054005123	53.04159942850444	1	-1.9467945602928516	24.155622423961308	1	-3.458323617775795	62.03256317468661	1	-2.984685274190078	25.40106071028902	0	-4.443720864676257	441.8922826626224	0.003309719980414817
3612000	-6733.743074121916	-6396.1422055476505	-337.60086857426586	-6396.1422055476505	447.540070772517	4436.452871037086	-233.0551117652986	0.009442403476802919	1.9271632726242414	0.6522416415938909	0.0035750420784623708	7.939719239389185E-6	0.8388068587653481	1	-1.7848633869441572	20.667987008338837	1	-2.3359693236639023	41.23047432023675	1	-5.021073778348135	39.69421854168486	1	-1.7563414150562646	22.275078441355163	1	-3.805543198507978	63.57059881500287	1	-2.032283636456354	23.48318171534109	0	-4.067271338066739	447.540070772517	0.002920173907951015
3613000	-6746.032437279395	-6401.750880260225	-344.28155701916995	-6401.750880260225	462.35356177353634	4451.881105813592	-233.6211249583945	0.010614036878189178	1.9271632726242414	0.8684288738114205	0.0037860799591331574	7.230953282252977E-6	0.7434019915357456	1	-1.7319366777831393	20.979034659856524	1	-2.7265344495178176	37.46760499592961	1	-2.7434233607424297	53.01342103735652	1	-1.742065667019932	22.61031238715552	1	-3.156515162483293	49.13137876778595	1	-3.284603179629178	25.85473088190004	0	-3.7036356832976516	462.35356177353634	0.003192559901493552
3614000	-6733.225599480328	-6393.758294923282	-339.4673045570466	-6393.758294923282	458.6570274518017	4728.6408855774	-237.27368690188925	0.011335254296962355	1.9271632726242414	0.7319372318408738	0.0034291762175872103	6.93434214621917E-6	0.7867427812345142	1	-2.3761244162212676	24.249280946143138	1	-3.1150535039154383	36.12962684274038	1	-2.834029664603116	53.68267799487206	1	-2.017003250143243	21.037598754820355	1	-3.399321189922758	48.09835124119044	1	-2.3303312361921447	24.21313287917528	0	-3.7128822773264685	458.6570274518017	0.0030778987655021824
3615000	-6718.30348995001	-6387.373162389389	-330.93032756062036	-6387.373162389389	468.24346547828947	4899.395000169635	-237.66186526541313	0.009810454242292986	1.9271632726242414	0.6260527631321043	0.003478426161847277	5.314711891552019E-6	0.693159522827873	1	-2.1676170411667544	23.782064272637374	1	-2.8251412511474463	37.07625425283687	1	-5.539952736712676	63.44125326449481	1	-2.3190806479665937	20.349333045802027	1	-2.8689189725353064	50.780089544395096	1	-2.556860740150933	18.97222232490505	0	-3.7959316013891318	468.24346547828947	0.003363664624896722
3616000	-6719.256587045688	-6392.139512491467	-327.1170745542209	-6392.139512491467	438.80317925983445	4464.018211862094	-233.36641712710716	0.008669874646414449	1.9271632726242414	0.8579018892447664	0.003813917937241213	6.221965889822348E-6	0.6629559808793267	1	-2.1310068989642317	23.691097167151703	1	-2.863877878164469	36.93443647398612	1	-3.5750888760138215	57.365826048043886	1	-2.360992246781362	20.271496239689696	1	-2.702455123631055	52.321086124777054	1	-2.607893599525368	18.899653008392313	0	-4.70811465224692	438.80317925983445	0.003952754354653086
3617000	-6725.203060105385	-6401.380452227519	-323.8226078778664	-6401.380452227519	504.5309551987782	5275.665021952348	-240.32688611570157	0.007069527099856617	1.9271632726242414	0.6773409090351642	0.0030355423832958343	3.4950667727577395E-6	0.6665092093534496	1	-4.267965030557444	17.19373402237384	1	-2.364133707881808	39.94016742247679	1	-2.525951456983722	49.616357182710814	1	-1.8387401614475258	21.6817999579528	1	-2.727007818834002	57.08303057955798	1	-1.9097117633677636	20.262667786061595	0	-6.999783265120905	504.5309551987782	0.003086375932467836
3618000	-6716.660146271087	-6390.654223798039	-326.00592247304724	-6390.654223798039	460.1879274558256	4826.766889011855	-236.77440784657082	0.009509975233552664	1.9271632726242414	0.6270497378764568	0.0033653102922007808	6.9550095654957745E-6	0.7807346459604507	1	-1.6946087972489094	21.446018239292744	1	-2.346459407822479	40.28719320012608	1	-3.335236543388971	43.700997905005245	1	-1.801377984023148	21.88910553331031	1	-2.6240647399701453	55.02028548548394	1	-3.1651036833195967	25.678635612058432	0	-3.7026582822152543	460.1879274558256	0.003640240189941737
3619000	-6727.039630463109	-6399.8961248900305	-327.1435055730779	-6399.8961248900305	450.54714985207477	5023.830844300212	-238.94333442253992	0.009881066304910589	1.9271632726242414	0.7781273961763006	0.003248456599498325	5.059792575192684E-6	0.7088201148418775	1	-3.6086882285196555	17.738535948312613	1	-2.3862244819602854	39.633022620485086	1	-2.5983087646466965	51.55435200147805	1	-2.2241879904468624	20.53798415525834	1	-2.879882608341403	58.57454644608155	1	-2.486836756510286	19.07587237068746	0	-3.92178725911685	450.54714985207477	0.003404274031377799
3620000	-6722.251211443746	-6390.075031832335	-332.17617961141093	-6390.075031832335	476.37701523909175	5582.13753788828	-242.80449570357138	0.006438428648875577	1.9271632726242414	0.7227472847160985	0.002941610523280048	4.77976973782661E-6	0.757554203924787	1	-4.119151680635137	17.308538463780696	1	-2.5846363731760977	43.9481510524767	1	-2.569435349574788	51.115401042899606	1	-1.745443692608311	22.466237055485834	1	-2.828917878648187	51.0811284658717	1	-1.7687030048356152	20.82136162528778	0	-4.131521499526463	476.37701523909175	0.002935619197381223
3621000	-6720.062245342251	-6384.212623532321	-335.84962180993034	-6384.212623532321	464.04325475278426	5448.499173488239	-241.47573733593077	0.007404910855079076	1.9271632726242414	0.5878127632044265	0.0028949682564068237	3.675380820712181E-6	0.7127999145059836	1	-8.061738427202279	15.098360121194961	1	-2.3812109162785644	39.695785550905086	1	-2.7303195245603034	46.55624772530703	1	-2.323544251085135	25.238104149840282	1	-2.7095243642369384	52.232218501840784	1	-1.768861061647855	20.82050157237168	0	-3.716817014248173	464.04325475278426	0.0026117233179869443
3622000	-6735.088948388634	-6391.070596857112	-344.01835153152217	-6391.070596857112	496.5288675857507	6091.417387154896	-246.4221798492948	0.005857087613116163	1.9271632726242414	0.6944742502860559	0.0029249460379616593	3.4930524293219354E-6	0.7524699806501702	1	-6.5625009492863775	15.790488619816852	1	-4.387867756654333	33.42946148208368	1	-2.827715187905503	53.63928791255636	1	-1.7730533630473029	22.09854876109146	1	-2.6195506711663032	54.55746467729888	1	-1.6977127884905379	21.7749404901195	0	-5.930795215868753	496.5288675857507	0.002455864041800997
3623000	-6729.6021846747435	-6392.6458361989335	-336.95634847580993	-6392.6458361989335	485.4149085249944	5896.489695385017	-245.73469808391738	0.0055124480455470614	1.9271632726242414	0.6126251355712848	0.00265769161623149	2.9254678012098077E-6	0.7074601726487957	1	-6.38375840208457	15.882038193380838	1	-2.7406536845021683	37.40851136370346	1	-3.0690173069917024	55.08141000821965	1	-1.7540152576310055	22.306864838525197	1	-5.2755033961686415	43.27850415197029	1	-1.7080358756952925	21.9772663573177	0	-4.774051333717626	485.4149085249944	0.002460881154712463
3624000	-6727.908150057957	-6401.413775210991	-326.4943748469657	-6401.413775210991	465.15382761427986	5591.012740052916	-242.55899558323992	0.0076168624413831655	1.9271632726242414	0.7413232629615499	0.0031555065234283013	4.598191772030396E-6	0.7436945746716566	1	-2.835789636623142	18.54675303058761	1	-2.956700758619376	36.61635727174733	1	-3.2167727049568056	44.12606551105835	1	-1.8103085311699934	21.834499763936975	1	-2.7226529070604917	57.02889448425136	1	-2.2215912877427737	23.96971486399889	0	-3.7313458755948106	465.15382761427986	0.002998792175486155
3625000	-6737.406479930556	-6397.040692264919	-340.36578766563713	-6397.040692264919	469.5264528334553	5824.421980904736	-244.20690545725003	0.007087187306835538	1.9271632726242414	0.7144734895194146	0.002611079746414661	4.48762210679527E-6	0.8314858874536997	1	-5.598278862757523	16.313731296729816	1	-2.464011891878778	43.08738642169259	1	-2.6779160462834755	46.967873209012495	1	-2.1961992310989302	20.597470838663536	1	-2.648106476962897	53.208078631855095	1	-2.432368205358818	19.160125759853376	0	-3.8330756782657263	469.5264528334553	0.002421904548428758
3626000	-6736.268392270204	-6410.4451763701	-325.82321590010406	-6410.4451763701	448.557186580643	5616.711109491147	-243.23090342374246	0.008517048925403878	1.9271632726242414	0.6154903077227278	0.0024889593310586412	3.4487837071218E-6	0.7464596791641187	1	-1.8605176811547808	20.36009331899857	1	-2.609500565211305	38.00965695923656	1	-2.5540927938357108	48.46630054808014	1	-2.0276873318575785	21.007609633980902	1	-3.6751351620250183	47.12631580855411	1	-2.2124646938243298	19.54164400346825	0	-4.013852100176063	448.557186580643	0.002477612283471732
3627000	-6725.775781622816	-6400.146683726755	-325.6290978960602	-6400.146683726755	475.75729815986466	5759.300974927078	-243.90746639063565	0.007771672553234921	1.9271632726242414	0.6888228227108973	0.0027550422012749976	3.5632038619687774E-6	0.769482123585434	1	-1.6975765805161163	21.36499210277335	1	-2.3389925731968892	40.51406330857349	1	-2.638654835821753	52.04309271569037	1	-1.7842454946309587	22.007306649418826	1	-2.8996987934797995	50.56568523442497	1	-1.8266991224273768	20.553117731590138	0	-4.097696020207336	475.75729815986466	0.0025125998144728207
3628000	-6729.661383960502	-6398.807894229582	-330.85348973091936	-6398.807894229582	437.723226550902	5230.060534560001	-240.7813410989498	0.009688958153925613	1.9271632726242414	0.7702089747343603	0.0035365769118625755	5.515495246560812E-6	0.7716780235656611	1	-2.014348610024748	19.911516678793465	1	-2.440822385330158	39.087650897842714	1	-2.9184939522204845	45.42164830338461	1	-1.818414801701628	23.561796139387784	1	-2.660324879430886	52.96100388981862	1	-1.8438317950980345	20.486574092466494	0	-4.810520360269718	437.723226550902	0.0030142088104500686
3629000	-6723.2730243036885	-6389.7030212442605	-333.5700030594278	-6389.7030212442605	440.3555774500641	5152.332588114883	-239.17981597981392	0.00800960466740625	1.9271632726242414	0.7088917777315783	0.003150410916556261	4.17538369526574E-6	0.7514126909212051	1	-1.9991380262099419	23.33035127039041	1	-2.6066222798392213	38.024423278135515	1	-2.8813107200966446	45.61742190902321	1	-1.7430538332169565	22.769132663054727	1	-2.814375117218158	58.00715801251901	1	-1.7993616085738577	22.64145659466146	0	-4.569992880665508	440.3555774500641	0.0026465631232782233
3630000	-6750.0312639366875	-6414.504819089488	-335.5264448472002	-6414.504819089488	455.65777728633554	5098.645010855318	-239.183384001967	0.009268662942492914	1.9271632726242414	0.8061279341473946	0.0031792677830069335	4.348684617997096E-6	0.750926424407918	1	-2.072787354373251	19.772947307528124	1	-2.5851485889613746	38.137328090195965	1	-2.5900471504063827	51.43912871504149	1	-1.7449495742426717	22.83674038520998	1	-2.866837219630348	50.7950900380212	1	-1.8133090768801507	22.708685211987135	0	-3.7595033113397007	455.65777728633554	0.0027276562799467647
3631000	-6723.6300488620755	-6400.14705316115	-323.4829957009248	-6400.14705316115	462.5345134972039	5030.372474129994	-238.8025999566495	0.009633049510248603	2.3093583901644568	0.6344992202858865	0.00308560104293818	3.341344611799615E-6	0.6924393723022397	1	-2.4456632863673606	19.08269402113031	1	-4.079863950178769	33.96223947864043	1	-2.557128545685692	48.405911874443504	1	-1.7483421864766782	22.917279101684816	1	-2.6323335432755517	53.62986171348305	1	-1.698573941801492	21.80121827338688	0	-3.704529476095173	462.5345134972039	0.002661111681495521
3632000	-6727.831183254988	-6401.814520591501	-326.01666266348707	-6401.814520591501	470.4830530629581	5519.3004135365045	-242.12340153793247	0.008020297365748937	2.3093583901644568	0.5748428404726453	0.0030062583418866322	2.823636260870344E-6	0.6410036292037071	1	-1.853948904521285	20.383432079324646	1	-2.3788810875544124	39.72610860035348	1	-2.548477917855892	48.587526067288806	1	-2.0409022700600428	24.479394863998838	1	-3.7730420354197376	63.43566131009919	1	-1.9670411867659494	23.28725972496576	0	-3.8646683461408933	470.4830530629581	0.002592448469724437
3633000	-6738.326907371567	-6402.8029633495025	-335.5239440220646	-6402.8029633495025	476.2080674362268	5165.24832922803	-239.36040507856845	0.008440056577779222	2.3093583901644568	0.6483355107963509	0.0030314783490959134	2.899701715850259E-6	0.6808938536571233	1	-2.859525730197924	18.517808130040436	1	-4.4914893812772405	33.2610959349017	1	-3.2129387949295185	44.14048045127848	1	-1.7592425587069258	22.238881826521474	1	-2.66575465398968	52.86361005122805	1	-1.720453371485232	21.155858629849632	0	-4.122167221039569	476.2080674362268	0.002377984116695248
3634000	-6742.052254176507	-6396.157410486622	-345.8948436898842	-6396.157410486622	474.6152988101108	4916.001406546821	-237.67027812367286	0.00720718973974205	2.3093583901644568	0.7416392531263815	0.0031043940273092463	3.2745192370320055E-6	0.6488796504648375	1	-2.194722657135716	23.84738858290213	1	-5.224547353215604	32.1907116016146	1	-8.311166458684879	35.31969756479157	1	-1.8160078881446724	21.801566390770045	1	-2.6211975669833203	54.1786587037944	1	-1.7844751248943342	20.73984025232604	0	-4.038882033026525	474.6152988101108	0.002488118740876113
3635000	-6729.473001486071	-6396.2685446645355	-333.2044568215351	-6396.2685446645355	451.0694900027508	5062.2614848474805	-238.46877442216692	0.008304152065390957	2.3093583901644568	0.5951150904825879	0.003324191211420559	6.488801358834897E-6	0.8462321415925868	1	-2.391464177015087	19.168750656591094	1	-2.4786994294424307	38.79331508708664	1	-2.902602322606893	45.50402951286196	1	-1.953608432715983	24.181134172856808	1	-3.33442461994723	61.41854457347531	1	-1.8792526855677307	22.984780754406756	0	-3.9003301911945667	451.0694900027508	0.0026179943715146565
3636000	-6741.787470860199	-6408.669295338052	-333.11817552214825	-6408.669295338052	483.3980647603315	5119.95515328523	-239.3698221186011	0.009252668158520985	2.3093583901644568	0.5450587482538483	0.0030601897147211985	2.5650190489218595E-6	0.6014443640564965	1	-2.588076611969974	18.871976123749203	1	-5.359301126137472	32.012862630888314	1	-2.5816443276316905	48.000846498476854	1	-1.9294996580730484	24.08902340288805	1	-3.3895122581479176	61.69687012336166	1	-1.8438599919434142	22.84382093057938	0	-4.606847419742028	483.3980647603315	0.002424381366088099
3637000	-6736.248026103751	-6394.112579006523	-342.135447097227	-6394.112579006523	453.5608867343391	4594.921537114272	-234.83776522857008	0.010145974688658785	2.3093583901644568	0.8259106714257007	0.0035445121852024602	4.1713817686395306E-6	0.6602421976433552	1	-5.7027248258393755	16.253278809956043	1	-5.631381255711521	31.668283929482445	1	-3.3750874433128404	56.537962930487005	1	-2.1301163186161407	20.746402552617955	1	-2.6404471619522614	55.623651505086	1	-2.146117352780532	19.6739858208158	0	-3.8133158269051473	453.5608867343391	0.002902860272076952
3638000	-6729.89848507609	-6397.111340084826	-332.78714499126346	-6397.111340084826	495.7323375503201	5051.5803350498845	-238.46091155540591	0.0075856068835759745	2.3093583901644568	0.6386549618392696	0.003093564461562309	3.7045065431331425E-6	0.7163990613356727	1	-2.8997078090201103	18.469572074250795	1	-3.380480073180868	47.3157853867795	1	-2.684797803714078	52.507665582465194	1	-3.4749606168958778	18.808637107779877	1	-2.740787266056532	51.877242349145874	1	-1.7098222878986087	22.001317258991037	0	-5.834975300614813	495.7323375503201	0.0026426829695568774
3639000	-6726.505031088635	-6399.624489296661	-326.880541791975	-6399.624489296661	485.18381519932063	4871.945388592949	-237.01867775516686	0.009114215442957865	2.3093583901644568	0.5650434771775424	0.0033521051182262194	4.1020902704609474E-6	0.6423007071847231	1	-1.697665506378283	21.363049236430545	1	-2.693509483915527	37.610499206561656	1	-2.570104470656716	48.17675678325519	1	-2.8911958217898084	19.470094905587064	1	-2.6455308280272263	53.26674426594012	1	-1.896131714781378	20.305448867401832	0	-4.754211423996299	485.18381519932063	0.002957275638884384
3640000	-6715.3447212210185	-6399.504014798064	-315.8407064229539	-6399.504014798064	463.05293639855495	4719.042612594253	-235.70403140138666	0.008023012344926748	2.3093583901644568	0.6330447085830616	0.0033871678726029	3.0343589516908883E-6	0.5865541360551577	1	-1.9195051297951264	23.07653799204123	1	-2.3340918921041345	41.08335667400987	1	-2.542811020014388	48.726813451688955	1	-2.038229728440744	20.978603517929372	1	-2.8336286366375782	58.18209825117893	1	-1.7033455841113736	21.904414482315516	0	-3.707779334651694	463.05293639855495	0.002943334990904943
3641000	-6709.037619495879	-6405.2146998315075	-303.8229196643712	-6405.2146998315075	476.80403903977805	5151.376631791128	-239.83214037069584	0.006614284414426772	2.3093583901644568	0.5124047551432458	0.0030614755362271223	1.8492844356616666E-6	0.5011802999200936	1	-2.103686526773836	23.620947274908886	1	-2.5326899163378003	38.43696007521123	1	-2.677814559336951	52.44192207289205	1	-1.8544815652190867	21.607313144874375	1	-3.370067534452415	61.59965734318422	1	-1.7720613777333465	22.495922669553316	0	-4.155607514192528	476.80403903977805	0.002833874154539733
3642000	-6713.303862229947	-6395.0467673381645	-318.2570948917828	-6395.0467673381645	459.0105652837239	4930.188285552302	-237.39960487706193	0.008014538438186686	2.3093583901644568	0.5185669100095174	0.0030734806591537476	2.577856136078856E-6	0.5794190322439664	1	-1.8718276294063294	22.904139481334614	1	-2.3520233861670485	40.16059406647589	1	-2.6637937854818614	52.305454890872035	1	-2.0512395028519226	20.943564400397456	1	-2.695062127610723	52.41834907435662	1	-3.053944001613627	18.345739710994266	0	-3.709712527386819	459.0105652837239	0.002606490881633633
3643000	-6708.5909151706155	-6390.176384130942	-318.41453103967353	-6390.176384130942	542.2821115311372	5337.952715899551	-242.30614879871587	0.005688741439300745	2.3093583901644568	0.5334018876912922	0.0028245945844568845	2.063023196611757E-6	0.5514275161509045	1	-1.7001756247326991	21.836853425075287	1	-2.5683896463447535	38.22908044731769	1	-2.561376342817459	50.96878051829976	1	-2.502065531281174	20.02914104089913	1	-2.8701357797541713	50.77135261250022	1	-1.7582036898060212	22.412392384597943	0	-3.7039051896373776	462.41085446257455	0.00256230905489761
3644000	-6713.05420747629	-6386.546716187505	-326.5074912887846	-6386.546716187505	502.60933509491684	5067.384573713411	-238.5977816581595	0.007537723008959439	2.3093583901644568	0.604228596932982	0.0029501363679578533	2.5337731787815777E-6	0.5833565038379809	1	-1.7376361633349828	22.2294633839962	1	-2.4621284320921224	38.91641013771946	1	-3.497271506002857	57.05257232358306	1	-2.298216990674386	20.38924971078006	1	-3.5019425800698807	47.71685162746523	1	-1.8371462772503235	22.81535009476567	0	-3.7012232079957434	460.7238015805947	0.002547426173700993
3645000	-6727.928080894318	-6401.422733996373	-326.50534689794534	-6401.422733996373	602.4726714892239	5322.803828774876	-240.80920321108556	0.006814282998241218	2.3093583901644568	0.6550499137165743	0.0028289402356100573	2.837347445425584E-6	0.5978384757174289	1	-2.2928440719758933	19.335480201826	1	-2.498856528968812	43.36476662464692	1	-3.081975809382632	55.14953676241734	1	-2.2272921988723553	25.003802669593913	1	-2.805606880927714	51.27089320320467	1	-2.131248754608981	19.705085176123468	0	-3.86864251745956	470.59671950606423	0.002651104119237813
3646000	-6716.174200431322	-6393.20156788366	-322.97263254766176	-6393.20156788366	548.6558306888927	4984.652574282644	-237.82712106449253	0.00810136592175567	2.3093583901644568	0.5747702743331166	0.0035397834279092847	4.306906229176486E-6	0.5914904858691673	1	-1.9145083657026598	23.0593231244741	1	-2.4306958410910235	42.786812760068216	1	-2.895511124151958	45.54139922909843	1	-3.429727913011759	27.227476912904905	1	-3.2273835730909894	48.80689443499542	1	-2.265495355521771	19.44246113785827	0	-3.7438173468869045	465.90650257782494	0.003339242948446937
3647000	-6720.326972280651	-6391.491563705204	-328.83540857544733	-6391.491563705204	868.9753616704795	6364.58548193116	-247.84264734661372	0.006471179495868298	2.3093583901644568	0.6721878773030688	0.002497586095800579	2.2222637144015705E-6	0.5802497872935195	1	-1.7738487003193961	22.460046122170453	1	-2.399282479543661	42.453627582625224	1	-3.018139388298329	54.80658582969333	1	-2.0635022240343237	24.549727889826336	1	-2.8269533344158595	58.12231255873113	1	-2.1289552390186572	19.709933715915785	0	-6.2337819922084154	498.94866828178215	0.002721792463350036
3648000	-6724.9403234379015	-6397.410385486492	-327.5299379514098	-6397.410385486492	620.2924478089799	5656.728096373696	-244.11334451498385	0.009063581802304174	2.3093583901644568	0.6061243192822452	0.002530838806222906	2.372842472334802E-6	0.6163023485523897	1	-1.702212402701658	21.280592903239835	1	-6.942635455009606	30.22054026371605	1	-2.5420664766538703	50.52908362830919	1	-2.245357352496244	20.494239774280235	1	-3.035793400092348	49.74385763821788	1	-2.7766484739506265	18.67489822935912	0	-6.170088060648175	498.45157607130875	0.0026171121987220414
3649000	-6718.3649603757	-6406.616267315254	-311.7486930604466	-6406.616267315254	634.5621289387469	5795.744391927976	-244.0064396341769	0.007157851751572959	2.3093583901644568	0.5481702435336615	0.00261412292413498	1.431332225371968E-6	0.49240435319582043	1	-1.7050943361216913	21.238837010381896	1	-2.724276232710659	37.47716299904646	1	-3.2971309083587004	43.833669245431615	1	-2.2582219419273897	20.468149153935443	1	-3.1208742152909563	49.303544544681884	1	-2.7686709560354315	18.685051479669966	0	-5.838169864757	495.7591572199013	0.002637677591834568
3650000	-6716.651911522276	-6416.080250351928	-300.5716611703487	-6416.080250351928	478.9509510741377	5294.831934982164	-240.3137735405948	0.007527223959342436	2.3093583901644568	0.46965520557536566	0.0030224214304890996	1.554105498425524E-6	0.46382561634539143	1	-1.825528736297311	22.714453113318417	1	-2.3520935200200546	41.7386041635521	1	-2.7126294019197372	46.68816949964389	1	-1.8374214212599242	21.688318419126905	1	-2.7568741186090664	51.71333998943294	1	-1.6962425939000259	21.712187641844636	0	-4.280501278319188	478.8615525860873	0.002819027888629424
3651000	-6711.2172495799	-6399.856924015393	-311.3603255645079	-6399.856924015393	495.33431557443146	5369.420328467179	-241.69028061217992	0.00926567040532545	2.3093583901644568	0.43347667280872904	0.002819734183983435	1.9014054142983505E-6	0.5101311872038792	1	-1.8643356008916627	22.87517072192723	1	-2.3599895499886303	41.894686364678996	1	-2.726341096713243	46.585370242885176	1	-1.7618731937640317	22.208641084615184	1	-3.3075882610725955	61.279544026073964	1	-1.7330012154619632	22.233082951894275	0	-5.78782655714129	495.33431557443146	0.002619848972494691
3652000	-6705.566218149301	-6413.434905861477	-292.1313122878241	-6413.434905861477	449.3034220544438	4682.537851668266	-237.52679142830513	0.011999639294106775	2.3093583901644568	0.37846199434168293	0.003461976506435457	1.5960539209014614E-6	0.40537269390117214	1	-1.7594562318321374	22.375970513460786	1	-2.426471990617036	39.213261669382504	1	-4.303535053538022	41.1014155386752	1	-2.6346065825821507	25.89675022357553	1	-2.7931586423756394	51.377422797576216	1	-1.6981456227400318	21.788697900808188	0	-3.9774045483924088	449.3034220544438	0.0031028243157249506
3653000	-6702.831716553789	-6405.446180761883	-297.38553579190614	-6405.446180761883	477.04393202185696	5067.92588488379	-238.60916119472353	0.008690026659277964	2.3093583901644568	0.4750534869504961	0.0029653836987746556	1.5401496112710797E-6	0.4639166469571329	1	-1.9508039703635862	23.180577473268784	1	-2.336530531454589	40.62331283283827	1	-2.526003037105178	49.577760624004874	1	-3.169059251152966	26.82795923878957	1	-2.6387914078401806	53.43606340323827	1	-1.785871072522128	22.572187401994196	0	-4.1694162919679805	477.04393202185696	0.002752906083331463
3654000	-6721.214008158913	-6408.362081518763	-312.85192664014977	-6408.362081518763	483.30045259814244	5358.018580391623	-240.91944693005487	0.007046553880512771	2.3093583901644568	0.5365055869211065	0.002896434996927796	1.7002639432104765E-6	0.4770172196164189	1	-1.712265196565238	22.003402507046452	1	-2.360702536993038	39.9972088403144	1	-2.528855097653861	49.25292737866854	1	-2.5541902171140243	25.73771311467657	1	-2.968631517250386	50.12755865316559	1	-1.7002049735088112	21.425908195915405	0	-4.5990971569077	483.30045259814244	0.0026078790787176036
3655000	-6719.398770353739	-6399.264944605173	-320.1338257485657	-6399.264944605173	545.5128593847173	5545.6953148984585	-244.27479685264333	0.0052815646362628	2.3093583901644568	0.5061116102684964	0.0029214828016832185	2.187113285762867E-6	0.5294352823865992	1	-1.7999323651133692	20.59825899234392	1	-2.75417745583949	37.35294848704046	1	-2.5260313121459883	49.56580619276721	1	-1.930791641792617	24.094095467143177	1	-2.6200450552635033	54.31478745090426	1	-1.98143710562272	20.057643631448126	0	-4.018020971387424	474.1873109274999	0.002558620366063442
3656000	-6716.1986614743	-6404.778646674158	-311.42001480014187	-6404.778646674158	455.1862364908434	4996.430648519334	-238.061239192829	0.008908020980413123	2.3093583901644568	0.49731564690158303	0.0030165463421981554	1.8805864679998326E-6	0.4851520284571665	1	-1.7289155620533498	21.002168708352155	1	-2.5376607474631987	38.4068878258203	1	-2.602130339646484	51.60550038531357	1	-1.8466962773502233	23.719249351545823	1	-2.825532699751213	51.10796259319574	1	-1.7017445239827877	21.394105525762477	0	-3.770071124315144	455.1862364908434	0.0026297672167237317
3657000	-6720.436783508297	-6397.066495912083	-323.3702875962137	-6397.066495912083	482.5345230279412	5363.920221420963	-242.20311965045457	0.005831681800322367	2.3093583901644568	0.5081124071520949	0.002864508722696444	2.045186498054562E-6	0.49436060509356533	1	-2.0768392795918773	19.76378294569611	1	-3.110696080492647	36.14223869687063	1	-2.5316252256652243	49.103890752423496	1	-1.7530704837561708	22.320651849271613	1	-3.400347790546889	48.09439889352879	1	-1.9539254341907089	20.13260934145038	0	-4.539386572619175	482.5345230279412	0.0027232049299792727
3658000	-6709.846334061998	-6406.7960465645965	-303.0502874974017	-6406.7960465645965	469.0817560963477	5186.2865024591	-239.46623944989793	0.008141987800218452	2.3093583901644568	0.5340704988578111	0.002875144086171846	1.862522845097246E-6	0.5160208727989272	1	-2.1055544350159523	19.700293403811312	1	-2.6933758051073307	37.61109177480457	1	-2.588261158909554	51.413295463295654	1	-1.7584086797519953	22.248948574429217	1	-2.6319392371938575	53.64315932509212	1	-1.9775716773725907	20.06793497483006	0	-3.8195208653137644	469.0817560963477	0.002835806925535721
3659000	-6706.463489607139	-6403.026235293512	-303.43725431362685	-6403.026235293512	479.73874140976636	5181.734628733208	-240.9734339711313	0.010301249017621325	2.3093583901644568	0.45616760055791533	0.0030998287908216766	2.3217536809456937E-6	0.5299733444044494	1	-1.7138433712630585	21.136282804826134	1	-2.341763397797431	40.418030313370295	1	-2.5833490876898995	51.34034143516312	1	-1.7813010824541597	22.029971174442053	1	-2.6199856536506685	54.32472639603574	1	-1.6959947877615733	21.57054492939718	0	-4.3381683499867645	479.73874140976636	0.0029281863164119025
3660000	-6704.962667630127	-6393.391298560393	-311.5713690697341	-6393.391298560393	470.6217063658877	5137.207607330363	-241.13209907135055	0.010795285344751162	2.3093583901644568	0.5073550849972183	0.002935959705791226	2.389795725562769E-6	0.5565340230120368	1	-2.1522926033187324	19.60191178301902	1	-3.0967596288589716	36.1828445445956	1	-2.5378618181062125	48.86971506620467	1	-1.9297022347721766	21.310482701465133	1	-2.625194984818098	55.0817350841542	1	-1.761994427744988	20.858798330316162	0	-3.8695224013373393	470.6217063658877	0.00271257556360575
3661000	-6708.557094595001	-6393.068507210208	-315.4885873847932	-6393.068507210208	465.6298686290741	4743.690688811836	-236.13491841481735	0.007571295865371132	2.3093583901644568	0.5742211687197887	0.003581186948336836	3.886381632058333E-6	0.5962304939291224	1	-2.128092453130927	23.68371025925306	1	-2.9929239383868897	36.49941865098202	1	-2.9866713035086474	45.08737304065571	1	-3.1020687251239636	19.21241312719538	1	-2.7691101997232055	51.59533499999528	1	-2.6768264485766533	18.805198196253674	0	-3.73898802753915	465.6298686290741	0.003234188546861678
3662000	-6726.0415294315935	-6403.219225343982	-322.82230408761166	-6403.219225343982	481.91588176937364	4945.538781141789	-238.09372749475978	0.006957707139494846	1.7805534145516624	0.4275546676297952	0.003181956175070995	2.49115567963862E-6	0.5277864701699568	1	-2.997122067719173	18.356360622792735	1	-2.7770245167884022	37.26125304932693	1	-2.71221234581468	46.69135804839186	1	-3.71398282582898	18.57640717917887	1	-9.011792266223239	38.113890506577825	1	-3.2085267202052172	18.179079155265015	0	-4.079981015455585	447.30954914095446	0.0027796360168382394
3663000	-6708.564343669841	-6404.05347906103	-304.51086460881106	-6404.05347906103	471.7473312824013	4910.558382869422	-237.2976525059626	0.007810505631503422	1.7805534145516624	0.4290002641184037	0.0036289538097003136	2.115420870789183E-6	0.41816855537471853	1	-4.214945012676331	17.23415984754047	1	-2.977278626438226	36.54947588812955	1	-2.754552766402048	53.10184028286743	1	-3.9370902404747143	18.374417978041443	1	-2.872897268506448	58.517491122319036	1	-1.8476184654723096	20.4724223765234	0	-3.911492773710073	471.7473312824013	0.003269088417010393
3664000	-6707.019575354077	-6403.100749521186	-303.9188258328908	-6403.100749521186	469.1247056404193	4886.2298416631775	-237.1983032202704	0.009232824028907429	1.7805534145516624	0.39825480322926926	0.0036040091487725017	1.968857181259802E-6	0.4256400404014014	1	-3.157574645701639	18.1801386730836	1	-2.687071579446664	37.63917376772884	1	-4.1466602499481295	59.420177192354	1	-2.6591274470334962	25.943993816434855	1	-2.640004248345476	53.403591540002836	1	-1.700866922744577	21.41166489677848	0	-3.820798582836593	469.1247056404193	0.003189409835443593
3665000	-6713.995422493012	-6395.300854544873	-318.69456794813885	-6395.300854544873	460.57626648855666	5150.595476322511	-239.16595188960372	0.008011140068251113	1.7805534145516624	0.580818656758341	0.002931051158678109	2.2943941473937247E-6	0.5369836521556475	1	-3.890508398585798	17.493616711844638	1	-3.084863665498691	36.2178359078206	1	-2.7038295350236625	52.680227576000576	1	-1.7450149665133396	22.838626539973298	1	-2.9764533963353674	59.30116421764448	1	-1.814552505733185	20.603113408659684	0	-3.7015078729764515	460.57626648855666	0.002655592390621153
3666000	-6723.739357143323	-6404.240626738612	-319.498730404711	-6404.240626738612	499.52429178452195	5458.457410574364	-242.33977065533114	0.009088520102010752	1.7805534145516624	0.5928458008444579	0.0028857033760375976	1.6085294108491443E-6	0.4850294074362539	1	-2.834320114448955	18.54855636503517	1	-2.5365735198217667	43.635417553692896	1	-2.602831410826564	51.614748609022655	1	-4.319477658051829	18.055353604990195	1	-2.781959391619422	57.693139610782225	1	-1.6990516338353736	21.814174713598586	0	-6.3084708590890894	499.52429178452195	0.002604103151572772
3667000	-6715.491111173228	-6397.3294192927615	-318.1616918804669	-6397.3294192927615	484.500607025323	5126.723020321223	-239.5155083879041	0.009367580511169	1.7805534145516624	0.5094144052254852	0.003781212710936573	4.0000051450648626E-6	0.5787532814901121	1	-1.9188749725371348	20.171092223122578	1	-2.4377232022858046	42.85386913116684	1	-3.1587796911809907	55.53958459523987	1	-4.713371043006825	17.755770585281045	1	-2.8306273817595446	58.155327689296065	1	-1.6990992829494704	21.45222354520073	0	-4.696585426343607	484.500607025323	0.003201242646093094
3668000	-6719.929771793505	-6397.13336528737	-322.796406506135	-6397.13336528737	476.7207123887381	4948.4512072359375	-237.55451739108372	0.008611514263775625	1.7805534145516624	0.5354264402254129	0.00320933110090012	2.9001762211218925E-6	0.6059488774334799	1	-2.1474364525371716	23.73232958841853	1	-2.760492917719899	37.32733514348469	1	-2.8836018440253417	54.01005158603042	1	-4.762713792508583	17.72001623402284	1	-2.7050763455436386	56.798392515499295	1	-1.7577466077927892	20.883525258177833	0	-4.150857770251389	476.7207123887381	0.002588777978961173
3669000	-6723.515068634055	-6400.469012929571	-323.04605570448336	-6400.469012929571	466.3073688215763	5064.282881685561	-238.61979838422474	0.0074283051363319055	1.7805534145516624	0.5283381834594887	0.0032291339045005044	3.1322871638441363E-6	0.6697352703244464	1	-5.04833276382769	27.953497698081616	1	-2.4246182184698166	39.23020713467177	1	-4.963467132074663	39.79731189459636	1	-3.515688503168994	18.767775136366396	1	-2.6509992398079443	53.14532845086044	1	-1.7155014491819571	22.069250905782216	0	-3.7513207460612397	466.3073688215763	0.0025081514653811283
3670000	-6743.534678263086	-6400.013342398503	-343.5213358645831	-6400.013342398503	478.0486739018862	5239.455157009349	-241.30630043649407	0.005930383648453266	1.7805534145516624	0.7601757141549689	0.003515542117205505	3.4543448399880955E-6	0.6364094166179962	1	-5.021088142824619	27.92405489089601	1	-2.432167880454533	39.162270140568815	1	-5.010242002951049	39.71349126888902	1	-2.081194094911867	24.603212759170983	1	-2.6764524509378473	52.687652776471836	1	-1.6999093518847979	21.432600794058125	0	-4.229414905606372	478.0486739018862	0.002608113277342928
3671000	-6734.900461603314	-6395.519699375629	-339.3807622276852	-6395.519699375629	475.9149974158613	5147.385751329915	-240.02302627501606	0.009735099101713293	1.7805534145516624	0.6261858055439551	0.003422788577676904	4.990857442558453E-6	0.7723994044790579	1	-1.7173791168243877	22.057224937838313	1	-2.3826005127446424	39.67806217911888	1	-2.7237801330441984	52.85203233058219	1	-1.7430656102984647	22.546023833731184	1	-2.9916099723942624	49.99209667156218	1	-2.1624222846258054	19.640521465699948	0	-4.106176501761732	475.9149974158613	0.0024915421901008
3672000	-6723.882173562341	-6398.449392324755	-325.4327812375864	-6398.449392324755	473.0409406356738	5124.087175207524	-238.9537734041946	0.00802727027185494	1.7805534145516624	0.6258611043569452	0.0030312244659620327	3.731344009411083E-6	0.7271001301941963	1	-1.693421160046515	21.500529896857298	1	-3.6340709244380154	34.84316833706725	1	-2.595658753163032	51.5181172806554	1	-1.7883544247556669	21.976992158284713	1	-2.8482916524636304	50.93181721637381	1	-1.7245931219690642	22.16053248420443	0	-3.965334088712783	473.0409406356738	0.0025041902351553595
3673000	-6732.0437373200775	-6399.980351430681	-332.0633858893965	-6399.980351430681	503.587934189871	5423.027547929652	-242.21978878870027	0.009298280662588934	1.7805534145516624	0.6955961228864014	0.0032579729251655683	3.7588314025302194E-6	0.7069792560173324	1	-1.699341556608031	21.329339899803976	1	-2.6473498635481914	37.8227057522405	1	-2.613123059601665	47.60029450403279	1	-1.818264926508698	21.788888923677373	1	-2.6804330815537982	52.62660129092198	1	-1.707233590949276	21.96591401977864	0	-6.863911392460291	503.587934189871	0.002601335692159022
3674000	-6722.437485398765	-6390.7062858436775	-331.7311995550868	-6390.7062858436775	503.8092820063186	5454.7181118460285	-241.61990978631337	0.00806100813782826	1.7805534145516624	0.5824564949551524	0.003404195544450409	4.1711077601457786E-6	0.7060082519242025	1	-2.2680156917269763	19.379817877455967	1	-2.360847798021669	41.91018367515747	1	-2.6119359645648585	51.73136761285003	1	-2.6164335052149545	19.85067399467623	1	-3.485432820953063	62.161497013927864	1	-2.0244834604527897	19.947759542984706	0	-6.8955696087165546	503.8092820063186	0.002673934512188543
3675000	-6713.616517718791	-6389.926550032291	-323.68996768650055	-6389.926550032291	446.57184880121474	4769.542863639378	-236.01977116968544	0.008743996496801134	1.7805534145516624	0.6196299086596114	0.0034330749565542945	4.175551641966821E-6	0.719805004190751	1	-1.9353794435737133	20.12250907473379	1	-2.364316331625213	41.97052027339073	1	-2.5282796525633584	49.9700353904981	1	-2.1897733008352995	20.61140977295348	1	-3.3528155042507426	61.51247772156093	1	-1.7901839860664492	20.712215922898537	0	-4.122156836391418	446.57184880121474	0.002646546149408757
3676000	-6712.605275044181	-6396.405302379342	-316.1999726648393	-6396.405302379342	452.2106136761647	4925.931115373004	-239.49627773675664	0.011324740301756144	1.7805534145516624	0.5193068894446339	0.0033322450996757817	2.989893295072547E-6	0.629554577076189	1	-1.9391262041081987	20.111728349658286	1	-2.3607656033107567	41.90870987169048	1	-2.6273000092305665	47.44501889866604	1	-2.1948599044902886	20.600367117121866	1	-2.9307511931470454	58.97035469598052	1	-1.7925294457504701	20.701119259717025	0	-3.8573411456996873	452.2106136761647	0.0026316044750418596
3677000	-6728.7034557329125	-6389.14756535573	-339.5558903771828	-6389.14756535573	453.06971807480545	4600.959881376984	-235.39786020617282	0.010862431240561679	1.7805534145516624	0.8103435913198469	0.0036155910103483142	4.1321262588224546E-6	0.6550508089793993	1	-2.5345375899164013	18.9488060258289	1	-2.496989999500947	38.66576307528037	1	-2.5352971500159276	48.955899709346475	1	-2.9400908896655826	19.408057645747128	1	-2.8617872841469785	58.42521899407525	1	-2.2335830991106382	19.5015025784142	0	-3.8284756969461475	453.06971807480545	0.002752986972395303
3678000	-6736.443559364674	-6398.862159703482	-337.58139966119245	-6398.862159703482	476.5687954354121	4823.099089841128	-239.66391527850087	0.005572174751413585	1.7805534145516624	0.6730978402645952	0.00327308727922738	3.7590007465354954E-6	0.6328707952974791	1	-2.119559021586279	23.661951567134835	1	-2.450550053761532	42.9709279867752	1	-2.529860914643946	49.19281482348574	1	-2.3678238197199324	20.25908916276328	1	-2.622353393351246	54.910510197394665	1	-2.076162609852256	23.60521947591666	0	-4.142260338682745	476.5687954354121	0.0026201162975726844
3679000	-6708.4484682215825	-6392.329424190676	-316.11904403090614	-6392.329424190676	463.61684411068586	4411.258813596856	-233.22354666134146	0.010674087064449497	1.7805534145516624	0.515717905994106	0.004012841578928568	5.4300940484182305E-6	0.6592799833913868	1	-1.7635511121939476	22.400712417232988	1	-2.4667156707470093	38.88153862412049	1	-3.1253434522691568	44.48290394541306	1	-2.87092402570745	19.496261001809724	1	-2.953155890411942	50.22153294153013	1	-1.7490606684949446	22.352289770925903	0	-3.712471258294637	463.61684411068586	0.0032352932954724935
3680000	-6716.922411910669	-6400.500278926513	-316.4221329841569	-6400.500278926513	470.1533365619244	4648.050150600847	-235.4441850879787	0.010253222758094373	1.7805534145516624	0.4820786850399744	0.003717581537494352	5.288697693310324E-6	0.6770686217477937	1	-1.7707505070704255	22.442596620086398	1	-2.45724765966641	38.95423819816316	1	-3.071836529541563	44.705927860414675	1	-3.3835576399608307	18.902460895562037	1	-2.6242037383667345	55.028219771173966	1	-1.75534473550142	22.394083434518652	0	-3.8534046072547756	470.1533365619244	0.003243071161177251
3681000	-6721.28707236143	-6400.418359039586	-320.8687133218434	-6400.418359039586	457.6098117083524	4489.748683300091	-233.55478495038554	0.009417252900342232	1.7805534145516624	0.6087990943949841	0.0040367313120670155	5.625695060366347E-6	0.665839284933191	1	-1.693286276677082	21.509599665099948	1	-2.3401845548204365	41.41768277693487	1	-3.047828769260455	44.80992227441889	1	-4.243116893281125	18.11663656534503	1	-2.718211761961363	52.12785376952175	1	-2.6735047376613803	24.880256741520352	0	-3.7251373120657214	457.6098117083524	0.003404940875708321
3682000	-6721.042336699284	-6399.612070436206	-321.43026626307807	-6399.612070436206	473.506372363074	5086.811736494034	-238.7316020554577	0.007574925955430795	1.7805534145516624	0.5970892646756946	0.003500918833819832	3.3281597274990454E-6	0.621989041353336	1	-2.1957700277808336	19.515208208453444	1	-3.21858896535704	46.767421135542904	1	-2.5388546435020154	50.433768702270015	1	-2.119683978808354	20.771145378354568	1	-3.2049559638760208	48.907204113208245	1	-5.520569292967592	28.525793293081033	0	-3.9861637609201055	473.506372363074	0.0028733007199797968
3683000	-6716.860352358082	-6398.9594198826035	-317.9009324754784	-6398.9594198826035	448.1093049915134	4735.934155363083	-235.76777109473855	0.008262658666875939	1.7805534145516624	0.5973643702799658	0.003550042320606197	3.5688977114146875E-6	0.5990504516826917	1	-2.2127328438998752	19.482502638534562	1	-3.1964132802926617	46.689043536619245	1	-3.315996901952698	43.76753386946407	1	-2.1344053864715864	20.73633498124219	1	-2.620249498168642	54.709490820551935	1	-2.578163948545841	18.9416404795391	0	-4.0368417413163336	448.1093049915134	0.0030833114600905764
3684000	-6723.017573314835	-6398.1439654997475	-324.8736078150875	-6398.1439654997475	483.24642685649627	4918.939851808882	-237.80570340442983	0.009744431875579853	1.7805534145516624	0.5341535153900416	0.003199778400923554	3.5187637262315644E-6	0.6392403028577082	1	-2.3270180050590707	19.27608736028109	1	-2.9253870834515423	45.64711122163735	1	-3.575576203844255	42.93580710164016	1	-2.0920289576568996	24.6353372420847	1	-2.6319415249342857	55.36327721975056	1	-4.473158094207352	17.09060096037657	0	-4.594821234821704	483.24642685649627	0.0028427617035383154
3685000	-6741.870346606107	-6408.555003403904	-333.31534320220317	-6408.555003403904	466.01778743126715	4781.540175616986	-236.28939437554752	0.009385709051226447	1.7805534145516624	0.6263555526134362	0.004376689584471919	1.1934401914469846E-5	0.8384009555215737	1	-2.028305837038561	19.87725726606721	1	-2.3628890514043097	41.946115229031335	1	-2.7710773332843726	46.273792120893205	1	-2.613908768228418	25.8564331754698	1	-2.6492140544087324	55.84150061964719	1	-2.1567195231070073	23.8136367126478	0	-3.7458404643499996	466.01778743126715	0.003771080621615503
3686000	-6736.674651437145	-6400.374517526686	-336.30013391045935	-6400.374517526686	460.3306433818093	5081.594694356219	-238.87582289307616	0.009018301342751897	1.7805534145516624	0.7066108973206047	0.0033829397978337563	5.427015658940935E-6	0.7754348484981156	1	-1.826369358856615	20.487376736755383	1	-2.401575282547456	42.48024001355247	1	-2.6648334090465573	52.31579290847378	1	-1.984664284026123	21.132387669195122	1	-2.6290155491035234	53.749289477834296	1	-2.148633471976575	19.668778927153195	0	-3.7021678771041078	460.3306433818093	0.0028135602778516723
3687000	-6737.478099419296	-6399.364628510557	-338.11347090873943	-6399.364628510557	538.7868652362448	5568.6434298911245	-242.7671072269046	0.00844290152329272	1.7805534145516624	0.7277936538858845	0.003243936665262361	5.6436439218036674E-6	0.8531289116403572	1	-1.8670268882968943	22.885644141984532	1	-2.3342343220199444	41.09934955189218	1	-3.2633530113900693	56.038337304788605	1	-1.825953021016799	23.606160529083656	1	-3.1897317129370104	60.63838556113883	1	-1.7874901148029665	22.580750550768855	0	-4.441074558315321	481.2142411701093	0.002631905754235411
3688000	-6724.186116171067	-6391.911524903168	-332.2745912678982	-6391.911524903168	477.19138697854873	5031.142957056974	-240.63479371108286	0.011287023720333881	1.7805534145516624	0.6978502588240769	0.003302300600509408	5.087314358371776E-6	0.7768091458123844	1	-1.724519621921311	22.123886642233863	1	-2.4371255172654953	39.11912548947733	1	-2.7706018807903052	53.22588558426108	1	-1.7428060273632848	22.75698833197308	1	-2.8376812766736412	51.01271616809532	1	-1.7008313438333826	21.855983439412256	0	-4.178003120302758	477.19138697854873	0.0028064777143719764
3689000	-6720.695599850844	-6395.004651134258	-325.69094871658615	-6395.004651134258	450.69680231648977	4734.568753394681	-236.6438671605837	0.010639465464194387	1.7805534145516624	0.7661580781681562	0.0036762759559102066	5.408340577610299E-6	0.7367890124981684	1	-2.7374460856237	18.67051552027666	1	-3.262344800980591	35.724633436233255	1	-2.53309333835489	50.22680630955429	1	-1.7585363955922064	22.247390294160848	1	-2.633706097296409	53.58512122599004	1	-1.73608451718912	22.25765708556252	0	-3.9155251415506918	450.69680231648977	0.0031983060162938883
3690000	-6718.211934275744	-6392.964398298144	-325.24753597759957	-6392.964398298144	454.3731889380229	4631.434034446039	-235.0238304160971	0.009789874845283918	1.7805534145516624	0.5544274373949302	0.0037634339862537536	7.1880032434354195E-6	0.7901650819425957	1	-2.250237763450328	19.412220030277975	1	-2.80725031516696	37.14382947873252	1	-2.5261904213806616	49.52071391143661	1	-2.8269139172735964	19.554012713798315	1	-2.643895477163407	55.71384263376909	1	-3.88169426574873	17.551223852996063	0	-3.790378357925302	454.3731889380229	0.0032358466313508
3691000	-6716.439845996982	-6395.7871298788805	-320.6527161181012	-6395.7871298788805	511.83175805698625	4826.362803353572	-236.5446386788794	0.00890066261081756	1.7805534145516624	0.6093327999298377	0.0031177686678440625	5.806113040311672E-6	0.8303936749260772	1	-1.8549377854844225	20.379886852739194	1	-2.452050767590661	38.995387486506246	1	-2.527637731834974	49.919319056385696	1	-2.001361352950314	21.08265490709247	1	-2.6362631322039656	53.50728145504773	1	-1.7294458008159355	22.20348874971613	0	-8.138396626539985	511.83175805698625	0.0029144571261327844
3692000	-6714.8369030666545	-6388.144082309287	-326.6928207573677	-6388.144082309287	448.0144325244543	4645.954671676881	-235.03147886934798	0.008240424585949384	1.7805534145516624	0.6386759981138405	0.003550673324376223	6.9845784427837625E-6	0.7818055269964199	1	-1.9019134017992254	20.223036532564457	1	-3.47294858061061	35.20462424504083	1	-2.9827605159093658	54.60787132029463	1	-2.4302090800653637	20.149115314710812	1	-3.005182143411318	49.91421278382284	1	-1.716226135589635	22.077192384361922	0	-4.041819105296122	448.0144325244543	0.0031656537055311336
3693000	-6707.3250195937735	-6391.073350171841	-316.2516694219324	-6391.073350171841	432.6483026444273	4133.235037468278	-230.8649599604469	0.008172613832522466	1.7805534145516624	0.6575701354939811	0.0038292582124620075	8.173202196382551E-6	0.8119330085311173	1	-2.1834663902741545	19.53931208402162	1	-3.5874428561239817	34.94497150210738	1	-3.0654399386371214	55.06247487825185	1	-2.8964952809485176	19.46329843794625	1	-4.601233541443226	44.65870813294501	1	-1.6993489996542863	21.445952028268277	0	-5.362391286538664	432.6483026444273	0.003704474685179591
3694000	-6730.119139617174	-6399.221916783326	-330.89722283384754	-6399.221916783326	449.90560639737487	4651.808389557625	-235.7898028800774	0.010672370799359697	1.7805534145516624	0.543508319615176	0.003457857503319768	4.696279672265972E-6	0.6859202383512628	1	-1.8280573924076764	20.48070671305517	1	-2.357778811291282	40.04879410440096	1	-4.545375778163736	60.676915842822574	1	-3.235191836759321	19.06156180382699	1	-2.640816918513204	55.633654016370095	1	-2.365014067713476	19.269293263340487	0	-3.9496777562095	449.90560639737487	0.0030533695624720748
3695000	-6728.348245874821	-6400.645488733406	-327.70275714141536	-6400.645488733406	454.83132617977554	4294.3854092573665	-231.9212460368138	0.008613175283693203	1.7805534145516624	0.6646725172414584	0.0034752595921991257	4.623440063253957E-6	0.6584004510666395	1	-1.9828816911455875	19.991825035309915	1	-4.187403113351501	33.770278570858444	1	-2.5723126345622216	51.16449562728481	1	-2.0168914267282148	24.4019269511868	1	-3.74244408321597	46.91187427890915	1	-5.791879141265534	16.248414363494298	0	-3.77861029702268	454.83132617977554	0.0032985265583386275
3696000	-6733.07565105848	-6398.616420679292	-334.4592303791876	-6398.616420679292	477.3868150216193	4829.4283066831385	-236.52966429663698	0.008613175283693203	1.7805534145516624	0.7302187360971547	0.003285382240115081	5.070660355675215E-6	0.7055986965894353	1	-1.7176920647788836	22.0603311542944	1	-2.5652885146402804	38.246438399482976	1	-2.831115633168238	53.66270560222835	1	-1.8792546414419673	21.500399443495233	1	-2.6436006324573347	55.706385567108526	1	-3.211376336108632	18.17610275785302	0	-4.189499584916936	477.3868150216193	0.003047474557290344
3697000	-6721.690840845172	-6398.625393919212	-323.06544692595986	-6398.625393919212	459.6942489748185	4531.744907360634	-234.5035934480183	0.007601804539183461	1.7805534145516624	0.6629214731789544	0.0036661773225099914	4.167340181249038E-6	0.6198352509909888	1	-1.7575646971695602	22.364294507062425	1	-2.3848259774213045	42.27433353408759	1	-2.5655810822458243	51.04709412697795	1	-1.8119662416869668	21.824778704930743	1	-2.7356322738007526	51.93215595609972	1	-2.0932727763428867	23.651048532690698	0	-3.7049619339908957	459.6942489748185	0.003334013528072334
3698000	-6722.6854108228445	-6395.930184060422	-326.75522676242275	-6395.930184060422	448.0526432129645	4683.448517248768	-235.30446782907092	0.009134179389442259	1.7805534145516624	0.5927123312502903	0.0035096643483874626	3.947048358645254E-6	0.6162391075692134	1	-1.9140426962415584	20.18567282040714	1	-2.6846537197548415	37.65001601368849	1	-2.5280927667258233	49.95607727971476	1	-1.768289936553702	22.14247196349974	1	-4.274168140217145	45.43206039075469	1	-2.2304195432346567	23.9902689838255	0	-4.039809901181109	448.0526432129645	0.003229788752529974
3699000	-6717.20171877065	-6392.398287122395	-324.8034316482542	-6392.398287122395	476.85444988479395	4662.091008254471	-235.40024636548605	0.009940638453118657	1.7805534145516624	0.6563951093851497	0.003419827423076538	6.1776304057397935E-6	0.7625326588589431	1	-1.7328980265348846	20.97186724843639	1	-3.1360073709276617	36.069525047045545	1	-2.886950731418435	45.58703392466983	1	-1.7480171293036009	22.9106598278929	1	-3.0063046385159766	59.50682061865565	1	-2.5785206293935383	24.707562686275143	0	-4.158492708748981	476.85444988479395	0.0032292320427440586
3700000	-6722.132446147113	-6392.680690645462	-329.4517555016511	-6392.680690645462	453.3852044496199	4350.224647190682	-232.70717153499407	0.010918634107315953	1.7805534145516624	0.6209067143603836	0.004002515879157933	7.884332092275093E-6	0.7140625088580663	1	-1.8128065427297075	20.542659755183692	1	-2.3518047339976023	40.165169074211676	1	-3.304594461238558	43.80739788896738	1	-1.746225408615224	22.44655455347936	1	-2.6880671584597398	56.552500118538504	1	-1.7706952464981107	20.81059060359797	0	-3.818626284346478	453.3852044496199	0.0037542436832405553
3701000	-6717.388801209749	-6401.859354615797	-315.5294465939518	-6401.859354615797	463.79160103882595	4459.0517561614715	-236.4022645560971	0.006045938014420712	1.7805534145516624	0.5652572462794273	0.0037603675006345166	6.159761123629912E-6	0.6499500758924914	1	-1.8065554439901892	20.569243751645065	1	-2.5091088478815307	43.440978690163796	1	-2.5716339673205084	48.15217865171429	1	-2.413667292420797	20.177714662222513	1	-2.898809297374025	50.57169854128081	1	-1.7657661543777579	20.837521325985353	0	-3.7141693303816363	463.79160103882595	0.0037884471250739945
3702000	-6708.66765647778	-6393.247928692097	-315.41972778568277	-6393.247928692097	492.76896772693976	4791.48332177453	-236.54282764078468	0.009708181127863407	1.7805534145516624	0.48347933038973356	0.0034773253686235764	3.996783897961316E-6	0.6052189877662623	1	-1.7025648809883347	21.275165461714586	1	-2.4788636728767632	38.79213311958564	1	-3.641124607980206	57.623931657238934	1	-2.079459056496317	20.870199374428417	1	-5.262171197429282	43.30357768460492	1	-1.6962694030054057	21.552650130216342	0	-5.4957366400071574	492.76896772693976	0.0033664702954454635
3703000	-6714.934379004209	-6398.328156089245	-316.606222914965	-6398.328156089245	452.2786974113578	4617.32798132175	-235.40263358260498	0.01064749673731871	1.7805534145516624	0.5509591419547428	0.004100586718605524	5.7697899748961495E-6	0.5821175552539991	1	-2.1898759877061886	19.526714187247865	1	-2.511914325502115	38.5671788074888	1	-2.634976641893133	52.002455411610185	1	-1.7558882680856012	23.040456964598953	1	-2.6810895910912746	56.44320056385648	1	-1.705358515631212	21.937775983386906	0	-3.8549441929527375	452.2786974113578	0.003995577259677147
3704000	-6697.953870586596	-6393.277382945468	-304.6764876411281	-6393.277382945468	455.2942838191591	4567.916522035546	-235.1360947639538	0.007230097605781142	1.7805534145516624	0.5135590572282718	0.003966997326227724	4.52511697980263E-6	0.5449828450480889	1	-1.7180882541451552	21.094561173317228	1	-3.1094055374478615	36.14598159309113	1	-2.5285939672495457	49.27019357823187	1	-2.1835462344455707	24.890430834406423	1	-2.8462680922332675	58.292963517369955	1	-2.111623375851128	23.69921293723345	0	-3.767571372918791	455.2942838191591	0.0038924296988007995
3705000	-6714.406910624199	-6395.061602299272	-319.3453083249267	-6395.061602299272	486.7287952663218	4459.76372509455	-233.72839492360856	0.01065311253374323	2.4293429523180645	0.5516422462699722	0.0035615276237749467	4.500803780139934E-6	0.5835482996434613	1	-2.692247390856933	18.72963813206984	1	-3.074451819038036	36.24871789362577	1	-3.5870709492669666	57.413162713094145	1	-1.772895078211737	22.099950724238514	1	-2.620530466275685	54.74580413834942	1	-1.733909609371257	21.04228093119648	0	-4.890180084391088	486.7287952663218	0.0035143217056215624
3706000	-6718.638799364265	-6405.892422497944	-312.74637686632076	-6405.892422497944	455.9984249349839	4185.879355240596	-230.7297708407787	0.009242007141917842	2.4293429523180645	0.5763606150587971	0.004278189978990228	7.706020404358847E-6	0.6857438178202981	1	-1.6992806978629498	21.33048096600786	1	-2.3405136958046686	41.42932568758537	1	-2.810520986028042	53.51896478138428	1	-1.8952345911624573	21.436756562570512	1	-3.453196182916855	47.894756240206924	1	-1.8646888151116177	20.41082622634767	0	-3.7524195519238224	455.9984249349839	0.004154571161942074
3707000	-6734.099504318871	-6413.553610082589	-320.54589423628204	-6413.553610082589	441.29177530006666	4382.991671267401	-232.74934142713792	0.008458745818067747	2.4293429523180645	0.580491067609546	0.0034070356063128893	4.816155080598301E-6	0.6673289481202603	1	-3.6253435754889924	17.723481988583853	1	-2.3649498324289033	41.98117562219689	1	-3.4490788553738394	43.324445474508074	1	-1.8711795094992283	21.534046137425754	1	-2.745194539874169	57.29856766128635	1	-2.365373083713204	24.287539720512285	0	-4.491833793822396	441.29177530006666	0.0033465314712728855
3708000	-6723.664882474013	-6407.620641201497	-316.0442412725162	-6407.620641201497	451.5796578191556	4419.165629291082	-232.98611627241908	0.009943020996751093	2.4293429523180645	0.7222066362410758	0.0036621580201886897	4.2656839264766E-6	0.6346166447097928	1	-2.807673501872171	18.58149042327093	1	-2.595280480435986	44.01351908637204	1	-2.5705869133215433	48.168957528490374	1	-2.0565007888700215	24.528189355079977	1	-2.6396905116880784	53.4118953017219	1	-3.0242926378119233	25.46331962377394	0	-3.880453241277242	451.5796578191556	0.0034152004629515145
3709000	-6718.530744339622	-6399.025915242959	-319.5048290966631	-6399.025915242959	474.2281922004114	4258.524432832908	-231.3755328141136	0.009436596634244433	2.4293429523180645	0.6690792561959957	0.0036396078095382485	5.761431882852026E-6	0.6991990645531386	1	-1.783909333250041	20.67259578362064	1	-2.820536372276479	37.093516319550446	1	-2.6994913922976105	52.641690016072985	1	-1.8265960621349526	23.609854925439553	1	-2.7891985275571036	51.41215607524033	1	-3.183202758543633	18.20567553211748	0	-4.0199857153742045	474.2281922004114	0.0035008796146352855
3710000	-6731.254077793979	-6398.11614005766	-333.13793773631875	-6398.11614005766	491.6950160769939	4525.701622100867	-234.67767392620047	0.0073705664529835554	2.4293429523180645	0.8711322486012126	0.0032964863841155284	4.995772165735761E-6	0.7507867737941344	1	-1.8929147228533414	20.251508450879403	1	-2.628424110389131	37.91457096916724	1	-3.7834246250037182	58.15898204778077	1	-1.8010438016821833	23.450748111671253	1	-2.873343122559791	58.52115444199726	1	-1.8917536435050981	20.319567859058413	0	-5.379571967931776	491.6950160769939	0.0029840253079844504
3711000	-6724.004619227185	-6393.522009597921	-330.48260962926327	-6393.522009597921	478.4308318259177	4337.837091429362	-232.2018807474991	0.010046620274235973	2.4293429523180645	0.7127092962099753	0.0036213781384119913	8.033304627555956E-6	0.8272029597190639	1	-1.903082532466946	20.219385631762755	1	-3.0741191959879397	36.249708468326105	1	-2.5513016370339208	50.76020466788251	1	-1.7957076642682464	23.41355067812853	1	-3.2693749213183154	61.077413653700184	1	-1.9018231748879248	20.28733708452385	0	-4.253149404038041	478.4308318259177	0.00325707489967522
3712000	-6731.389372512498	-6398.579936813301	-332.8094356991965	-6398.579936813301	460.2081644935744	4181.19377446029	-230.74763935159282	0.010612778722038849	2.4293429523180645	0.6633365136537298	0.0037664238242095414	8.84375355214923E-6	0.7677081821790879	1	-5.157095072418642	16.581141694998976	1	-2.825494822838533	45.2107669177128	1	-2.5272272171031185	49.88163698163028	1	-2.7360757572469945	19.677612834575857	1	-2.637410493549001	53.474328969539	1	-2.1533867565488514	19.658985452610356	0	-3.702583957564283	460.2081644935744	0.0035535616645452485
3713000	-6724.675639853377	-6391.929063739222	-332.74657611415506	-6391.929063739222	486.16867737188426	4292.315821726302	-231.75603458317562	0.010098412332691261	2.4293429523180645	0.6679516125433852	0.0037771133349256167	8.900493758387195E-6	0.7598000972732772	1	-2.2996828519869403	19.32344719671352	1	-2.3858092684458265	42.28724695005308	1	-2.5335686391003662	50.24645826074741	1	-2.604064626144818	19.86931360873577	1	-3.511009820481292	62.28154587040914	1	-2.0654657223679775	19.850162451422616	0	-4.839982843697319	486.16867737188426	0.0036071322898530303
3714000	-6717.086143959245	-6391.511581794393	-325.5745621648518	-6391.511581794393	481.4787045478703	4459.854412287145	-233.76182124955582	0.010705414532167248	2.4293429523180645	0.6774325884005972	0.0033698401698644444	5.595370912926157E-6	0.7223844263191839	1	-1.828243321475248	22.726365076081233	1	-2.4151006259140635	39.320181604093534	1	-3.3700887995548783	43.58270327835363	1	-2.1008491238683247	20.81677520826331	1	-4.685764458809539	44.471462402639816	1	-1.7733035305024059	20.796710834394315	0	-4.460297631533508	481.4787045478703	0.003078131554641049
3715000	-6717.35093924252	-6390.501468127703	-326.84947111481705	-6390.501468127703	505.042908242544	4815.167409613402	-236.53839238942587	0.009222599274302279	2.4293429523180645	0.669790925671187	0.0032668375797439463	6.636115719359036E-6	0.8108340992678867	1	-1.69310240138249	21.524592436410586	1	-2.40224205214394	42.48789784805904	1	-2.702978046611028	46.762952371704415	1	-1.8726593786787031	23.846640675315175	1	-4.502847223121648	44.88277758203144	1	-2.161271880486971	23.82489996590556	0	-7.07463419077668	505.042908242544	0.003071185485384365
3716000	-6696.386813333822	-6382.28055102749	-314.1062623063316	-6382.28055102749	486.63701266247307	4834.175931624827	-236.68584763571982	0.009147392621356358	2.4293429523180645	0.5687870312449866	0.0031952141675949492	3.6794537489201014E-6	0.6577575465567441	1	-2.955584436234968	18.40401364690345	1	-2.5069503573128546	38.59946681133822	1	-2.651907873445407	47.200411266060044	1	-2.2407137271639552	20.50374747690962	1	-3.2670167393346654	48.634536686296656	1	-1.8444933063773847	20.484088237161338	0	-4.881884456540526	486.63701266247307	0.0030037888099065913
3717000	-6723.938013004614	-6402.182043588258	-321.7559694163554	-6402.182043588258	479.42545731665723	5085.246838619843	-238.8149977842483	0.007343581376726803	2.4293429523180645	0.7356887761958627	0.0034599859014759096	4.340395587065176E-6	0.66095314379535	1	-1.7299860850991924	20.993861280626145	1	-2.3416486452013316	41.46753465274508	1	-2.8640142744408124	53.883353271239244	1	-4.664496605885391	28.854464361237362	1	-2.619578839773575	54.422965687160634	1	-1.911546384547497	23.10259176584157	0	-4.317271127298525	479.42545731665723	0.003307168645981107
3718000	-6711.532498615676	-6406.025948403449	-305.5065502122274	-6406.025948403449	464.4805516573066	4597.593906603468	-235.14277696121414	0.007439543799620582	2.4293429523180645	0.5702377208402457	0.003522835233389024	5.612035715697883E-6	0.7245219303654565	1	-2.299299268869461	19.324120122554152	1	-2.380302318037183	39.707518322159935	1	-3.168791237319033	44.309811447808094	1	-1.8241737202035908	21.75659362069028	1	-3.0537513941679277	49.64708692052229	1	-1.7261513422309127	21.104662237536157	0	-3.7219851392167707	464.4805516573066	0.003501499924670958
3719000	-6722.981542338659	-6407.448817134111	-315.5327252045477	-6407.448817134111	460.04149786087163	4740.7990204375	-235.9140463147382	0.007933928186552317	2.4293429523180645	0.5832603778570239	0.0034668019185188025	4.3223943619250715E-6	0.6330131498803271	1	-1.707408966639134	21.208813894566738	1	-3.5927925677911885	47.982636385260356	1	-2.583985402158207	47.967535269285314	1	-1.761549751339558	23.111832242730728	1	-3.6339114813398052	62.83876182493103	1	-1.767696386713081	22.470461961683895	0	-3.7032432232777146	460.04149786087163	0.0032422423853619613
3720000	-6721.305609084061	-6394.465233813995	-326.84037527006615	-6394.465233813995	492.8498911562165	4822.2655289526965	-237.01306240528345	0.009969876865284668	2.4293429523180645	0.6068678832560265	0.0033911442384537025	5.350844380822087E-6	0.6970738577983012	1	-1.7018391379651614	21.865331472947837	1	-4.123068894906737	49.46793605362429	1	-2.527892664049502	49.32136527891549	1	-1.868533242888312	23.8272576414059	1	-3.551135927355401	62.466918091040085	1	-1.9299456372128825	23.16603378128333	0	-3.9730223969912597	473.21474370833954	0.0031399416684095845
3721000	-6721.392543006028	-6397.082173053948	-324.3103699520798	-6397.082173053948	457.9395475465805	4697.427455287298	-235.46454078053057	0.00926832357420023	1.8441677847165927	0.5855857474699786	0.003694886139352532	5.339602071089339E-6	0.6909329731232715	1	-1.9998763860356437	19.94789953125835	1	-2.8079079521600088	45.129954679044005	1	-3.0062986875644193	44.99623710463964	1	-1.8277217176831038	21.737778918386244	1	-3.199242345126779	60.69218834574987	1	-2.6322423147938485	24.806168561564565	0	-3.720815291276931	457.9395475465805	0.00320614371180657
3722000	-6723.824962866198	-6401.98755549381	-321.83740737238844	-6401.98755549381	456.48345185315475	4568.23185060966	-234.6099191206952	0.0078312579009348	1.8441677847165927	0.6274605415320935	0.0038445802115723454	5.254064883180778E-6	0.6225520045164952	1	-2.150427586452328	19.6057297270861	1	-7.461013284497161	29.722466274060473	1	-3.9593616311250197	58.78644876469059	1	-1.929987713220622	21.309490578021737	1	-2.9112624753433383	50.48842611192841	1	-2.939166808813404	18.4767763490957	0	-3.743128120936063	456.48345185315475	0.003667926251823613
3723000	-6727.445852022959	-6399.896140492709	-327.5497115302503	-6399.896140492709	500.0901427034013	5193.638746892578	-239.5085790514353	0.00797727372150648	1.8441677847165927	0.5728954084668347	0.0029924638010460757	3.1965009384046916E-6	0.6208668056624003	1	-1.8490780808500724	22.814269381787422	1	-9.976496851196355	27.692590521894132	1	-2.5378571931308724	48.86986150167528	1	-1.7846217104319182	22.004469848595733	1	-2.733291667544303	57.159335539506685	1	-1.6978417874119682	21.487921870576415	0	-6.382863823436965	500.0901427034013	0.0028178645672096844
3724000	-6732.280781879812	-6403.335137657802	-328.9456442220103	-6403.335137657802	471.46397343371984	4469.795771026727	-234.22006470301682	0.011191147648380027	1.8441677847165927	0.7501307746521512	0.0036121522610821936	7.511711813397192E-6	0.7235101873733492	1	-1.9773096224370579	23.264176497030217	1	-2.8782609412609803	45.44574219988817	1	-2.7577729846714742	46.36303030679089	1	-2.287324484270112	25.152139006377265	1	-4.284046046600815	45.407434560857226	1	-2.9668713374354674	25.372797703011763	0	-3.9004983411086798	471.46397343371984	0.00349104344166765
3725000	-6730.97743747782	-6390.760747643598	-340.21668983422217	-6390.760747643598	481.5601222171664	4881.939970418355	-241.2023663344508	0.012813579356337045	1.8441677847165927	0.8194030503226589	0.0033080690763724724	5.425893536258285E-6	0.6755668711699403	1	-1.6928907864747256	21.59568888798536	1	-2.8279148704264916	45.221784509007456	1	-2.7808322727589934	46.20999668178019	1	-1.807779742157131	23.495462623544668	1	-3.0637121948540535	49.59435222955394	1	-2.0776726373455134	19.82223870427577	0	-4.466263106693793	481.5601222171664	0.003169167997368002
3726000	-6726.161097487004	-6395.238881175303	-330.9222163117009	-6395.238881175303	468.5974747932146	4692.642966354381	-236.35416179633106	0.0069411312441730625	1.8441677847165927	0.5991766929893316	0.0033861198415959916	6.718793848261008E-6	0.750258978842686	1	-1.709585575105404	21.972401360228005	1	-2.6481045346029166	37.819105383280046	1	-2.774133029001252	46.25366458190211	1	-2.2762649191582693	25.12538449630889	1	-3.320113527460093	48.41259715928131	1	-2.069583737418503	19.84068714028304	0	-3.8055798423364733	468.5974747932146	0.0029621124382819093
3727000	-6741.914058728258	-6398.859567508758	-343.05449121950016	-6398.859567508758	487.498891860649	5401.537023964863	-241.11781383351928	0.007670704541398654	1.8441677847165927	0.7921516805208765	0.002922661727957019	5.754136201151106E-6	0.7498677757942385	1	-2.170677658026054	19.56472103526985	1	-2.44438861114377	39.05782166238328	1	-2.588575323841675	51.4178652949107	1	-1.7455891531432017	22.85442255735615	1	-3.1783501974798547	49.02900276823145	1	-1.7269160786061792	22.181499807422774	0	-4.960864345154141	487.498891860649	0.0028207275453424373
3728000	-6727.172079976672	-6395.148817770793	-332.02326220587855	-6395.148817770793	449.1411772134501	5026.263672205693	-238.1947011703915	0.008480768535400753	1.8441677847165927	0.7930787153939706	0.0034120545297752387	8.882598536172611E-6	0.8246761797901121	1	-2.011421798317868	19.918802174282742	1	-2.809933050303331	37.133608379647114	1	-2.5541220806637863	50.822143753655546	1	-1.9669247391841636	21.187273328559005	1	-2.6199943288945526	54.67009779706405	1	-1.824141000621648	20.56343791131916	0	-3.98513194049819	449.1411772134501	0.003441390254333591
3729000	-6741.451143669928	-6407.561323243919	-333.8898204260083	-6407.561323243919	480.3889755060851	5454.230167189638	-241.51956343684927	0.007646447163903313	2.027249125304571	0.7081732953088065	0.0031700245681593694	6.308084557157019E-6	0.7803706484199197	1	-1.7421351974204953	22.26210086186948	1	-2.5873327956250884	43.9648301611622	1	-2.6886112948744545	46.8783905028008	1	-1.8392119930476836	23.67979819777302	1	-4.093287700819273	64.70382067409278	1	-1.878670995884505	22.982573191053966	0	-4.382607839519464	480.3889755060851	0.003089660259333711
3730000	-6737.283006690942	-6392.683241917079	-344.59976477386334	-6392.683241917079	466.58026026046025	5500.396078030038	-242.35005706179848	0.00866776482869365	2.027249125304571	0.7131434049814948	0.0032458576351114114	8.737718299549765E-6	0.8281975913574713	1	-1.7230874702327117	21.0497976847799	1	-2.3457241733216923	41.586662400910214	1	-4.281419918599128	59.857660197733885	1	-1.7475216149676978	22.41749218853649	1	-3.247776137621276	48.71745520772221	1	-1.6965970588917623	21.731036030653698	0	-3.756770105085952	466.58026026046025	0.003118117619546113
3731000	-6744.61586713603	-6402.154095045855	-342.4617720901751	-6402.154095045855	481.64024202646743	5293.409085498857	-240.36021800820268	0.008219369510011712	2.027249125304571	0.5964696751998355	0.0031868672491173226	1.0748201245047708E-5	0.8903894278897201	1	-1.693141937580573	21.521007759424847	1	-2.518212812949495	43.50691717131614	1	-2.724575601847948	46.59839230428293	1	-1.7484440127825398	22.919318777356892	1	-3.2782946406772777	48.58657046500053	1	-1.7311070873507781	22.217495960742255	0	-4.472155280831068	481.64024202646743	0.0031778493100523323
3732000	-6725.749957569332	-6389.577050256699	-336.1729073126325	-6389.577050256699	484.07869872250467	5289.39999095145	-240.61596621816184	0.00882527591794036	2.027249125304571	0.6800012307516926	0.0031745941219261317	1.0073969088109869E-5	0.9752322331735968	1	-1.7583882292151223	20.806790778990408	1	-2.3754012727120144	39.772932684055405	1	-3.9307684364631066	41.970811808716924	1	-1.7666323779023343	22.15869609491725	1	-3.3071680658276748	48.46581738257784	1	-1.6980913636072463	21.480164649156887	0	-4.661769330549365	484.07869872250467	0.0030696571094394488
3733000	-6725.888283339946	-6393.259765147332	-332.62851819261385	-6393.259765147332	456.47010331480186	4958.984885720453	-238.25131093030186	0.009816653045302135	2.027249125304571	0.6724655090521288	0.0033702467123521173	1.2280945551071347E-5	0.9815121036309769	1	-1.7543845853411368	22.344287178195867	1	-2.3554452491968885	40.0922921798763	1	-2.713762761792627	52.766838804415585	1	-2.3999940874960135	25.412064027671516	1	-3.8585618432330344	46.558666751417256	1	-2.118116043744905	19.7330399396763	0	-3.743371360656786	456.47010331480186	0.003307710147880538
3734000	-6710.789121337485	-6386.947851890238	-323.841269447247	-6386.947851890238	459.2792745950039	4616.795168350334	-234.7791767423405	0.009515174786677067	2.027249125304571	0.7339089967195768	0.003958145145759144	1.1845224357965424E-5	0.8775280643130026	1	-2.0991196985924696	19.714306072783767	1	-2.4076082184700187	42.548271622453186	1	-2.6709277023901667	52.37567171864054	1	-1.7473562773999634	22.420997554648547	1	-5.706001723915482	42.50742323110215	1	-1.7126931853141405	22.037049792129128	0	-3.70762881818733	459.2792745950039	0.00400466018826393
3735000	-6708.637194677947	-6386.308660738185	-322.3285339397624	-6386.308660738185	473.912761205107	4568.051449596895	-235.27125566923115	0.007113311731060517	2.027249125304571	0.6963380111804345	0.0032713244004653466	1.0474435041944882E-5	0.9332222827790716	1	-2.3295011503863887	19.271841867242554	1	-2.770814505717805	44.95494051034511	1	-2.5499073471592206	48.555321623600875	1	-1.7969457599046705	21.917784870730927	1	-3.2261171349000386	60.84213234678224	1	-1.6964568002855176	21.542454360124175	0	-4.004979075355045	473.912761205107	0.003571953525593439
3736000	-6725.946686883629	-6397.8223489991715	-328.1243378844571	-6397.8223489991715	460.08829181791	4748.485244418282	-235.84444753530911	0.008426399576504033	2.027249125304571	0.7511413501357181	0.00334550124045356	1.2451046289620049E-5	0.986970306268993	1	-1.7854829790703537	20.665007259547256	1	-2.8694548726941984	45.40726213352283	1	-2.950212714442601	45.26248675356094	1	-1.7438625709892164	22.514197764554044	1	-5.641697333580727	42.61816240793246	1	-1.719075012456261	22.107161775812706	0	-3.703047286205987	460.08829181791	0.0035756129456051278
3737000	-6717.611253377064	-6394.605484880329	-323.005768496735	-6394.605484880329	485.15143590516436	4648.600611758354	-235.03675630933327	0.008293582061287373	2.027249125304571	0.6865113762952185	0.0036907681063430477	2.0521453911788492E-5	1.0863403905344877	1	-2.581482936908122	18.881295141144484	1	-3.240053496945004	35.783463790439384	1	-3.0857053893927846	44.64700010698961	1	-2.1572619284774976	20.683668327472162	1	-2.7542451955428886	51.739407289253386	1	-1.9019496743344184	20.286937568801594	0	-4.751445619472591	485.15143590516436	0.00420111946232842
3738000	-6711.099433460158	-6397.056240896939	-314.0431925632188	-6397.056240896939	474.79603784456873	4947.951745734665	-237.66936962494796	0.009015255778367658	2.027249125304571	0.6985447058351502	0.003193253187947282	1.0776172559390815E-5	0.9825432102032735	1	-1.9749893247116463	20.012695212799482	1	-2.781084044382241	37.24523272503937	1	-2.639293204167597	47.322326070734206	1	-2.0948377953095587	24.643590551800965	1	-3.547744731117854	47.5546972009582	1	-1.6974063823239667	21.502566181533037	0	-4.047885366355865	474.79603784456873	0.0036818738384984426
3739000	-6721.2993511662635	-6399.198520007061	-322.10083115920224	-6399.198520007061	453.963151501939	4337.416915722764	-232.13876006052752	0.009169184050763442	2.027249125304571	0.70726347188346	0.0031049930137216786	7.468607236375686E-6	0.8355093536146124	1	-3.105122342859432	18.236447995325012	1	-3.737773725880174	34.62411659652544	1	-2.5263231363821568	49.76612024051149	1	-1.747951816724163	22.909309197280287	1	-3.6841680059384423	63.05817911994531	1	-2.007814395387709	19.989332972898413	0	-3.8016250216784653	453.963151501939	0.003301001623999803
3740000	-6712.584258572545	-6394.827476104737	-317.7567824678083	-6394.827476104737	473.43587831651627	4598.59174472461	-236.0032801613257	0.006725738996347063	2.027249125304571	0.6403645355099787	0.0034151834306280888	6.424219779731771E-6	0.751285215986838	1	-1.9543966239244008	20.06867374576151	1	-2.4489589092598356	39.0203189982049	1	-2.6335268348447487	47.38042256501423	1	-2.4477485476270138	20.119207394238448	1	-3.9818152365018675	46.20413191308168	1	-1.9714322014166077	20.084437852024053	0	-3.9829595100789406	473.43587831651627	0.003474087238313191
3741000	-6714.98439656708	-6398.142927714109	-316.84146885297076	-6398.142927714109	496.31697426102664	4790.46369795556	-236.1954442098382	0.008647979899275762	2.027249125304571	0.6438691471037236	0.0032405574194315136	5.146821793613252E-6	0.7524408551129895	1	-2.119622728083373	23.66211473461855	1	-2.3454244816720387	40.31362989076363	1	-2.7378816679135154	52.968606613622406	1	-1.8359516092477302	21.695639177301125	1	-2.7703840803790767	51.58334679469257	1	-1.6956314383140854	21.65583766704895	0	-5.905114824117909	496.31697426102664	0.003210360797952704
3742000	-6726.925829407021	-6402.800347604537	-324.1254818024844	-6402.800347604537	446.5743332120493	4665.1218105025255	-236.46258737795043	0.011247151432525245	2.027249125304571	0.7308630793681705	0.003585251848806562	5.54123237874396E-6	0.7252626529244975	1	-1.9593852460917467	23.20806093725143	1	-3.3183119153453946	35.58037709882032	1	-6.092117263086083	64.82288248895543	1	-1.9835246799961106	21.135847814627816	1	-2.680166771609433	52.630620124121165	1	-1.7274249611933314	21.093906173635688	0	-4.122010945379589	446.5743332120493	0.0033469901593619804
3743000	-6711.879074601126	-6396.8753944845985	-315.0036801165278	-6396.8753944845985	452.4237877145927	4487.0725489481565	-233.51890796138312	0.008956094419605185	2.027249125304571	0.6151272980115322	0.003535802360212669	4.968031436218877E-6	0.6784997783845242	1	-3.27766341502311	18.05552299861506	1	-2.5319822766073035	38.44127341827479	1	-2.6237057353424587	47.48325270418821	1	-1.8708449411503079	23.838153415892446	1	-2.6905970307825733	56.59079451350263	1	-1.8792913422709836	20.36069985415381	0	-3.8498990545632132	452.4237877145927	0.0033924741265593692
3744000	-6714.176544306165	-6397.268742104559	-316.90780220160565	-6397.268742104559	444.3600177038944	4429.91207037624	-232.9852641081017	0.009227617802546034	2.027249125304571	0.5701355403346622	0.003962551351249559	7.96094535992155E-6	0.7519512864454161	1	-3.5118042510684893	17.82769409579552	1	-2.489611573719064	38.716262546040284	1	-2.7185312891713656	52.807652161524324	1	-1.8765965538354876	23.86486737171136	1	-2.734842800674432	57.17785980688303	1	-1.9189645920788299	20.23434143520315	0	-4.262438228624078	444.3600177038944	0.0037304239759102437
3745000	-6726.859979657905	-6405.847917519855	-321.01206213804886	-6405.847917519855	437.6655230248031	4182.884587949896	-230.9902731633601	0.011154270800492893	2.027249125304571	0.5227068929309148	0.0037376349641775764	7.779515980370489E-6	0.7190065856097897	1	-4.188284045117678	17.254684708799008	1	-2.948286098266485	45.742369901294886	1	-3.8270710664530716	58.31789997459579	1	-2.5508672564659256	19.951254949827213	1	-3.0015085245561264	49.935144780747834	1	-2.395329679174656	19.219431903327866	0	-4.81613885380043	437.6655230248031	0.003623484197768466
3746000	-6701.394760004435	-6392.487170304412	-308.907589700023	-6392.487170304412	479.39146652644143	4630.054862046762	-235.10257400332816	0.007817319563137031	2.027249125304571	0.5274673878103062	0.003484108516398518	3.6715345281445057E-6	0.579636885637347	1	-3.4796779007167364	17.85788161132242	1	-2.415382762183685	39.317438133345604	1	-2.576458319652115	51.23270542635291	1	-2.322273133516346	25.23512843688692	1	-2.6740145939702686	52.726136881740985	1	-2.0532101546296047	19.87870556663295	0	-4.315023949461845	479.39146652644143	0.0033157851558873095
3747000	-6710.94041692137	-6392.9836545419	-317.9567623794705	-6392.9836545419	461.93852552405394	4352.871816521167	-233.45492986331567	0.01187328881775711	2.027249125304571	0.5572796628049166	0.00374762000065676	1.0001266170996386E-5	0.8056240156531905	1	-1.848498740090594	20.403180982866818	1	-5.496265608753314	31.837083072976707	1	-2.715819172158322	46.663906520285344	1	-1.7584641683662716	23.0744084270626	1	-3.055373709333957	59.82976099888667	1	-2.912866649307714	18.50777976594621	0	-3.70205695371429	461.93852552405394	0.0037350900040112878
3748000	-6721.153879538765	-6405.37060257886	-315.783276959905	-6405.37060257886	473.6517944447142	4431.043841981038	-233.05141895657755	0.008778242363395295	2.027249125304571	0.5277948405631581	0.003933214965589156	8.153896637246484E-6	0.7438485169535797	1	-4.118688363315564	17.308902526282186	1	-2.7411799112315025	37.40633068462341	1	-3.428539666962558	43.39035312574634	1	-2.098099982634927	24.65313829610967	1	-2.6259132420668285	55.11768084322747	1	-2.3977708288358075	19.215469813347532	0	-3.9928294466508936	473.6517944447142	0.003704212308506156
3749000	-6719.833578392851	-6407.257113681513	-312.57646471133853	-6407.257113681513	474.49157973087983	4377.885941264961	-236.14690357375045	0.013888623285693288	2.027249125304571	0.5221254156616024	0.0035739977108770332	3.4850164418857253E-6	0.541183462588215	1	-2.956216084702537	18.403282251297505	1	-2.3411794381285933	41.45207872455142	1	-2.555715175951741	48.43363402558234	1	-1.761648448349797	22.211142315975035	1	-2.7522111217348395	51.75976039561873	1	-1.8368565470465343	20.513150152319405	0	-4.032785371209371	474.49157973087983	0.003347457788146002
3750000	-6724.51795423297	-6393.704730464819	-330.813223768151	-6393.704730464819	488.02520786732407	4573.525485513328	-234.47294940421205	0.00983055555695581	2.027249125304571	0.6282724376308518	0.0034537092210115104	3.815397410207939E-6	0.5997369197829385	1	-3.5385839096692164	17.80277227969549	1	-2.587756864447603	38.12334562799472	1	-2.6222897464144745	51.857006961877595	1	-1.8651355514421064	21.55995842046343	1	-2.6453008537976777	55.7487964277356	1	-2.401390196116836	19.209609577597472	0	-5.010280224531323	488.02520786732407	0.0029656615793608367
3751000	-6725.24524604542	-6405.46675881334	-319.77848723207967	-6405.46675881334	489.2724669846746	4820.93134412774	-236.56430601908377	0.009146245867906057	2.027249125304571	0.5260411592800437	0.0034108101287602987	3.015369754959359E-6	0.5549240885314568	1	-2.605238124857867	18.84790228358179	1	-2.481283821334872	38.77479760316786	1	-2.586062665038785	51.38100006226741	1	-1.7469258447273022	22.430380912081915	1	-3.2284547503308962	60.85503351694819	1	-1.934100687949149	20.189322262438793	0	-5.130956470145675	489.2724669846746	0.002968535910085091
3752000	-6720.592671831564	-6409.650000903531	-310.94267092803375	-6409.650000903531	466.11698261061315	4983.233546883461	-237.8181851468944	0.008385273677880717	2.027249125304571	0.5532621791864584	0.0030438467836638467	2.068045806309918E-6	0.5476352184504023	1	-2.164808413216371	19.576507167317978	1	-2.3470037519055147	40.27371809174447	1	-2.7895060032757977	53.367239539390994	1	-2.5496864073881373	25.72860786689622	1	-2.8250750462336214	51.1116083394914	1	-1.7440614804767838	20.969782526844476	0	-3.7476826252694697	466.11698261061315	0.002656421808264493
3753000	-6735.716527274179	-6407.522068700723	-328.1944585734556	-6407.522068700723	471.65444947614213	5084.329571378886	-239.30338690916665	0.009609983412186269	2.027249125304571	0.6148418564289835	0.0033838628859042858	6.167698312492748E-6	0.7758213855631965	1	-4.05919000452428	17.35601173785965	1	-2.5954861158178497	38.08235610263876	1	-2.563365239928524	51.00635679507223	1	-1.8045708918724233	23.474451025088243	1	-3.2388376147769855	48.75645682769364	1	-2.7498255341223037	18.709209766158523	0	-3.907857174821264	471.65444947614213	0.002939782611274964
3754000	-6720.92561531239	-6396.381536873523	-324.54407843886696	-6396.381536873523	484.994375819575	5177.341003523618	-239.599776896931	0.007122829150970881	2.027249125304571	0.5880173394830592	0.003220927932099682	5.1216013098193746E-6	0.7564077293130164	1	-1.6978955971062266	21.79197981308552	1	-2.3982637342330344	42.44165983421999	1	-2.535822729973711	50.332337020287106	1	-1.7674804597220937	22.150328039699275	1	-4.062859584355092	45.98109436002634	1	-3.7614506596515165	17.653879668625766	0	-4.738078706766385	484.994375819575	0.0028235217981184115
3755000	-6731.77311248373	-6401.1421536456	-330.6309588381299	-6401.1421536456	470.5635946610485	5069.0147231644	-238.85449839463502	0.009181810583367107	2.027249125304571	0.5765172501076812	0.002881488232491477	2.656318195256314E-6	0.6062094825598915	1	-1.7954171445686775	20.618581689092117	1	-3.1849818695244445	46.6482989363493	1	-2.6186290529427234	51.81336034513408	1	-2.0549570660549534	20.933698460509923	1	-3.6593007541518037	47.17789402011432	1	-3.137721906307367	25.63746203212277	0	-3.8674795395676376	470.5635946610485	0.0024307078909748146
3756000	-6718.407218192267	-6389.750042830062	-328.65717536220467	-6389.750042830062	455.9481035856277	5039.579262633767	-238.5298525020707	0.009082949654907125	2.027249125304571	0.6160302696167984	0.0029686966035238856	3.9002671542913215E-6	0.7135397460626534	1	-2.5591406252475704	18.913166707964265	1	-3.9281434928575267	34.245389651028404	1	-4.75786406511726	61.30565649203841	1	-1.7451034421761364	22.475476572137627	1	-2.672835227355728	52.745073438021535	1	-1.7017411538413452	21.394170448769533	0	-3.75343695826182	455.9481035856277	0.002587813652367321
3757000	-6710.393807926376	-6394.3883233103425	-316.00548461603404	-6394.3883233103425	453.15699461783817	5028.7660835197175	-238.20902241930185	0.008443170569895296	2.027249125304571	0.5172923653414896	0.0033312011563097947	3.152771944584482E-6	0.5964794691641337	1	-2.6596961920471687	18.77316872661469	1	-2.4451365384756008	39.05162970902247	1	-2.55441764751082	48.45968396199347	1	-1.7538587719582415	22.309109860599886	1	-2.6541641375210254	55.95061054511886	1	-1.7127511742984722	21.235807720743914	0	-3.8257106748492986	453.15699461783817	0.002793762536461298
3758000	-6709.975013371219	-6394.928095077441	-315.04691829377776	-6394.928095077441	476.09587543628743	5074.284242341062	-238.82154006540392	0.007190305807033211	2.027249125304571	0.49067538517311415	0.0030109470209115	2.585346894996029E-6	0.5747347525641388	1	-1.6991098567283018	21.81689466389725	1	-3.0376666658734357	36.359817070196605	1	-3.1807041026915863	55.6470026869989	1	-2.4504631604285017	25.522023033650598	1	-2.672637361481489	56.30244757383345	1	-1.7772477071233588	20.776174318311483	0	-4.116010330201311	476.09587543628743	0.0026488944715276556
3759000	-6717.520196080204	-6395.8696967674605	-321.6504993127441	-6395.8696967674605	470.0641570161192	5104.3243616892	-238.87200707832133	0.008534406870790049	2.027249125304571	0.5451344090104514	0.003223381384210311	3.1180810722467384E-6	0.6019004776369987	1	-1.9744789890838388	23.25542583021862	1	-2.4337427361876616	39.148444411009336	1	-2.8154963302227554	45.99330452837648	1	-1.8580584737619663	21.591162530359064	1	-2.704685759343153	52.29263306033191	1	-1.7230432076568418	22.146083956426665	0	-3.850425677607702	470.0641570161192	0.0026631616201118406
3760000	-6725.660751612519	-6404.935028909236	-320.7257227032828	-6404.935028909236	493.3293321523564	5345.643967349239	-241.2127716641566	0.008961836598448078	2.027249125304571	0.5572141926793577	0.0030728157509073554	2.9093653868510547E-6	0.6050512509639868	1	-1.7397718773966508	20.92300915121623	1	-2.9850989065182163	36.524371175705525	1	-3.3045899468816557	43.80741373639661	1	-2.926094785180594	19.425664122696173	1	-2.7204335765175625	57.000886366401204	1	-2.0338368841633265	19.924929376344267	0	-5.557787682894354	493.3293321523564	0.0026664069402820467
3761000	-6712.693775232027	-6397.827924611561	-314.86585062046674	-6397.827924611561	470.78761474950085	5276.823081932578	-240.45148200582662	0.006876582411078791	2.027249125304571	0.4320304293897604	0.0027662724988036526	1.9432615166759393E-6	0.5339088041791233	1	-1.736070439144165	20.94882234886334	1	-2.9710996096127524	36.56943213253449	1	-2.626321274568049	51.90416741346951	1	-1.8629724245080745	21.569393973055618	1	-2.6425092740744223	55.67838768935628	1	-1.7339119507045933	21.042263138379326	0	-3.8754218380499554	470.78761474950085	0.0024153190684334776
3762000	-6712.7853646252815	-6395.547392241781	-317.2379723835005	-6395.547392241781	447.7560790335371	4940.410269329114	-237.64193903126952	0.007535213007131869	2.027249125304571	0.5845409056583439	0.0032048857409724203	3.857983605519555E-6	0.6598283311750389	1	-2.065955136678327	19.78852105344301	1	-2.3383604925424515	40.53923015705007	1	-2.526237982200655	49.51050289343647	1	-2.1563244656779723	24.817302863314566	1	-3.6752186819372628	47.126044933332466	1	-2.0540271661789697	19.87678639837719	0	-4.055564300797545	447.7560790335371	0.002846441956770135
3763000	-6729.280730385769	-6400.98706872328	-328.2936616624895	-6400.98706872328	466.138933415506	5286.768928944193	-241.35152500977	0.006083302110345938	2.027249125304571	0.5982562157816361	0.0030592916910848087	4.62309731846109E-6	0.6756569256560079	1	-1.9686782092592037	20.029610911534537	1	-2.9723735783964935	36.56530884265708	1	-3.777653547289957	58.13779703406542	1	-1.868130600045929	21.547036337898113	1	-3.064914360743723	59.890596554302874	1	-1.958826487353968	20.118951621293974	0	-3.748095218373847	466.138933415506	0.002975747789907382
3764000	-6743.982595443456	-6408.3908954609615	-335.59169998249456	-6408.3908954609615	454.45889942584967	4842.675781644281	-236.98132833944135	0.007417004668007967	2.027249125304571	0.6318540950691872	0.00327832627193879	5.040611244649341E-6	0.7845095875062985	1	-1.7144068469296092	21.130511130283832	1	-2.632004534890557	37.89695318337524	1	-3.5426989487438605	57.23669417274943	1	-1.9436368910854989	21.262955703401474	1	-2.624583938564694	55.049349248799636	1	-1.7140593878531154	21.221098527284134	0	-3.7881127671110693	454.45889942584967	0.0025745235952729395
3765000	-6736.747119889301	-6402.7244719249065	-334.0226479643947	-6402.7244719249065	410.0767028780924	4842.867115938336	-236.70537330147516	0.008955851339946893	2.027249125304571	0.7101945977891365	0.003336976908797287	3.8568844824787215E-6	0.7017374568956459	1	-2.862010618137576	25.138561681944815	1	-2.5402072862202494	38.391632721591584	1	-2.7512863906111926	53.07610243391486	1	-1.7831671072883921	22.015510619003432	1	-2.6606002958595534	56.081688778016975	1	-1.7166892228560413	21.193055768852876	0	-9.324874591185353	410.0767028780924	0.0026752260748129117
3766000	-6734.672439885665	-6404.353874159846	-330.3185657258187	-6404.353874159846	459.4697397494424	4694.225191980722	-235.68217028920708	0.009873134132023191	2.027249125304571	0.7513700548919929	0.003389375251279427	6.6635249124003725E-6	0.8551676477536172	1	-2.052001225090623	23.482149417634922	1	-3.2107885476702878	35.86195850667425	1	-2.526000750803704	49.578849562982015	1	-2.211419622404686	20.564880218754514	1	-2.8198885770858486	51.153230107296785	1	-1.8023106249274308	22.656014033416017	0	-3.7063218001504006	459.4697397494424	0.0028090930113840278
3767000	-6744.921483445555	-6406.178758471358	-338.7427249741968	-6406.178758471358	498.20756589006794	4797.94494964566	-236.25783334948085	0.00859264596126255	2.027249125304571	0.6446261049009957	0.0036847480377288255	7.082905302477787E-6	0.7875057978929818	1	-2.259872986392398	19.39458901445855	1	-3.479630574491332	35.18906779313968	1	-3.332044786589477	43.71197374445838	1	-1.7826960245893002	23.31453199598332	1	-7.4531181692149335	39.933370306764374	1	-1.8868702849853922	20.33551533703426	0	-6.139096127584704	498.20756589006794	0.0030759002412260113
3768000	-6732.610791479903	-6403.406122289258	-329.2046691906454	-6403.406122289258	478.8619737364256	5029.4896844905115	-238.8515056565476	0.009705784701975766	2.027249125304571	0.588185907459724	0.0032269860964271434	4.211855665130237E-6	0.7283075314050258	1	-1.9313527462635174	20.134195050135066	1	-2.7290241668198765	37.457101738296785	1	-3.392751103036188	56.614252998131704	1	-2.0317141073070637	24.45010252460869	1	-3.715888146640327	63.19439301886519	1	-1.7254129773131175	21.111003277028775	0	-4.2805283337509685	478.8619737364256	0.0026392592303343455
3769000	-6724.641406712711	-6399.0277116191855	-325.61369509352494	-6399.0277116191855	452.9858880108721	4761.837598919111	-235.99881146455496	0.009048137634915864	2.027249125304571	0.5416198006301285	0.003375614240395288	4.009774687223698E-6	0.7054204514101589	1	-1.7300422188429612	20.99342908854142	1	-2.381125782818968	39.69687996688346	1	-2.902964267542121	45.50213240349315	1	-2.5128524032145414	25.653291598766188	1	-5.8110139792547	70.16022356592714	1	-1.7136319050734028	22.048083773124585	0	-3.831160556039234	452.9858880108721	0.0027026829359494864
3770000	-6725.293200065621	-6394.82859013509	-330.4646099305311	-6394.82859013509	450.4886147100975	4675.84274642802	-235.27159146159883	0.009295785357929518	2.027249125304571	0.5805458827688824	0.0036165279771739854	4.457724602743681E-6	0.6390931995020283	1	-1.8778388429725528	22.926972577175512	1	-3.9597994516020982	34.18503826966007	1	-3.96455443754203	41.886800889993836	1	-2.0395651553285408	24.475158163354894	1	-2.6195782205980036	54.56966734573568	1	-1.7067107539666653	21.31262634434784	0	-3.9242616953587985	450.4886147100975	0.002870132344522762
3771000	-6726.319486224804	-6389.339164864851	-336.9803213599522	-6389.339164864851	502.42063710267814	4863.450811454752	-236.86585167303818	0.008010135474929585	2.027249125304571	0.6266537193082496	0.003658833770719581	4.021518215698086E-6	0.6458947093082298	1	-2.0301042738431305	19.87289929811527	1	-3.170712015287248	35.97189647359271	1	-3.6039324056376625	42.852418072871956	1	-2.082579788020186	24.60734719301701	1	-2.6753923184497	56.349441048297635	1	-1.801201355217986	20.66126334095141	0	-6.699342868580986	502.42063710267814	0.0027343717231135137
3772000	-6719.321775592411	-6403.921416514367	-315.4003590780436	-6403.921416514367	454.44132668470644	4808.801060604984	-236.37463455252535	0.00882580596696178	2.027249125304571	0.5777556531185106	0.0035429920752364313	3.467113242958233E-6	0.6274919923479058	1	-2.4921945632124265	19.011547791856398	1	-3.8422597538214616	34.41276578281039	1	-2.5628096679447854	48.30051016442613	1	-1.814964305135877	23.540790408735884	1	-3.0008951228982528	59.47010507982572	1	-2.1030312937491917	19.76574175484708	0	-3.788574867053003	454.44132668470644	0.0028720324736977187
3773000	-6730.957617415435	-6394.199932007522	-336.7576854079131	-6394.199932007522	472.9209272164211	4906.076858625032	-237.94328242143607	0.0068381198743865355	2.027249125304571	0.611590127228081	0.0034383374036507696	4.957932658435646E-6	0.7313482511388973	1	-3.2925946943810755	18.040422173794788	1	-4.890506992415246	32.65493318517433	1	-2.8426268082144066	45.83328007355411	1	-1.751917155505779	22.338307323948065	1	-2.9633359064727425	59.20831215574691	1	-2.7137983297545025	18.75609128407667	0	-3.960087880848047	472.9209272164211	0.0027327833792144605
3774000	-6752.065999861502	-6409.270694482803	-342.7953053786985	-6409.270694482803	501.72157351547054	5546.843173589053	-242.2042078861728	0.007420301850055213	2.027249125304571	0.5706540287569751	0.0031723793290670712	4.039130082168244E-6	0.7108610918993215	1	-1.7532784661127194	22.337211718394194	1	-2.707483200698882	44.63972633469192	1	-2.5770451114427697	48.06846502928209	1	-1.758020800144005	22.253719031224712	1	-2.6600814209443007	52.96552252039988	1	-1.9649820065145105	23.28074035151294	0	-6.602714087802788	501.72157351547054	0.0024007958239565955
3775000	-6725.078820497951	-6397.109547744685	-327.96927275326533	-6397.109547744685	450.32378055251485	4784.08221283242	-236.18773069217474	0.008157246611168258	1.6999764521051053	0.6586922441242056	0.003509758390579671	4.858065851108196E-6	0.7647217319767295	1	-1.8209921293046452	22.694284812979305	1	-2.355006542945307	41.79939264308625	1	-6.797930213842225	37.05093749855985	1	-1.7530013166366682	22.998519665795587	1	-3.259273670896776	48.66773879849272	1	-1.9340433909622954	20.189489756647188	0	-3.931305476104409	450.32378055251485	0.0027017452754047985
3776000	-6722.173088054574	-6396.23245150862	-325.94063654595385	-6396.23245150862	458.55523176413806	4669.659964479447	-236.53449077160465	0.011267453614304665	1.6999764521051053	0.5766675292361154	0.003765055779691924	5.453015989701643E-6	0.6845782976960452	1	-1.7191021907556199	21.085138843010395	1	-2.696388677325624	37.59776524117255	1	-3.0723374358179303	44.70378524369653	1	-1.8122012878568003	21.82341004881386	1	-2.9550011784569477	59.148469294418284	1	-3.531525747509403	17.860661431449397	0	-3.7138853281164113	458.55523176413806	0.003083341730296332
3777000	-6730.956865991648	-6395.931374185076	-335.0254918065721	-6395.931374185076	471.7039512555993	4486.607756302377	-234.1014876536313	0.010784801513044985	1.6999764521051053	0.5836176119308673	0.0036275599427827688	6.492438363060562E-6	0.7064699062766688	1	-1.7353005134637236	22.21189204028826	1	-3.847383049184046	34.402626423332805	1	-2.635224468470831	52.00521377062949	1	-3.520357332086085	18.7631266758155	1	-2.7306630220915653	51.986313803978575	1	-2.0930612768646433	23.650487586375704	0	-3.9097909336136234	471.7039512555993	0.0030834601510207585
3778000	-6726.294416283219	-6397.102470702415	-329.19194558080414	-6397.102470702415	473.3481641814416	4589.292043409823	-234.4713097946968	0.009318995797270196	1.6999764521051053	0.6130086178661663	0.0036916324477382664	5.352799470817868E-6	0.690775980992017	1	-1.7455711817764592	20.884592604975555	1	-5.209100246998904	32.21142519517843	1	-2.5304853426579497	50.10499423381654	1	-4.8722687765574495	17.641912535374917	1	-2.9821386413910362	50.04736608229271	1	-3.508274909954726	17.882415308754677	0	-3.9789971406587434	473.3481641814416	0.0031147744680954333
3779000	-6737.5057594982545	-6406.851820886079	-330.65393861217615	-6406.851820886079	492.19291736681765	5138.053882532374	-239.89005524386528	0.009689137692069614	1.4022048273398695	0.5327150831775793	0.003017036720534018	2.96586288499571E-6	0.6616386297039113	1	-1.8421229884100492	20.426752929179788	1	-2.3337682372758137	41.03766558271589	1	-3.253534923569315	55.9928991425514	1	-2.281455858826961	20.421920842369783	1	-3.015582864596307	49.8555318429529	1	-1.7338578440474959	21.042674461308433	0	-5.432976090272204	492.19291736681765	0.0023862131783795515
3780000	-6727.630723550495	-6397.93946573773	-329.6912578127648	-6397.93946573773	479.1980074497875	4984.501388746686	-238.53686197780183	0.006782791173369713	1.4022048273398695	0.6353619200079527	0.003554597690434161	3.794856022978163E-6	0.6425279000255543	1	-1.806987361185856	20.567382681279977	1	-2.333505216919443	40.96261835157635	1	-2.5302677218019314	50.09340899402999	1	-2.2126085350865754	20.562359010011225	1	-2.9115206784653633	50.48671998534958	1	-1.77404516764529	20.792808622620065	0	-4.302309247871184	479.1980074497875	0.0028170102730644565
3781000	-6725.14802803771	-6400.956025773525	-324.19200226418513	-6400.956025773525	483.2377087499132	4621.105654802513	-235.71987058790967	0.010981416613419231	1.4022048273398695	0.5647241185280756	0.003446364769922835	4.298682294535932E-6	0.6891860285472824	1	-3.1855382088658155	18.15060047016152	1	-2.4891909034288155	38.71917930307257	1	-2.636537181961821	47.349895167708596	1	-1.7565782610929197	23.049832071598157	1	-2.6271361249762464	53.82654048179432	1	-2.414358318976066	24.388728907133906	0	-4.5941321426793	483.2377087499132	0.0028552338945984387
3782000	-6735.114955957921	-6401.214524167184	-333.9004317907369	-6401.214524167184	442.4415196748749	4622.873150249344	-234.7382823994692	0.009009540725704156	1.4022048273398695	0.5777118203380204	0.00347831660234039	4.924593277256603E-6	0.7302301613153159	1	-3.9308278920755004	17.46015835747698	1	-2.7808088863055134	37.24631607723203	1	-2.9617441696715017	45.20623998726911	1	-1.7652140242783882	22.17302500514872	1	-2.6373846852336027	55.53723355856707	1	-1.6972647857285055	21.50770034752282	0	-4.401092175024035	442.4415196748749	0.002820292757743464
3783000	-6732.461042664808	-6396.76572168317	-335.69532098163756	-6396.76572168317	486.8048299434521	5354.32355852864	-241.330239804827	0.009011934621784802	1.4022048273398695	0.5868464369495942	0.002976580398659325	4.0503602760058645E-6	0.7679610480893516	1	-2.0794018214312366	19.758014288190335	1	-2.3783952646359765	42.18674343540551	1	-2.5937346579552103	51.49139113533429	1	-2.1867374603934935	20.61803309982052	1	-2.70407303429084	52.300409703511114	1	-2.389724202756169	24.338235774963394	0	-3.785826672481543	467.85315713223105	0.002315099412882739
3784000	-6727.93325689967	-6404.3328541911305	-323.6004027085394	-6404.3328541911305	492.2333553869407	5198.257084512426	-239.84443540947245	0.006968771121772638	1.4022048273398695	0.6071803892515489	0.003515637161627925	4.3757758683652125E-6	0.6871643307395493	1	-2.056902730063546	19.8093961478815	1	-2.483476016015497	38.759223642698984	1	-2.53038736030652	49.16447294440225	1	-2.0080289965496037	21.063275530931595	1	-2.619806397327318	54.63409813767514	1	-2.5147574608196153	24.587081526840777	0	-3.7134175422144438	463.71568857405794	0.0028322512356278536
3785000	-6723.350284775132	-6399.333299403153	-324.01698537197893	-6399.333299403153	481.7245226939622	5488.649784122635	-242.29141060334297	0.008723562948115405	1.4022048273398695	0.6063742750526222	0.0029501444014548993	3.331847899938617E-6	0.7141123316041861	1	-2.0658197027658707	23.520104578854582	1	-2.6592716551152913	44.38304108187139	1	-2.7500898774223135	53.0666308513317	1	-1.8370072366315326	23.66790238068799	1	-2.6389462959491135	55.58213420364528	1	-2.3617827176798785	24.279996594469843	0	-4.478376772193135	481.7245226939622	0.002507332223068161
3786000	-6733.789734680509	-6406.016611041761	-327.7731236387481	-6406.016611041761	500.8497675870508	5094.280361476405	-238.73291430816326	0.008292760690060188	1.4022048273398695	0.6524090260008112	0.0035423220241922286	4.797362232412282E-6	0.6873737565354315	1	-1.7075685715785087	21.206836334658043	1	-2.9080596631231934	45.57393411003944	1	-2.669102698467455	47.044140942508996	1	-1.920209485387606	21.343940209180996	1	-4.823819924909365	44.17532254832233	1	-1.7037683588654082	21.91174627423439	0	-3.7028744162760994	462.1746088228283	0.0030720054705839447
3787000	-6726.452224576491	-6402.336270016203	-324.11595456028743	-6402.336270016203	529.9489100099858	5330.102435743388	-242.21954646127955	0.010085405605900766	1.8734383959889218	0.5439824892251988	0.003187944090491437	3.607326326423326E-6	0.6291494179158048	1	-1.8287180470405617	20.47810816225988	1	-2.705194761145978	37.55915486538288	1	-2.533180140059831	50.2304423728131	1	-1.7524315348146406	22.33031277142514	1	-2.6299183051411106	55.28920857289992	1	-4.5239306962451	17.0539908074553	0	-3.8856350212531865	471.0684749765122	0.002947894190897541
3788000	-6715.7633549849	-6403.526892607494	-312.2364623774054	-6403.526892607494	517.4113424639298	5164.535311836262	-239.45572883950078	0.0072183090158914305	1.8734383959889218	0.6002424037547126	0.002989988547450141	3.3046310864293496E-6	0.6546435519505602	1	-1.7226945990108717	21.053171265505824	1	-2.635626788538187	44.250779859654685	1	-2.526183945103903	49.737934107393464	1	-1.7504880464761756	22.957389201388246	1	-4.337746280406375	45.275048049061326	1	-2.819838664645673	25.13279203645383	0	-3.8462713398263397	469.93832184886105	0.002880053538584951
3789000	-6716.42647058369	-6395.452469566839	-320.9740010168514	-6395.452469566839	503.92682075959164	5129.092320355826	-239.22066401141078	0.008864687895176908	1.8734383959889218	0.6188309100334608	0.002869681895670607	3.105462370220645E-6	0.6617359769217308	1	-1.6970869500764114	21.77369933657989	1	-2.3635365783367597	41.95725728841845	1	-2.5268815309638093	49.415920581663634	1	-1.8513466675882715	23.74308761943489	1	-4.196454700940101	45.628902105519046	1	-3.381068465061805	25.992941889336176	0	-4.361689946055642	480.08552428014036	0.0025355273464380108
3790000	-6715.974315987069	-6391.152607331128	-324.821708655941	-6391.152607331128	503.8145412962271	5241.180131062155	-240.1837769241063	0.006908540967082115	1.8734383959889218	0.521349250111933	0.0030984635418996884	4.4510727192287305E-6	0.7166619668721308	1	-2.967793076818265	18.389914436572653	1	-3.508874663194746	47.725232880333444	1	-2.7763180811133137	53.26914699186261	1	-2.6899022648968463	19.742919766728015	1	-3.1241654991862315	49.287368957636254	1	-1.838391538525297	22.82067835575363	0	-3.715141668744365	463.8866862947476	0.0026160491422693795
3791000	-6723.133967021821	-6391.927325278647	-331.2066417431739	-6391.927325278647	610.3369822188646	5817.575214443156	-244.51802267081402	0.006154128194239465	1.8734383959889218	0.5402505730666061	0.0029140288898486114	4.49089149008525E-6	0.7759601141039026	1	-1.953390306343038	20.0714688918558	1	-2.6373309262479565	37.87095354386126	1	-3.274602281475876	56.09007355426368	1	-2.631158483923606	25.890062062590204	1	-2.621124138591368	54.18553722763639	1	-2.688800199598613	24.907377208761073	0	-3.7023147464039985	460.28542533217603	0.002474215776513664
3792000	-6717.341738359978	-6390.804507990411	-326.5372303695666	-6390.804507990411	536.2162074960031	5580.854757124676	-243.1514250560856	0.008785573507716686	1.8734383959889218	0.5749317483598821	0.0030721276548031774	5.289535450596336E-6	0.8498922039113366	1	-1.8060884658110963	20.571260065676338	1	-2.6490276491103066	37.81470773920042	1	-3.1324390144830954	55.408319863172125	1	-2.896958094938524	26.376891994990107	1	-2.61970226987349	54.60933740800445	1	-2.7246593758594546	24.97026545463222	0	-3.7407339295069013	465.7317777663029	0.002520538231674599
3793000	-6720.527062016483	-6394.902742645761	-325.6243193707226	-6394.902742645761	456.4741286621502	4778.5835978650775	-239.02272390243147	0.005730921565969404	1.8734383959889218	0.5622816206255264	0.0035397533173425794	4.660112531920538E-6	0.7032608630033091	1	-1.735429721431564	22.212876158413593	1	-3.2765949021564147	35.687444406009064	1	-2.7647935857599553	46.31560859777535	1	-1.8643977657379551	21.563166805221293	1	-3.2577615291291684	48.67424889303754	1	-1.8534702894815527	20.450913627899688	0	-3.7432979357142626	456.4741286621502	0.0027745879568860706
3794000	-6714.450760484441	-6395.0569256088	-319.39383487564083	-6395.0569256088	435.55080611691983	4604.979811934687	-234.741288592699	0.009731630214789152	1.8734383959889218	0.5611466063284157	0.0037612363592799598	6.289155990837367E-6	0.7531356277681353	1	-1.7142901469951812	21.131700108727447	1	-3.547483041176996	35.033975053857226	1	-2.9447430215842076	45.289458165142996	1	-1.753113192726867	22.320016165599036	1	-3.3959715911520383	48.111267374530925	1	-2.536235754095321	19.0022409303628	0	-5.03239390228171	435.55080611691983	0.003224761520503283
3795000	-6724.890843023428	-6404.9153426381945	-319.9755003852332	-6404.9153426381945	474.3181283641468	5073.6032411130345	-239.74472660700033	0.010194209682952513	1.8734383959889218	0.5611466063284157	0.0031898339367254186	5.2429242558466575E-6	0.7745131094317067	1	-1.854393930090629	22.835793621409724	1	-2.420867291594571	39.26505322658504	1	-2.594167079299903	51.49742906739149	1	-1.937438746787481	24.119937352964946	1	-2.624110279910468	53.974925076268335	1	-1.831352767918674	20.534611507706142	0	-4.203128252349304	445.25559293895986	0.0027712090485304164
3796000	-6719.242594033207	-6402.109046912086	-317.1335471211206	-6402.109046912086	465.9189054854255	5083.023824108035	-241.1603371635799	0.005551170549739186	1.8734383959889218	0.5978072277674858	0.0032311740969281685	4.234756773542217E-6	0.695412374280824	1	-2.3697996859401735	24.23613427210514	1	-2.524763487474755	38.48575004179359	1	-2.771922173926953	53.23591921563488	1	-1.7610111556586483	22.218314659368488	1	-3.1638472094045866	49.096749515131926	1	-1.698317523121338	21.793838654229273	0	-3.744040545327826	465.9189054854255	0.0028771299853318196
3797000	-6712.927950472985	-6391.624538668014	-321.30341180497123	-6391.624538668014	454.5304394313061	5010.931453073959	-238.04078921115686	0.008277816012958015	1.8734383959889218	0.5930419753356875	0.00318159380771004	5.362027908426005E-6	0.767406671150025	1	-1.6953755811898208	21.728130079509906	1	-3.7970306329755066	34.503166789187794	1	-2.5260861576062172	49.71259298400971	1	-3.5217643704555073	27.362389497785518	1	-2.644067780713195	55.71818006777096	1	-2.214066419075285	19.538568151768754	0	-3.7862443036663964	454.5304394313061	0.0029530645660025235
3798000	-6721.814786690545	-6403.42443113098	-318.390355559564	-6403.42443113098	471.78588232922533	4887.4686580891785	-237.02018259333116	0.008258265049818771	1.8734383959889218	0.6394543427363386	0.003588655727611198	8.690225716353775E-6	0.8123868606760528	1	-1.6938404575398045	21.47766697917829	1	-2.893113406186181	36.83114638592808	1	-2.5897199409782896	47.88876394481013	1	-1.7436396438656363	22.522337277088415	1	-2.623300670209866	54.02258104145792	1	-2.33885276994823	19.31334442853877	0	-3.913010829701836	471.78588232922533	0.0035774719428555398
3799000	-6716.763779670292	-6406.0342022830955	-310.7295773871969	-6406.0342022830955	499.7566996515227	4506.01944012944	-233.7302212939774	0.008671407646758403	1.8734383959889218	0.5528917247445789	0.0036280270337085228	4.448150603152169E-6	0.6405121540811088	1	-2.3639239915202506	19.213913339231905	1	-3.6910030253723676	34.721701769448494	1	-4.422015259514108	40.848096341346555	1	-2.043210835667263	24.486689130409268	1	-2.661434380361504	52.94058470703644	1	-1.7473209623698576	20.94820126771254	0	-6.338909305204745	499.7566996515227	0.0036450345716962824
3800000	-6708.231511797472	-6411.456853959274	-296.77465783819815	-6411.456853959274	461.94669485538805	4656.711607563309	-236.36144933096716	0.006748644372915397	1.8734383959889218	0.4753425792170094	0.003935199217463822	3.5705062034212038E-6	0.5278163678489448	1	-1.7064484794230257	21.22095465035748	1	-3.2867966312193224	35.661016422721005	1	-2.65755362921576	52.24261002004811	1	-2.1241297009916416	20.760556418900624	1	-2.7662791056403373	51.622171982905684	1	-1.9886493930732008	23.354339974063706	0	-3.7020816873912286	461.94669485538805	0.0036610524603905028
3801000	-6728.336963131896	-6417.578297740313	-310.7586653915827	-6417.578297740313	470.68495989176546	4959.000179730443	-237.85966135297969	0.0073901346041707824	1.3505942374023985	0.588251486260983	0.0033034520731735034	3.4145644958354374E-6	0.6031225481646009	1	-1.9350372277622776	23.128949962506315	1	-2.3543985571369546	40.11256867591604	1	-2.545743297239964	48.65218597824616	1	-1.7419506723383775	22.62507564629714	1	-3.04959957867879	59.79264909231806	1	-2.1664338997367176	23.83761161373892	0	-3.8717598783682656	470.68495989176546	0.0031097511882013954
3802000	-6708.705581976188	-6407.856506739194	-300.8490752369941	-6407.856506739194	470.4441639668354	4897.967829528207	-237.17849870718467	0.008888625404628842	1.3505942374023985	0.5474790451829519	0.003462019439185493	2.769069918022663E-6	0.5287817056465389	1	-1.7230306124114687	22.110645665786446	1	-2.684769671138926	37.64949513879161	1	-2.8751609518179793	45.65085593910366	1	-1.8425543101111441	21.66320332508464	1	-2.660981618667488	56.089129892426435	1	-1.820077709693064	22.739939951668426	0	-3.8633193678092566	470.4441639668354	0.003202001277457526
3803000	-6708.84177926254	-6403.259687389456	-305.5820918730829	-6403.259687389456	446.75091948539864	4782.61890027924	-236.9549048748734	0.006962466405103929	1.7753961262434876	0.4191692482112902	0.003646839473064389	2.84793825897504E-6	0.48199186481884987	1	-1.844451190580562	22.795251681506794	1	-2.468559483713257	38.86770035535753	1	-2.826524797312901	53.63106137851639	1	-2.7678420599620503	19.63368218087042	1	-3.006479071438118	49.90684890071908	1	-1.8130349635357765	20.609544540726016	0	-4.111708115469725	446.75091948539864	0.00322788985127181
3804000	-6705.3817148174	-6406.340992727559	-299.0407220898411	-6406.340992727559	451.2923931760644	4705.463955795263	-235.7323405566562	0.009758084864521585	1.7753961262434876	0.39129682390633425	0.0033067489448911874	1.9419485573804663E-6	0.4486313489517668	1	-2.0396897657736464	23.44776671073071	1	-2.4243721924994786	39.23246953728804	1	-2.613362838629288	47.597563022923566	1	-1.751057811441825	22.352140123454184	1	-3.702061208886048	47.039615897145886	1	-1.716069708936222	21.19949361197025	0	-3.8915144475245698	451.2923931760644	0.0030025639864213645
3805000	-6694.973358956392	-6403.17833775124	-291.7950212051523	-6403.17833775124	463.54039413568864	4734.406544960678	-236.03402181255927	0.009793718591911449	1.7753961262434876	0.3962063227256087	0.0031792017041780423	1.8477786964284828E-6	0.4288624184529476	1	-1.9901506765258288	19.972871976851483	1	-2.589695066492596	38.113004989303704	1	-3.142021246895676	55.456359229038675	1	-1.9156162007277477	21.36046833264983	1	-2.6281593950898614	55.218815174401705	1	-1.9332033890428892	20.19194777753123	0	-3.711764678743601	463.54039413568864	0.003082971868620599
3806000	-6697.452852071301	-6400.4186929504785	-297.03415912082284	-6400.4186929504785	480.2272386267005	4917.341460334522	-239.64577312589276	0.011510790656346356	1.7753961262434876	0.44170461414674056	0.0033360873443312065	1.8476291366827665E-6	0.41101469195613227	1	-1.7021617556641124	21.281381209625355	1	-2.3452349272993795	40.318596499844325	1	-2.5275366507988366	49.91050687299827	1	-2.3036884821516077	20.37870258312289	1	-6.3171220091821265	41.520699421771994	1	-1.6978791746021997	21.486733353300995	0	-4.37141986295881	480.2272386267005	0.0032527450419404607
3807000	-6698.3879540830085	-6409.6181315213225	-288.7698225616858	-6409.6181315213225	477.0721180478052	4712.943903087619	-235.56079233261056	0.009071490384679214	1.7753961262434876	0.33752840752069896	0.0035610103827076562	1.7659226943129012E-6	0.3822805258551663	1	-4.7690997684730245	16.834728258294973	1	-3.5963774506427386	34.925296699592174	1	-2.5279331665940887	49.3181789522599	1	-2.2420897923993945	20.500924962203666	1	-2.625210802689213	53.91647250985358	1	-1.6956086422694248	21.615601207297228	0	-4.171051841838979	477.0721180478052	0.003454216808002578
3808000	-6698.213937179021	-6401.880810434282	-296.33312674473933	-6401.880810434282	483.73381405281003	4975.457391179956	-237.8015609863611	0.00867403618426108	1.7753961262434876	0.4836204459627598	0.003313208399607227	1.61480421884763E-6	0.3934518057374168	1	-2.921153267873903	18.444207219243317	1	-3.5882937474300207	47.96902413953489	1	-2.779617706825906	53.29391043422132	1	-1.7422472280132848	22.72171622319705	1	-3.63306169603064	62.835012179475186	1	-1.9897942086928968	20.035646551250675	0	-4.633747476916781	483.73381405281003	0.0032746034737832887
3809000	-6700.472468375994	-6396.389136279728	-304.083332096267	-6396.389136279728	473.19934335976274	4627.918420815308	-234.82754145169952	0.009302383589545356	1.7753961262434876	0.5224296607194073	0.0035661399814876107	3.120891766009145E-6	0.5016059320351142	1	-2.300651330233195	19.32174923016338	1	-2.33370416897181	41.025754266376126	1	-2.9106546337248993	54.17992807675807	1	-1.8254038712950722	23.602994821425035	1	-8.588633188639916	38.57545500395981	1	-1.741264429747554	20.98890636641499	0	-3.9723368177559855	473.19934335976274	0.003643427309688805
3810000	-6693.7692584658425	-6397.031302616479	-296.73795584936363	-6397.031302616479	487.6744374797746	4711.82339083287	-235.62853012034407	0.009366467542492388	1.7753961262434876	0.4726168032474654	0.003618708217485498	2.6299514366755984E-6	0.4946796382953458	1	-1.7044305121898289	21.2479702154022	1	-2.422664650646785	39.2482604899438	1	-2.54863585420488	48.58391750620899	1	-1.7996235982730386	21.900320961881782	1	-6.841268699384503	40.75409951859802	1	-1.8645557683406206	22.92795467450075	0	-4.97724661409986	487.6744374797746	0.003760880303393198
3811000	-6701.86127918797	-6387.754606075392	-314.10667311257714	-6387.754606075392	469.46366528787235	4619.94003130839	-235.02751001665715	0.010030656999640477	1.7753961262434876	0.7506432360912263	0.0038679704754725494	4.088902644972097E-6	0.5503256255356952	1	-1.6951665108475857	21.721614614662723	1	-2.395430332497416	39.52533811190835	1	-3.2457928056563916	55.9568781706182	1	-1.7472842895878367	22.42254038530514	1	-2.6218298943163054	54.124698092140456	1	-2.050415977683555	23.53444550959373	0	-3.8311182046324466	469.46366528787235	0.0038813894080969168
3812000	-6708.356818920118	-6391.014127841059	-317.34269107905857	-6391.014127841059	450.2883705371895	4712.0575815040565	-236.336148429324	0.010558623226357016	1.7753961262434876	0.6584142094913228	0.003517182771386463	3.151367693518501E-6	0.5321633648057684	1	-1.7053942017645831	21.23479381437296	1	-2.721999389720361	44.714000044944065	1	-3.549032110742242	57.26208017814498	1	-1.7966091974311826	21.92001056657171	1	-3.308724071868384	48.45939103319082	1	-1.8851545320215408	23.00699587932442	0	-3.932833242132823	450.2883705371895	0.003303316534738868
3813000	-6725.742643190079	-6395.873574607258	-329.86906858282117	-6395.873574607258	475.02020808662263	5291.147451307798	-240.29188055082446	0.007492526730955404	1.7753961262434876	0.5453131622131477	0.003124999200462881	2.871527925744666E-6	0.5535427019252577	1	-1.6989310711921812	21.337144609860694	1	-2.3355605814341653	41.20546347457568	1	-2.639396248722991	52.05120706951468	1	-2.0468581578812026	24.498161092551396	1	-3.475599037372845	47.81228423634621	1	-1.9147448231433937	23.113796276544175	0	-4.059211719572387	475.02020808662263	0.0027223962945070136
3814000	-6730.5648328465995	-6394.84044230011	-335.72439054648913	-6394.84044230011	461.66346808388045	5000.831096410157	-238.39525642496713	0.009459093169731907	1.7753961262434876	0.6920116981963258	0.0035984645974018953	4.419646845470948E-6	0.6308965575121259	1	-2.29802263647009	19.326361441801055	1	-2.6675184756033565	37.728041028257614	1	-2.6730355794040395	47.00980989724825	1	-1.7579950276577374	22.254038054908232	1	-3.726913997773376	63.24134615915005	1	-1.743752850835142	20.97186426112188	0	-3.7013730275062637	461.66346808388045	0.002994563710625675
3815000	-6735.775519949942	-6417.498696212439	-318.27682373750173	-6417.498696212439	442.40881559721726	4748.71254007879	-236.0016734652498	0.009437668473942274	1.7753961262434876	0.5447898874459636	0.00363126538663495	3.4744887174018777E-6	0.5735690288397897	1	-1.9831496085394675	19.99112196249776	1	-2.334340043887072	41.110249927033834	1	-3.6287884845829836	57.57622039402524	1	-1.746550303234472	22.878378758168726	1	-3.7115388238266753	47.009393270726015	1	-1.8311023175962238	22.789167679459307	0	-4.403593752496561	442.40881559721726	0.0031001139319772127
3816000	-6723.742752465914	-6402.006038006222	-321.73671445969217	-6402.006038006222	442.90627850749473	4546.489649973358	-234.38007041154577	0.010210974682017412	1.7753961262434876	0.598148521741675	0.0037479164287157816	3.6245401391998115E-6	0.5600173440866621	1	-2.776130605783681	18.621066184952383	1	-2.7533460155441762	37.35633612073486	1	-2.642957703178733	47.2862075991603	1	-1.9352920274916707	24.111637244684317	1	-3.6269063329511795	47.28483167727327	1	-2.2459086807444537	24.025967175927015	0	-4.366043721016938	442.90627850749473	0.0030572709396346344
3817000	-6729.27184286244	-6411.291985943562	-317.9798569188776	-6411.291985943562	460.4565540524155	4569.357453681614	-234.5430217870952	0.010077239366962192	1.7753961262434876	0.535720737037459	0.0037185371813486592	3.5230290645884172E-6	0.54902520469019	1	-2.538257312151188	18.943380296441067	1	-3.1831168983183105	46.64162917875232	1	-3.2766478645978174	43.90651128081547	1	-2.1995451733172944	24.93245815163488	1	-3.249697158588819	48.709113528586826	1	-2.4406743677029987	24.441835321502	0	-3.701800485954449	460.4565540524155	0.0032737217636691854
3818000	-6727.796262879828	-6405.440404437515	-322.3558584423129	-6405.440404437515	462.0949278861917	4527.289083556244	-235.14834749579748	0.0069837851227795835	1.7753961262434876	0.5329036236855258	0.0034958327090957374	2.848865229181636E-6	0.49820789432935936	1	-2.0357619042293504	19.859271152897158	1	-2.3978035442926005	42.4362240020424	1	-2.9719989738476214	45.15689998225821	1	-1.772611919299627	22.102467891758657	1	-3.3440055575379675	61.467610998568425	1	-1.6955846402895096	21.6420232601937	0	-3.702574736092109	462.0949278861917	0.003059064034530823
3819000	-6715.26046205239	-6401.992897424836	-313.26756462755424	-6401.992897424836	474.8950091115563	4538.393207257954	-233.9780671977584	0.00909919041223035	1.7753961262434876	0.5723904574158686	0.003579730046450353	3.5942259861033163E-6	0.537580691242337	1	-2.4944328058504643	19.008185016717796	1	-3.9677720681639785	34.16994812451281	1	-2.7856415373503314	46.179026196932256	1	-2.0911318144860234	20.84082527253909	1	-2.7369490756393535	51.918009167886446	1	-1.8497189171006663	20.464652575439406	0	-4.052864190556122	474.8950091115563	0.0033793347444512874
3820000	-6717.116005273873	-6402.490288783685	-314.6257164901881	-6402.490288783685	469.78932225562755	4629.5667453031565	-235.14702737569547	0.010072350382639428	1.7753961262434876	0.6073247445546652	0.0034840635742012095	4.088205944583211E-6	0.6136901384276373	1	-2.147765238607121	23.733147779572423	1	-2.3490435059262245	41.66970789229059	1	-2.5370071057195913	48.897285516907814	1	-1.890941027815662	21.45349862178695	1	-3.649563843601972	47.209833982803694	1	-1.8753687269267802	20.37395117207876	0	-3.8414265088754456	469.78932225562755	0.0033352004908529156
3821000	-6724.608957201028	-6404.511302088516	-320.0976551125125	-6404.511302088516	442.09201298972323	4390.963179464841	-233.3100848698186	0.0077306173940677	1.7753961262434876	0.609954963175873	0.004128003374200103	6.093498064896578E-6	0.6170880789706262	1	-2.0574189247457726	23.497108426575505	1	-2.3545436388705223	41.79001524588067	1	-3.6364918988470922	42.758205036916635	1	-1.9505174231033742	21.240131647408376	1	-3.7806116300646053	46.79354607949315	1	-1.9403015839498374	20.171320897438683	0	-4.428067033253255	442.09201298972323	0.003829450475240476
3822000	-6719.759990338029	-6409.718578463018	-310.0414118750105	-6409.718578463018	473.3066082427692	4802.3965235291325	-236.54841601377467	0.007623433070847652	1.7753961262434876	0.6069719842768391	0.0033833608184337454	4.78369934829174E-6	0.6715309899804202	1	-2.2557103333139	23.988812032697115	1	-2.3959916767175744	39.51904893952499	1	-2.6857159864130282	46.90229962670561	1	-1.7807786965310843	23.298709985073277	1	-2.6362823075009367	53.50672146540036	1	-1.7209895035348348	22.126310863172773	0	-3.977129435961034	473.3066082427692	0.0034152074502765157
3823000	-6716.897106239513	-6403.069060840289	-313.82804539922404	-6403.069060840289	447.9290113131158	4654.257313994645	-235.0224859294969	0.008598618227935409	1.7753961262434876	0.6412434217446225	0.003821698462718576	6.784113037419685E-6	0.7479050844902414	1	-1.7506652649103676	22.320243438908225	1	-3.2331804117567593	35.80176825085108	1	-3.732055456892213	42.490528156102876	1	-1.992799220086244	24.320979644006457	1	-2.8011270633483485	51.308782679149715	1	-1.9862082894989925	20.045043467058747	0	-4.046332843734984	447.9290113131158	0.003725391271315489
3824000	-6711.096536955542	-6399.755293377462	-311.34124357808	-6399.755293377462	461.1352511164921	4660.331165125762	-235.38453045241945	0.00994395240545236	1.7753961262434876	0.6007226110108955	0.0034830803920343433	4.736622285386917E-6	0.6861160398954105	1	-2.833048302643166	18.550118156740783	1	-2.5276256472961323	38.468010698900315	1	-2.8977792045115818	54.09978261050076	1	-2.468880982878433	25.5612849992775	1	-2.7957680116836148	51.35476531612187	1	-1.7815668374771196	20.754268927920204	0	-3.700871735912723	461.1352511164921	0.003379084641920897
3825000	-6712.524111305827	-6402.857556669624	-309.66655463620344	-6402.857556669624	453.29130090343205	4837.0829100958745	-236.61046696213745	0.008744844749764528	1.7753961262434876	0.5729860589404501	0.0037027525234935472	4.571353589089276E-6	0.6397076429963433	1	-1.8655196513369354	20.342643980740373	1	-3.6942984875765075	34.714762338468766	1	-2.580457138212654	51.29597423873238	1	-1.9783290251015095	21.15173487913729	1	-2.7371633291433284	57.20535257266335	1	-1.7679309118804383	20.825576841593666	0	-3.821515876193806	453.29130090343205	0.003602077764338858
3826000	-6730.629040127114	-6397.465296372936	-333.1637437541784	-6397.465296372936	483.50743325119373	5035.114138410816	-239.60691780650154	0.006214160377020657	1.7753961262434876	0.5599850715441077	0.003381822723906067	4.5775754948820834E-6	0.7256308306370866	1	-1.7174333723978183	21.100750038500976	1	-3.471254123521599	47.60732334693996	1	-6.000785416499344	64.6001440844451	1	-3.6061268918652294	18.678991817845706	1	-2.625664353097202	55.10546129834474	1	-1.6955896978326286	21.621761735540467	0	-4.61556879490454	483.50743325119373	0.0026727245218773716
3827000	-6734.8226346474385	-6400.156217052152	-334.6664175952864	-6400.156217052152	472.2804043251661	5279.527584405507	-241.10042029687432	0.009530807568750034	1.7753961262434876	0.6021858562667626	0.0031809943884734617	3.805687716616411E-6	0.7509386552281964	1	-2.8833745405830786	25.173548065199356	1	-3.6023604189152283	34.91216670188551	1	-2.5333751771959054	49.02871710507792	1	-2.234819139495119	20.515886866540903	1	-2.676919326265441	52.68038041415929	1	-2.401633852137045	24.362744155400744	0	-3.932955955828798	472.2804043251661	0.0023565857568457155
3828000	-6726.854433896381	-6401.699233707369	-325.15520018901196	-6401.699233707369	465.1036219609591	4729.066741030021	-235.7272995968877	0.008198209045247004	1.7753961262434876	0.6137957802901439	0.0036114208440883797	5.209290176338697E-6	0.7297110309978967	1	-2.1094177428616216	23.635834694708393	1	-2.3547982647811625	41.79518574760835	1	-2.9681346303388385	45.17541930892925	1	-2.795819237642465	19.595631171495242	1	-3.85688429166141	46.56363019433908	1	-1.865714567946608	22.93251758483641	0	-3.7305892607906297	465.1036219609591	0.0029791838987950226
3829000	-6727.457055110229	-6392.626528595481	-334.8305265147471	-6392.626528595481	464.7759631105417	4747.5836190593545	-235.9111983112528	0.009209562542902174	1.7753961262434876	0.745255904780942	0.0034823659368388286	4.452857183703281E-6	0.6660433700785698	1	-1.8976575276255874	22.99988839254777	1	-2.737123122025886	37.42318187827991	1	-3.8043079030490174	42.296180724514926	1	-3.7318783869663665	18.559713709517837	1	-3.1233953723004655	49.29114866656487	1	-1.7283639326409734	22.194186371925028	0	-3.7258830959063642	464.7759631105417	0.002888378177186424
3830000	-6728.823505116107	-6400.027939313467	-328.79556580264057	-6400.027939313467	466.5188933720391	4656.733764202832	-235.0426426490366	0.009002748538340486	1.7753961262434876	0.594810543703719	0.003255944312694375	3.1482265989487547E-6	0.61803748276807	1	-1.902213281960336	23.01617558286337	1	-2.9421232406875073	36.664482663499435	1	-2.543632410210666	48.70528361428679	1	-2.1987420868345815	24.93036454283446	1	-3.6362762066186454	47.25370116106808	1	-5.18014192531686	16.61376361755957	0	-3.7555206019646827	466.5188933720391	0.0026276693541570162
3831000	-6735.299438236186	-6394.691089371685	-340.6083488645008	-6394.691089371685	460.2336166853008	4653.662975869753	-235.0061412425323	0.008865036313331673	1.7753961262434876	0.7826060245475771	0.0036143197925290445	3.133018427818925E-6	0.5850244929806127	1	-2.6539922849190454	24.78240262997475	1	-3.8550494400285484	34.38749165195522	1	-5.169198574546338	39.43565407703271	1	-2.086114117691422	20.853385974986494	1	-2.6643299612885345	52.88856828324251	1	-3.5016127744019423	17.888679102541207	0	-3.702492724877292	460.2336166853008	0.0027537347941410813
3832000	-6734.174868832182	-6400.909753141226	-333.26511569095635	-6400.909753141226	460.61217079947636	4982.516783692299	-240.54333035296796	0.005575920294260006	1.7753961262434876	0.5369004832118058	0.0032467117715288835	2.462144277195294E-6	0.5650288066888014	1	-1.749105589013579	22.309939149574948	1	-2.3870417622942597	42.303268399637126	1	-2.6215302478526574	51.848017528518945	1	-1.750103883679435	22.36828564298666	1	-2.6443031077407455	53.295752790469145	1	-3.0089321749046842	25.439268044975098	0	-3.701430878118869	460.61217079947636	0.0024790022094915345
3833000	-6736.101089221087	-6396.604224256181	-339.4968649649066	-6396.604224256181	475.18520943030705	5015.719214978432	-238.6817856820059	0.006849652142225352	1.7753961262434876	0.5670226235572337	0.003185260942493165	3.4586577034769516E-6	0.6652342453348619	1	-4.820359334386651	16.80011760747137	1	-2.334683934463201	40.74181139843691	1	-2.814917090893048	53.55004056811089	1	-2.854100003019173	19.518182766141507	1	-2.831987330924636	58.16748003845625	1	-3.121078443812487	25.612276902021474	0	-4.06766125179661	475.18520943030705	0.0024364097182259952
3834000	-6737.409358003833	-6396.994277862916	-340.41508014091795	-6396.994277862916	481.3746188936662	5043.223728830582	-238.30268942440503	0.00819493097229493	1.7753961262434876	0.7085202184287114	0.003090092901762843	2.9042667291381237E-6	0.6681718127323945	1	-1.699833661229473	21.320304911127263	1	-2.4556990410966026	43.016187504904416	1	-2.525979667653896	49.66963234926144	1	-2.494286901022368	20.041812714729883	1	-2.9342888724666416	58.99672660703867	1	-2.4749393274440163	24.50976444799558	0	-4.452703803153716	481.3746188936662	0.00224319750432258
3835000	-6740.125112487593	-6391.616351515267	-348.50876097232583	-6391.616351515267	480.53665981376207	5164.768023661221	-239.32147944207	0.007577500681124025	1.7753961262434876	0.5115893439882637	0.0034291042319496154	4.8307762683471415E-6	0.7258816574398647	1	-1.729568537779775	20.99708669807764	1	-2.8857859562438732	36.856749060657776	1	-3.163111075990402	44.332063215303165	1	-2.7470651657256333	19.66232574469555	1	-2.6262638071465787	55.134502089768304	1	-2.4263286472381296	24.412989449976703	0	-4.392901266070305	480.53665981376207	0.0025380028057193993
3836000	-6724.106751983725	-6393.134283828873	-330.9724681548528	-6393.134283828873	478.36587418749957	5190.895073725236	-239.4847259968197	0.007912234383560568	1.7753961262434876	0.6402484038039186	0.0031344344942255443	5.070102889760286E-6	0.8101812513559642	1	-1.9003735978993603	20.227861574881477	1	-3.7931086418200666	34.511082491937586	1	-2.5280894194180163	49.30618301769893	1	-3.2678446738087334	19.025775103381378	1	-2.936172351599346	50.32741887121315	1	-1.7320601272244898	21.05651473683032	0	-4.249079687507021	478.36587418749957	0.0025981621520716346
3837000	-6725.926354528607	-6388.877000386581	-337.0493541420251	-6388.877000386581	454.3717640490274	4944.085634021793	-237.48931229867873	0.008373396105583578	1.7753961262434876	0.705626441790225	0.0030669582736574837	4.47727749117406E-6	0.8067661178077493	1	-2.2248718401452114	23.918209957845562	1	-2.341225689832276	40.435214758310735	1	-3.0529029963866714	54.99566794804037	1	-2.6584193168223447	19.788492713980727	1	-2.6850886398096216	52.55776103374174	1	-1.714023959353454	22.052608570407738	0	-3.7904162711582137	454.3717640490274	0.002432559736352071
3838000	-6733.233188169129	-6390.555193286591	-342.67799488253814	-6390.555193286591	473.7408251810587	4812.255386078042	-236.38383917945396	0.008393933636146201	1.7753961262434876	0.6956413086978291	0.003350440991796923	8.824490167090142E-6	0.9691098611569924	1	-3.0204678598613413	18.32996380836105	1	-2.4000775842550066	42.46290618413665	1	-3.7943911796454026	42.32247174150645	1	-2.3824275886494544	25.372922157449683	1	-2.6364419814700213	53.502070980464715	1	-1.9361469387813823	23.18688923405994	0	-3.9969472973786306	473.7408251810587	0.0026538278757005118
3839000	-6729.41057249142	-6385.710001171639	-343.7005713197805	-6385.710001171639	473.4811801479785	5036.438621291879	-238.67745711480364	0.007016296364706712	1.7753961262434876	0.7405008077164167	0.0035317072191318236	6.631385797049617E-6	0.8493398443274282	1	-1.80257891375243	20.58655499382969	1	-2.9697882991270355	45.83039178376629	1	-2.764134110998007	46.32003114532652	1	-2.586527892367427	25.802454327821867	1	-2.6194882516202482	54.49213906124689	1	-3.2990372810423283	25.875625847268946	0	-3.9850166457152802	473.4811801479785	0.0027053010436358486
3840000	-6740.540783674871	-6396.304631883273	-344.2361517915979	-6396.304631883273	471.9627988481699	4816.409787941302	-237.09949415482987	0.007050029022399725	1.7753961262434876	0.6860176832804107	0.0038847410839495345	7.41118370715238E-6	0.8412444145537551	1	-3.7286882569123163	17.631766474483868	1	-4.465100352568916	33.30350219684733	1	-2.6597190797967705	47.12811466883857	1	-2.5790714454686956	19.907444724564918	1	-3.0214940350860435	59.60868189563639	1	-3.73908386365848	26.47990922843035	0	-3.9200457046090658	471.9627988481699	0.002913286601393087
3841000	-6736.453324932202	-6394.432497189584	-342.02082774261845	-6394.432497189584	476.09034031637776	5034.072497877722	-238.44336864452714	0.009010303808293402	1.7753961262434876	0.7466199679409311	0.003444325192380965	9.69842876187912E-6	1.0227561542636898	1	-3.1017709036528	18.240087121037135	1	-2.8348640175269892	45.25328722179929	1	-2.5389598793553003	48.83572969234063	1	-2.22330822254485	20.539824722838905	1	-3.213590636238424	60.77261890412273	1	-1.7026634197382238	21.377027217420306	0	-4.115707708717279	476.09034031637776	0.0027573805204937634
3842000	-6755.76347457001	-6408.886471099292	-346.87700347071734	-6408.886471099292	469.83118039797824	4669.549135837322	-236.33751925655815	0.011071482775918998	1.7753961262434876	0.7851156175782352	0.003261694698470046	8.819232325924215E-6	1.0068556365391148	1	-1.8418891290860544	22.784602935277217	1	-2.600616212233312	44.04582281245355	1	-3.5810046220713074	42.91974440533844	1	-2.43548882216686	20.14006804505783	1	-3.1079524544852197	49.36762215280716	1	-2.6036309402729745	18.90562505554921	0	-3.842779420262863	469.83118039797824	0.002579075760082156
3843000	-6748.456073690716	-6400.285767154281	-348.17030653643525	-6400.285767154281	489.5723141850543	4816.839797863312	-238.04243819723428	0.011137454221383833	1.7753961262434876	0.6628691847274264	0.0034334896052014285	6.399006876509046E-6	0.8292143127480386	1	-1.9029015502020328	23.018621726465394	1	-2.9185901756220387	45.61852193497886	1	-3.5070753817580305	57.09261624869899	1	-2.875528325016939	19.49029436399268	1	-2.797996008029447	51.335559551409276	1	-1.7598843984377601	22.42296786847561	0	-5.160713243452889	489.5723141850543	0.0026476008326934124
3844000	-6744.367348475526	-6391.315662372227	-353.05168610329923	-6391.315662372227	463.68643944812914	4681.3468511277015	-236.31265298231295	0.006911330429518535	1.7753961262434876	0.8416426237703589	0.0034060137700380475	7.566638863585642E-6	0.869545959096897	1	-1.6970370212541093	21.377197577200075	1	-2.796279261484709	45.07577627698097	1	-2.8075760208905005	53.49802274996494	1	-5.1045261481885955	29.36569476594957	1	-2.780337870801963	51.4914573175952	1	-1.7682157774075318	20.82401892205805	0	-3.7131336832388424	463.68643944812914	0.0025443572509863464
3845000	-6737.308983059202	-6393.582090623246	-343.7268924359558	-6393.582090623246	493.6438934809355	5188.993545876312	-239.83227020959578	0.008999320236973854	1.7753961262434876	0.6065801804330918	0.0032349769007160977	7.202104944041024E-6	0.8909669399720913	1	-1.7008854691787265	21.849358947960877	1	-2.4449117526839985	39.05348838042442	1	-2.5638411766842673	48.2822908641139	1	-2.1379729700743195	20.72800644292187	1	-2.6429156876895465	55.68888822621352	1	-1.7047557077201174	21.34191472531265	0	-5.593050776133799	493.6438934809355	0.0025617428111249303
3846000	-6726.731624777003	-6392.957631902295	-333.77399287470735	-6392.957631902295	469.54346798089534	4284.939850004667	-231.65611252691707	0.00917717737341458	1.7753961262434876	0.7497606672352727	0.003509121202268122	7.911164010531985E-6	0.8788096124768083	1	-2.109034338719852	19.69276497143298	1	-3.9979359720794747	34.11324555060972	1	-2.966628324482798	45.18266204323243	1	-1.794517355674426	23.405013407104402	1	-3.6536012779398153	47.19656913170811	1	-2.3797019276593585	19.244981458144295	0	-3.8336086139788708	469.54346798089534	0.0028129428744886114
3847000	-6742.576859997771	-6400.388606989403	-342.1882530083675	-6400.388606989403	463.3073062323895	4871.833453362484	-236.9141531878767	0.008743741948624349	1.7753961262434876	0.6038770213814371	0.0030529488163521645	7.197814576892457E-6	0.9459239127041683	1	-1.8301235669593432	22.73454959767792	1	-2.473502310974615	38.83108621991668	1	-2.552925478030523	50.796253477734	1	-2.4726934317483673	20.07737942469724	1	-2.777834230274631	51.51428058752818	1	-1.7273220657466068	22.185085507267704	0	-3.7097467845982766	463.3073062323895	0.002330297082883109
3848000	-6731.20666317767	-6386.621014749086	-344.58564842858414	-6386.621014749086	471.8316170758148	5013.517837662918	-240.3967186235382	0.005718074166561455	1.7753961262434876	0.702638318013939	0.0032921039689761725	7.352505496434088E-6	0.8874780221185626	1	-1.7158275804183716	22.04153041725974	1	-2.3904397932011943	42.34653938066437	1	-2.5289346029471327	49.24782702652121	1	-4.198212340366732	18.15321062646273	1	-3.1577300284944725	60.454333483947075	1	-1.697234783412291	21.508815686759604	0	-3.9148186716189497	471.8316170758148	0.002580997082095495
3849000	-6734.363902073946	-6400.2771451990675	-334.0867568748782	-6400.2771451990675	479.6858980363075	5056.316894349469	-238.43511368435964	0.007815662678911551	1.7753961262434876	0.752959890141029	0.0036101005282303737	6.6751033762199925E-6	0.8290446929537457	1	-1.8910895308572384	20.25736594121787	1	-2.3986834205478926	39.48928988562267	1	-3.081050009072936	44.66668957486375	1	-1.7437904381877367	22.799250103881462	1	-2.629882502958258	53.716277617824886	1	-4.077247095074981	17.39132982085011	0	-4.334620037778505	479.6858980363075	0.002968106700445927
3850000	-6727.522859884586	-6389.5307999809265	-337.99205990365965	-6389.5307999809265	482.7789807094097	5247.641153286887	-240.0148318508035	0.008325115513256535	1.7753961262434876	0.6826191358205275	0.003369974255407137	6.85849155170443E-6	0.8662908671592151	1	-2.0516346858436014	23.481133636576576	1	-2.4661670501889277	43.10549084831133	1	-2.527292936189644	49.373177740991764	1	-1.957700333210593	24.19627037467917	1	-2.8551235021201817	58.36892811661871	1	-2.0508113935835235	23.53554988344604	0	-4.558231198886129	482.7789807094097	0.002723310313926621
3851000	-6735.690295013035	-6391.376962833916	-344.3133321791188	-6391.376962833916	450.003807296957	4573.2093891694785	-234.35126553818793	0.00946294349525963	1.7753961262434876	0.7257996121718165	0.003757818278545146	9.333356290354728E-6	0.8713344472468161	1	-2.3230194761330054	19.2829432208523	1	-2.363580551242005	39.949133569911325	1	-4.619687362975858	40.44572521972639	1	-2.6034652368600533	19.87022070623304	1	-3.3743860191696133	48.19526330619493	1	-2.330493132259564	19.327630390344034	0	-3.9452984957424295	450.003807296957	0.003006872838029076
3852000	-6738.031505408128	-6394.4675298559505	-343.5639755521777	-6394.4675298559505	461.9766036598329	4940.444899214097	-237.467633874996	0.008487641671848147	1.7753961262434876	0.5744414501853773	0.0033392625486378816	6.584046424081178E-6	0.8156958982733788	1	-1.7927695224961906	20.63071648093502	1	-2.5641082652656975	43.81833453935934	1	-2.5736868434366804	51.18742151360922	1	-1.9357462089160324	21.28964615279593	1	-3.022616793956109	59.61614103900553	1	-1.7968898956380197	20.680855814831826	0	-3.702174414536687	461.9766036598329	0.0027532178612514825
3853000	-6751.345131652239	-6397.384783071066	-353.9603485811727	-6397.384783071066	470.2306463133564	5099.627081797087	-242.90305995488703	0.012216377630243571	1.7753961262434876	0.8847785794808116	0.002902186355833802	6.788463561703039E-6	0.9052349795082262	1	-1.7325461525254768	20.974480305358117	1	-3.0939887404074073	36.19096745481999	1	-2.6893525240637723	46.87230574991474	1	-1.8489393521398192	21.63287750840517	1	-2.7039226511719536	52.302322828674036	1	-1.736275325607398	21.024579122591632	0	-3.856010349672216	470.2306463133564	0.0024329703278731154
3854000	-6744.247893872946	-6396.989264102852	-347.2586297700948	-6396.989264102852	495.28467931859035	5604.852424623636	-242.88139788562444	0.008154550535568846	1.7753961262434876	0.7617663578463716	0.003361845383784712	7.917023527407892E-6	0.9046482330435492	1	-1.7141575198585604	21.133055373917145	1	-3.0039348314655077	36.46458496818929	1	-2.752243088814134	53.083658779228934	1	-1.8169180574958161	21.79643031086235	1	-2.6194880462940757	54.498821000390656	1	-1.7176228735442731	21.183532957311343	0	-5.781981059895825	495.28467931859035	0.0027250394424619684
3855000	-6738.979966925253	-6398.1412294095935	-340.83873751565983	-6398.1412294095935	469.67112807843057	4917.357247817663	-237.7975323157366	0.0070653267425087605	1.7753961262434876	0.7441692939017137	0.0033334326989218005	7.614443865150972E-6	0.9203688231761112	1	-1.6929387216636482	21.604275475412553	1	-2.669223852004002	44.43738426661982	1	-2.7697547077042124	53.219434185785815	1	-1.7576050347805756	22.258897574669714	1	-2.9182210297717357	50.44272686677019	1	-1.6956232569552245	21.65408703712017	0	-3.837640656004243	469.67112807843057	0.0026991562914745796
3856000	-6730.4443055525	-6384.86663578902	-345.5776697634805	-6384.86663578902	471.9338733202874	4807.818526175883	-236.4035614224433	0.008067104749120672	1.7753961262434876	0.9571995322890933	0.0038448271135708713	1.3360877707581885E-5	1.04093585127719	1	-1.6952458385587008	21.72411972001394	1	-2.334133142199329	41.08816669142356	1	-2.589726376765443	51.43451474208287	1	-1.7493146613930426	22.382373169513517	1	-2.7101234331238273	52.22485744926149	1	-1.697690842233579	21.774207598740016	0	-3.91888784984835	471.9338733202874	0.0030823519751440776
3857000	-6724.166327778581	-6383.333845101739	-340.8324826768421	-6383.333845101739	471.8724355351734	4902.9127749803565	-237.1461706894195	0.008287563135291954	1.7753961262434876	0.7764867164015701	0.003828594536018797	1.0938432716616712E-5	0.9940766222336141	1	-2.049278668659006	23.47459309398645	1	-4.642612575982462	33.02408731092642	1	-2.6361030737156024	47.35427030874386	1	-1.847392564940553	21.640135250985047	1	-3.411687256261284	48.050935755772365	1	-2.138768061052235	23.768723688914854	0	-3.9164385075093766	471.8724355351734	0.0030103874102323114
3858000	-6727.546965600787	-6386.810328759859	-340.73663684092816	-6386.810328759859	452.0666234279638	4891.320881675385	-237.05116021101574	0.008495166815786447	1.7753961262434876	0.6174559718428392	0.003474316519210167	6.448805705143957E-6	0.8695502175669366	1	-1.9316186532309083	20.133420117567	1	-3.063518383159371	36.28141005727559	1	-2.7646163450561634	46.31679656137154	1	-2.096268258287225	20.82806816704699	1	-4.938643312265611	43.937454291548505	1	-1.778795407072073	22.533870122179234	0	-3.862472613150697	452.0666234279638	0.0025513950913050817
3859000	-6725.135426315016	-6387.876675610372	-337.25875070464355	-6387.876675610372	473.2273344125673	5266.985033733716	-240.20057052278156	0.007205563865987842	1.7753961262434876	0.6624628271335318	0.003120662615451511	4.862359056879181E-6	0.7681589798529769	1	-1.9594801767018537	20.054641042638785	1	-2.3650313016665994	39.925792972552514	1	-3.497379113167302	43.172670051825044	1	-2.1300447573288226	20.7465710377386	1	-3.692088268719883	63.09235098325634	1	-1.7635694015852366	22.445698443824956	0	-3.973583524727731	473.2273344125673	0.0026404948898277494
3860000	-6714.85573003486	-6390.807761302147	-324.04796873271295	-6390.807761302147	474.865848579366	4599.188273318725	-234.82545000329577	0.010042509500743946	1.7753961262434876	0.6896365435370961	0.003760372852175256	5.064486753993812E-6	0.6662698511399187	1	-1.6934620606680082	21.650176976319887	1	-3.2407690154941253	35.78156274567871	1	-2.6961345073036407	46.817296851823826	1	-1.7495427637390077	22.378227181108635	1	-2.804906752478533	51.27678261981002	1	-2.270594946895851	24.081945998828118	0	-4.051393670908512	474.865848579366	0.003352586404204346
3861000	-6723.661516404683	-6394.17556571919	-329.4859506854939	-6394.17556571919	459.328665305016	5205.4326589401935	-239.83685932024835	0.007058696328712632	1.7753961262434876	0.6000541109528303	0.0034133230030215624	4.809563273643285E-6	0.7526720738126643	1	-2.188848408142204	19.528727831651224	1	-4.252857855147627	33.656672594102865	1	-3.007219323957652	44.99201293189007	1	-2.4092385401208665	20.185438135342892	1	-4.116358329152547	64.79048814099512	1	-1.6964218085924607	21.722213614328464	0	-3.7072763567604676	459.328665305016	0.0028007357746077854
3862000	-6729.307319230515	-6386.8841669591275	-342.42315227138755	-6386.8841669591275	464.67685887396294	5400.05141860006	-242.38827509167405	0.0058474435431531795	1.7753961262434876	0.7578370173525097	0.003111406829823929	4.84910898407593E-6	0.8092580301481018	1	-2.562338097472847	18.90857717119584	1	-2.3818837348770807	39.687171441464244	1	-2.5956032715287964	51.517351637060955	1	-1.8632928534787878	23.802202718006907	1	-2.630410859026748	55.30784935017014	1	-3.122434123764032	25.614332890144734	0	-3.7245389113809293	464.67685887396294	0.0025273272519318853
3863000	-6717.983658869496	-6385.9181141610925	-332.0655447084034	-6385.9181141610925	458.33940258505953	4899.905977202531	-237.93315020570435	0.010147162595381539	1.7753961262434876	0.6828556068701405	0.0033298561308705713	4.1453929336384196E-6	0.6989565232550998	1	-2.0154273894676193	19.90884039158061	1	-3.6395520061755677	34.83134146397905	1	-2.556649673309879	48.41523106683229	1	-1.9734873542955436	21.166708321000893	1	-2.9168865876393895	50.451445832839624	1	-1.828605592699806	22.77819072234641	0	-3.7161458688628786	458.33940258505953	0.002755508309477503
3864000	-6726.362976052419	-6391.8304304232515	-334.5325456291676	-6391.8304304232515	452.1408596189175	4919.321365811467	-237.30176250160858	0.008075229941853201	1.7753961262434876	0.6454060641966335	0.0036532797543369975	5.636974573738236E-6	0.7468812244400344	1	-2.7001716605248687	18.719163890622525	1	-2.3456757653290836	40.307107227523986	1	-2.527458347862428	49.35789139274131	1	-2.5827018350566333	19.9018664217822	1	-2.7963883320281457	51.34940517840617	1	-1.7006112721483024	21.417052770375236	0	-3.859816470211412	452.1408596189175	0.002873490662357887
3865000	-6722.523367754076	-6394.496917657911	-328.0264500961659	-6394.496917657911	464.04568182420996	4852.750550849109	-237.6693146263679	0.010396461213644974	1.7753961262434876	0.5705878374231365	0.0037022170730101754	5.881908999872949E-6	0.7471994535868255	1	-1.8868151853056618	20.271196504558358	1	-2.337862842884054	41.32585302759004	1	-2.902907339908948	45.50243072013904	1	-1.86167589342083	21.575091857426507	1	-2.7369301680356215	57.202601894274	1	-2.1511868699461254	19.66351105168319	0	-3.7168437120089552	464.04568182420996	0.0031043148129348825
3866000	-6724.238312842272	-6395.042290867133	-329.1960219751391	-6395.042290867133	448.1893186413251	4832.11405481792	-238.14984917651944	0.0110825331265001	1.7753961262434876	0.6662037873024881	0.003524994731268631	6.125942158705652E-6	0.7740079588180087	1	-1.742958127881958	20.901617561716343	1	-2.454228477164353	38.97803134102003	1	-2.7215962809419594	52.8336352414829	1	-1.7586455562789944	22.246063213951064	1	-2.6272472709911536	53.82172091915325	1	-1.9057378348861873	20.27503348558847	0	-4.032673187060322	448.1893186413251	0.0030240679069236604
3867000	-6727.431234932953	-6400.242915823526	-327.18831910942697	-6400.242915823526	440.26234928455403	4595.525974333624	-234.79195888633203	0.010048903281413583	1.7753961262434876	0.669327064578574	0.0035151795203423653	5.136204097987521E-6	0.703250268264213	1	-1.6928424795537047	21.578681093050147	1	-2.3405887739468976	41.431943452954556	1	-3.5661527977999246	57.3303723322358	1	-1.9123865103354676	21.372228751468878	1	-2.764347293859474	51.64064125491753	1	-1.7498713160275385	20.931800155877518	0	-4.577987026855572	440.26234928455403	0.003146315827794804
3868000	-6726.779004646126	-6396.296511789144	-330.4824928569825	-6396.296511789144	482.5228759668331	4990.441656575052	-237.91544890130166	0.008608583603365897	1.7753961262434876	0.6897323054973737	0.0039039995735438535	5.640479306678676E-6	0.6952310186942794	1	-1.7701705964661085	22.439293686765485	1	-2.346162166582218	40.29467280319959	1	-3.4580799422306954	56.89072605706284	1	-2.5029810705888584	20.027654391814288	1	-2.83216513596696	58.16906619332853	1	-1.6974700661819582	21.766613495284187	0	-4.538493719509433	482.5228759668331	0.003214505205930122
3869000	-6741.4453014948485	-6402.4731085546255	-338.9721929402234	-6402.4731085546255	496.42992358434185	5357.0491951681515	-241.10812050844112	0.006720809635191475	1.7753961262434876	0.5929136904326303	0.0026696622570778084	3.455746775959803E-6	0.7411446682455567	1	-1.736218476854581	20.947768592297294	1	-2.8035497358756913	37.15798077039676	1	-3.290568639221721	43.85688645014342	1	-1.9949772620320347	21.10146187463425	1	-2.6456403332146907	55.75709927231696	1	-1.833492108707992	22.799585069772498	0	-5.918786561405655	496.42992358434185	0.002227773657208397
3870000	-6728.484650933029	-6398.283949190995	-330.2007017420336	-6398.283949190995	492.1284006372442	5373.42040524434	-240.9016627411518	0.007647037163521252	1.7753961262434876	0.6158536289956494	0.003137832141446428	3.970856760725806E-6	0.7191374018422395	1	-1.7999497213827613	20.59818174663014	1	-2.9808874649545074	36.537869791432605	1	-3.51284558385676	43.124980780700135	1	-1.7443485322309795	22.818383903264227	1	-5.540548599349833	42.795360672206726	1	-1.7592662824812448	22.419094183979887	0	-4.065784065904893	475.1487126519936	0.002628538890082807
3871000	-6735.567290642839	-6405.889546792305	-329.67774385053457	-6405.889546792305	443.45726175390143	5169.4018648445035	-239.3564275814889	0.007578184169465619	1.7753961262434876	0.7315753029138166	0.003239723421895683	4.102858159364883E-6	0.7542941945662204	1	-1.6969652463719476	21.770803307625254	1	-2.5041478058273663	38.617912313500135	1	-2.575035159014585	51.209606651526926	1	-1.9367808019538286	24.117398024081417	1	-3.2087976208597024	60.74584856067057	1	-1.9492803976808086	20.145682389863428	0	-4.325704158138877	443.45726175390143	0.002590494630282646
3872000	-6736.823706751945	-6398.582478817356	-338.24122793458923	-6398.582478817356	490.75347722142214	5540.91232347475	-242.21168706500865	0.007034277134401363	1.7753961262434876	0.7036878276331651	0.0032354009257032994	4.552278387042118E-6	0.7453461595124727	1	-1.7256221557574944	21.028552096422764	1	-3.581731404001729	47.94913133197492	1	-3.425794481873603	56.75517990490385	1	-1.7956959520236082	23.413467121280927	1	-3.9831445699847166	46.20041197557304	1	-2.302132018313271	19.37689266550293	0	-5.280727305305527	490.75347722142214	0.0027165938001495293
3873000	-6740.98934095997	-6396.5070837938265	-344.4822571661439	-6396.5070837938265	480.8759060842584	5704.818841460621	-243.4374182517396	0.00674151026895717	1.7753961262434876	0.7304417754706981	0.003353827352012901	5.0029891650825025E-6	0.7889289173074018	1	-1.8674368834477597	20.336026762183167	1	-2.4019798845456415	42.48489114350528	1	-2.685762633579727	52.51664077694314	1	-1.7418700976943498	22.642400284652116	1	-2.8044633044059957	57.91393798541142	1	-2.7270328932022396	18.738760805155547	0	-4.416826191983599	480.8759060842584	0.002664413332697392
3874000	-6736.723229751302	-6400.522455191419	-336.2007745598832	-6400.522455191419	472.9474374881298	5525.762488720267	-242.38258459929395	0.0065115268077933774	1.7753961262434876	0.683729106148582	0.003201258025160699	4.058443589932155E-6	0.7294588339667981	1	-2.809529788140086	25.051447007726328	1	-2.38888244021439	42.3268673493399	1	-3.496750935634034	43.174616085072934	1	-1.8807681137218597	21.494210049908464	1	-3.0425668040396814	59.74714087129368	1	-3.609896599327267	17.78852311404553	0	-3.9612423295326296	472.9474374881298	0.0027039613489938316
3875000	-6734.444616329628	-6399.936388839371	-334.508227490257	-6399.936388839371	471.67479822178785	5102.421546433249	-238.99552211899885	0.008888034980461663	1.7753961262434876	0.695751936065231	0.003212733394734475	3.485542559294969E-6	0.6816128712126043	1	-1.864512447290386	20.346135876949297	1	-2.333999846543258	41.07199058502895	1	-2.5802772138467245	48.02063457336691	1	-2.0001570494940393	21.086183545542546	1	-3.3820444610450524	48.16530941037509	1	-1.7106428558835014	21.260769882214607	0	-3.908651023190982	471.67479822178785	0.0025316969045975396
3876000	-6727.299867087002	-6395.451858179774	-331.84800890722784	-6395.451858179774	442.1517929164311	4872.867182266557	-237.33660126651512	0.0072355221199036255	1.7753961262434876	0.5697332803222939	0.0033343724965371143	3.2166545488884676E-6	0.618089195180909	1	-1.7578271778861176	22.365924474929905	1	-2.867794151718936	36.9204208811944	1	-2.8272061735934653	53.635772058771515	1	-1.8189860184781863	21.784879757046973	1	-3.1927393312732746	48.96274179076342	1	-2.18371079067236	23.87970574027115	0	-4.423415567433453	442.1517929164311	0.0026987916257113355
3877000	-6729.70829476281	-6397.2437504677855	-332.4645442950241	-6397.2437504677855	488.40262133475926	5328.181056459256	-240.56988344356137	0.0074888946363743155	1.7753961262434876	0.5721536382787007	0.0034248218392123986	3.3055175699462997E-6	0.648585646261666	1	-2.597286783812701	24.67971731707325	1	-2.355310356638804	40.094877195955355	1	-3.271718494097025	43.92420724952173	1	-1.9168730931824405	24.038562537086257	1	-2.623213256064677	54.02802051931176	1	-2.1871814390049087	23.888080280226234	0	-5.046267217361051	488.40262133475926	0.0025475898508430642
3878000	-6732.602045584013	-6397.832342806	-334.769702778012	-6397.832342806	450.2431042669856	4910.31110136868	-237.7779512921228	0.007032005689425709	1.7753961262434876	0.5992447577092169	0.0033062605604862218	3.3961031472328515E-6	0.6716822238650407	1	-1.6958423605999753	21.741775563807174	1	-2.630311578075303	37.90526925686631	1	-3.0182170215321404	54.80701465743191	1	-1.9794229134645591	21.148374643945594	1	-2.667608910267202	56.21352519202996	1	-1.6956221528482223	21.61229682224489	0	-3.9347937834003357	450.2431042669856	0.00247369457636775
3879000	-6744.959721398775	-6402.251765357187	-342.7079560415885	-6402.251765357187	462.9576084607902	5282.908196675381	-242.195848818765	0.00558679784137737	1.7753961262434876	0.8329490422340272	0.003426503804085745	5.13184335067562E-6	0.797153157754794	1	-1.762058461925798	22.3917755581902	1	-2.6841615828489918	37.65222782091146	1	-2.54919058519504	48.57134350085781	1	-3.75087476754752	27.68650369807079	1	-3.745058415599561	46.90369609660937	1	-2.1525507117348024	23.803278249230747	0	-3.7071051859104713	462.9576084607902	0.002781848519040412
3880000	-6742.896804795509	-6395.201945368612	-347.6948594268966	-6395.201945368612	466.21764595311186	5456.570189465032	-242.73976914724017	0.009488886184457812	1.7753961262434876	0.6964677228487365	0.0032292346821232764	7.985180228615012E-6	0.9616940197413704	1	-1.8469782375774988	22.805671926882432	1	-2.547549103191308	38.34820301625714	1	-2.5264742152854915	49.46915094115054	1	-2.1660440261779543	20.663853755496675	1	-3.487028554074058	47.77067823664471	1	-2.344421555040749	24.243265261637355	0	-3.749589442002687	466.21764595311186	0.0026221290201058193
3881000	-6747.800372405106	-6407.2484251610085	-340.55194724409773	-6407.2484251610085	445.10293339779076	5142.745683266902	-239.30449476865778	0.007207139156707053	1.7753961262434876	0.695938493478397	0.0032510666675722878	5.055064987979926E-6	0.7904820429734783	1	-1.6928408545552003	21.57126134281281	1	-2.672555930797082	44.45541306261392	1	-2.701935466554583	46.771158748092624	1	-2.6719490320121215	19.768800565570153	1	-2.844504645475727	50.96045696001822	1	-2.9203735585589317	18.498891213679116	0	-4.212995966820717	445.10293339779076	0.00254782452852045
3882000	-6734.698955368802	-6396.685279221825	-338.0136761469763	-6396.685279221825	478.21003467611456	5182.235060546882	-239.46727806777443	0.007523291291204238	1.7753961262434876	0.6976186853954875	0.0031676032851584188	4.454779867642065E-6	0.7801349788748596	1	-2.353830856991789	24.2026974962961	1	-2.394672392909352	39.53387688957601	1	-2.5259521240448612	49.64468590938571	1	-1.7591323264632068	22.24019825759978	1	-2.719214757661825	52.11611844304459	1	-1.7622153458288605	20.85753508524939	0	-4.2393751892020655	478.21003467611456	0.0024230823155285473
3883000	-6740.743690515093	-6401.617708031552	-339.12598248354095	-6401.617708031552	466.572788528631	5561.682134760596	-242.6128936128626	0.008299101694145588	1.7753961262434876	0.6200933651774155	0.0030479363925010345	3.339898685895909E-6	0.6745983919879132	1	-1.8634138402797116	20.34995704703874	1	-2.3820885769223654	39.68456112148204	1	-2.6430080384829564	52.09038000805634	1	-1.7742332426406062	22.088211161530932	1	-2.622922465823949	54.04659479282825	1	-1.7896008647611408	20.714996958923205	0	-3.756617225420486	466.572788528631	0.0022977306138259896
3884000	-6741.451596340797	-6409.318378872205	-332.13321746859094	-6409.318378872205	458.8185140018202	5197.47541126463	-239.7904741497446	0.008799153920084261	1.7753961262434876	0.6833471869731697	0.0034790289423789335	4.0931097324709215E-6	0.697504384222922	1	-1.9191156149855688	20.17037049173071	1	-2.359119084384748	40.02477385767641	1	-2.6843947696715507	52.50390880123246	1	-1.786186985860916	21.992802783944843	1	-2.8926118939226315	58.676722140649545	1	-1.8267064960430064	20.55308813802812	0	-3.711373987999411	458.8185140018202	0.002701804880644563
3885000	-6729.106887314045	-6398.316313231463	-330.79057408258166	-6398.316313231463	463.51204094636677	5255.728415064984	-240.74510240711487	0.00939146469772499	1.7753961262434876	0.6973778042197766	0.002936491486521641	3.1474924035847445E-6	0.7099457134155006	1	-1.8708554881368376	20.32432243629998	1	-2.362320007854962	41.9362243857141	1	-2.592487791594712	47.85205756509894	1	-1.8301475909478535	23.630021550478542	1	-2.9744831840889328	59.28731905887684	1	-1.7906581310112164	20.7099612052358	0	-3.711508242736341	463.51204094636677	0.002376195667834433
3886000	-6738.203335323915	-6403.281832256167	-334.9215030677483	-6403.281832256167	443.4205512722349	5065.004145503855	-238.58683554593324	0.008698798681803609	1.7753961262434876	0.7954277573566706	0.003378612878802768	3.5202769793394747E-6	0.6392475209662798	1	-1.8825113420245456	20.285287056716214	1	-2.7781614422822964	37.25675828114073	1	-2.6090096397693214	47.64777700295808	1	-1.8222534357714582	23.58463716614364	1	-2.7837779738921897	57.711497065771574	1	-1.7992264001206701	20.670185158612586	0	-4.3283511001017985	443.4205512722349	0.00273575386349918
3887000	-6737.603840918871	-6411.575768189769	-326.0280727291019	-6411.575768189769	457.7646731113611	4582.86987808149	-235.1004964270574	0.010734094256902284	1.7753961262434876	0.5883683754604881	0.003393153187956527	4.077166005769233E-6	0.6566925746379546	1	-1.7781319696653979	20.70105876182639	1	-3.0384652919771824	36.35737098161466	1	-3.106519660929589	44.56005739522519	1	-2.468461714490354	20.084418278532272	1	-3.071329130243608	49.5544615131231	1	-1.823769200855451	20.564946805616916	0	-3.7230543262010483	457.7646731113611	0.002941315317208839
3888000	-6716.4070862452045	-6404.77016154989	-311.63692469531486	-6404.77016154989	468.56891816298025	4885.289853558442	-237.70958488008876	0.010056113837535432	1.7753961262434876	0.525333067546572	0.0037913663980138814	4.676216203113994E-6	0.6463972821166579	1	-1.724123442102985	21.04100797659722	1	-2.5893361328790245	38.11491679129869	1	-2.644735304023378	47.26890056494986	1	-2.285370300335976	20.414241129695164	1	-3.3345184788720603	48.354019226500284	1	-1.754558972032818	20.90266081333063	0	-3.8047845415065433	468.56891816298025	0.003360926643850519
3889000	-6719.772698235767	-6402.99691220256	-316.77578603320717	-6402.99691220256	479.3939093847636	5071.571170112262	-239.2951235039528	0.006622439596245729	1.7753961262434876	0.6614331260549705	0.0030577045184362515	3.2645907781353447E-6	0.6900349200463755	1	-1.6941376777867128	21.684136337617993	1	-2.404720372442131	39.42478263672084	1	-2.5326999532427705	50.2100472202828	1	-2.0167870296185817	21.038212065585036	1	-2.6550015545849317	55.96829884153974	1	-1.6964743008087015	21.541560527869137	0	-4.3151853186264635	479.3939093847636	0.0027142723880016653
3890000	-6712.315329175358	-6394.714340672601	-317.6009885027568	-6394.714340672601	478.01822399655214	5197.376747044147	-239.5924314138691	0.00748130057007935	1.7753961262434876	0.5414463073453452	0.0033709865864851255	3.9584424667227476E-6	0.6681536580931605	1	-1.6967196327714689	21.384750080564384	1	-2.5968645979627296	38.07511420420208	1	-2.526208090606497	49.516812411678174	1	-2.129546807307845	20.74774388795748	1	-2.6212756932541463	54.823232179605135	1	-1.712031564840813	21.2441427715371	0	-4.22754538388288	478.01822399655214	0.0029268950631301783
3891000	-6707.071912760296	-6391.1143351469	-315.95757761339576	-6391.1143351469	470.6916178465728	5022.1710648094695	-238.3326954485955	0.009002989263744703	1.7753961262434876	0.6192478719615199	0.0032311685371239833	2.9968636146254313E-6	0.6201616779016401	1	-1.9710032926600594	20.023355026438363	1	-2.4007438026380186	39.466938670821044	1	-2.5824643202852444	51.326884750632566	1	-1.8778510810304077	21.506171490184247	1	-3.06306559154132	59.87885441785939	1	-1.7113487732522727	22.02071608719924	0	-3.8719962313735623	470.6916178465728	0.0027898064134138966
3892000	-6717.867764142412	-6397.332665162285	-320.53509898012743	-6397.332665162285	491.6683435303765	5072.034982185727	-238.53526738190865	0.00805120051704289	1.7753961262434876	0.5474446565409999	0.0037305027250402237	4.809790199905143E-6	0.6891869777181563	1	-1.7209824228437607	21.068146217513362	1	-2.343556655651377	41.52626937776429	1	-3.333715615113725	43.70622503714495	1	-1.7419310389518334	22.628334009753257	1	-3.664904506134069	62.97461072957288	1	-1.9310382607724184	23.169726837829764	0	-5.376733197106441	491.6683435303765	0.0030721801249679777
3893000	-6721.345243399189	-6399.7744035755295	-321.5708398236597	-6399.7744035755295	460.1486936187943	5109.816442506874	-239.03336977701875	0.00883017091878466	1.7753961262434876	0.5256647458895648	0.003208712625415544	2.9946461766963063E-6	0.6270476930234354	1	-1.6988519773576751	21.338678704803986	1	-2.73574339750375	37.42893403284457	1	-2.867700031752359	45.69184937881973	1	-1.7568272238530867	23.053161615495686	1	-3.0386414704784137	59.721591157966856	1	-1.6955799174056674	21.627047876677818	0	-3.702806883143094	460.1486936187943	0.0025843915589684255
3894000	-6721.409866595936	-6401.712550302564	-319.6973162933725	-6401.712550302564	446.15253416623744	4904.958265658151	-237.66503154278396	0.00973806849612226	1.7753961262434876	0.6868003922457394	0.003714918867117428	3.96879091741429E-6	0.6856167813888623	1	-1.915215002313373	20.182120095131193	1	-2.352937756709987	40.141753832285715	1	-2.9336583171003765	45.3447133225988	1	-1.8156353859655023	21.80367785338358	1	-3.858319856498764	63.78643007501399	1	-1.852387972591071	20.454859627836232	0	-4.147154038558517	446.15253416623744	0.002937490217181063
3895000	-6723.5454039766355	-6390.115412852827	-333.4299911238088	-6390.115412852827	490.367866745621	5320.141457264303	-240.59125404402275	0.008252453980956698	1.7006585504094596	0.5546750917836663	0.0031939808390530192	4.590125361628864E-6	0.7628912499200496	1	-1.7474420654548588	20.87266925024487	1	-2.3342655098423553	40.78049684610422	1	-2.556063275600977	50.863028396589364	1	-1.7437601024113003	22.517879641255703	1	-3.8370420795851614	63.699890344526445	1	-1.7211404878911003	21.14938706122767	0	-5.241057547594568	490.367866745621	0.0024900071584815484
3896000	-6728.447120774926	-6395.5734777808875	-332.87364299403794	-6395.5734777808875	470.1921238114592	5247.511509569737	-240.6015705131118	0.006482531108874142	1.7006585504094596	0.6332972819659172	0.0030470491061423202	3.1838120925487437E-6	0.6899310822775275	1	-1.6979471533247668	21.79309433319292	1	-2.410395423890443	42.578800251491536	1	-2.6705675344464805	52.372166451889925	1	-2.501013967408533	20.030849807441527	1	-2.8704615243152416	58.497424975270654	1	-1.7166723662709718	22.082014609086816	0	-3.854709235119238	470.1921238114592	0.00231038951282607
3897000	-6733.723479243468	-6408.392704458044	-325.3307747854241	-6408.392704458044	461.3502091544915	4803.243651335715	-236.31648315082046	0.008314597801903205	1.7006585504094596	0.6147320325767058	0.003063500779233457	2.3349172807320943E-6	0.6135130594160076	1	-1.7499580639312795	22.315588039509752	1	-4.489141125679995	33.264856768974056	1	-2.5325592763176945	50.20393740633645	1	-2.253667080664238	20.47734549069512	1	-2.6856164021371063	56.514749092455276	1	-1.794489851063729	22.616968203614373	0	-3.7009466889225853	461.3502091544915	0.002376534434826053
3898000	-6715.013223562577	-6396.031491745927	-318.98173181664947	-6396.031491745927	427.7377844548493	4288.486566077072	-233.14496570923816	0.012374783316004032	1.7006585504094596	0.5459679337040504	0.0037882381638757643	3.743512694737554E-6	0.6186028001095557	1	-2.3436560001500424	24.181205956649052	1	-2.3344468592442746	40.76269125925761	1	-2.7814590364818144	46.20594283586421	1	-2.0377266758399974	20.979974865702722	1	-2.714710002832834	56.927265526200486	1	-1.6965984772262055	21.535454535332484	0	-6.010096742920779	427.7377844548493	0.002987665034126117
3899000	-6709.862091590258	-6388.839652022421	-321.0224395678372	-6388.839652022421	476.2764441842296	4830.709773496167	-236.70544160988587	0.009281965488110566	2.0889662621816423	0.6144101335229489	0.00355626029912668	3.522337768377593E-6	0.6076078958805778	1	-1.9722668656645117	23.248558886216813	1	-2.3365123698884944	40.62426061610798	1	-2.9089449724185767	54.16935723790797	1	-2.482733672781341	20.06076980638351	1	-2.6767885342133253	56.37282984062169	1	-1.8120090310093158	20.613917009633912	0	-4.125941121824651	476.2764441842296	0.003146784872849798
3900000	-6698.8765303025775	-6385.412786973466	-313.4637433291123	-6385.412786973466	459.2494748670492	5020.974423656994	-239.40247753569525	0.006290009435740272	2.0889662621816423	0.607668309727128	0.003041893854318477	1.8465671486230995E-6	0.5342208931794801	1	-1.7113389940977661	21.99293923287657	1	-2.414565148917519	42.62349629546017	1	-2.7034270910998375	52.67667123480178	1	-3.4350231941804497	18.849262856715665	1	-2.624879647465354	55.06524871354126	1	-2.2920255730961223	19.394755595365957	0	-3.7078460593626867	459.2494748670492	0.0028626603857415966
3901000	-6715.992985253601	-6396.855926784845	-319.1370584687561	-6396.855926784845	453.2337638792866	4741.150482223944	-236.26517879607817	0.010063740101102656	2.0889662621816423	0.5522084330853015	0.003504549019470912	2.515295814442706E-6	0.5185396578730399	1	-1.733112645708415	20.970279252896106	1	-3.263904610247087	35.72054700976415	1	-4.734256874152112	61.237012800887264	1	-4.710681357287467	17.757730146161727	1	-2.9819238705308875	50.048628395480144	1	-2.9628188135054794	18.449217192093023	0	-3.823304005602398	453.2337638792866	0.003094183816666307
3902000	-6710.715495990359	-6393.126912853613	-317.5885831367462	-6393.126912853613	460.9728494346075	4987.393673777712	-239.18848702918885	0.00629181817878803	2.0889662621816423	0.5627519927644357	0.003357929968414461	3.061021502656642E-6	0.5683194937907999	1	-1.6932012458215726	21.51604644342574	1	-2.946429279614779	36.650200942866086	1	-3.0205752713778358	54.82002659389695	1	-4.117621534580814	18.219888345162133	1	-2.690583586311893	52.47969054224475	1	-2.5867931479887893	18.929371858274155	0	-3.700932730871228	460.9728494346075	0.003242905646161784
3903000	-6703.118600068189	-6392.601929914124	-310.51667015406497	-6392.601929914124	487.821142117749	4956.543637871592	-240.31524291034032	0.011664656004772603	2.0889662621816423	0.5763777548938805	0.003675847352464926	3.781775567487163E-6	0.6083481191108231	1	-2.090839283918891	19.73251718750191	1	-2.709046588057242	37.54242270817859	1	-2.863716072340366	53.88139876468268	1	-1.8023573538239994	21.882918906535608	1	-2.7192758742309735	56.98615936911522	1	-2.0719724772523858	19.835216745949594	0	-4.9910139878916375	487.821142117749	0.003721403945927192
3904000	-6685.865318927596	-6384.682448445576	-301.18287048202	-6384.682448445576	462.9033043923846	4670.784829315492	-235.5620442288211	0.010072106906289761	2.0889662621816423	0.6750038794574776	0.0034715558019060657	2.732873201284931E-6	0.5587925359144289	1	-1.832488535115546	20.463403333707973	1	-2.4599780319411413	38.93298207735015	1	-2.574977545515791	51.20866476418643	1	-1.7419728480122574	22.693455246900122	1	-2.866941776065044	58.4682680418293	1	-1.8225510035306516	20.569906851061535	0	-3.706736565845373	462.9033043923846	0.0036314107983381884
3905000	-6711.497891504119	-6399.128579873979	-312.36931163014043	-6399.128579873979	457.4404590576508	4907.0815739538675	-237.1801717487978	0.008303009437833412	1.6755747913281227	0.6247013938143897	0.003692147493512946	4.423668059689768E-6	0.6571874497971825	1	-2.0945547349884848	23.597029972912214	1	-3.0583692769632154	36.29690151020071	1	-3.7488996672341854	58.0316255409638	1	-2.749388105849513	26.113378288970914	1	-3.589221888510025	62.639701501627094	1	-2.118575352559634	23.717206523494536	0	-3.727523063700056	457.4404590576508	0.0036489949271417623
3906000	-6713.25530368738	-6399.132758447089	-314.12254524029066	-6399.132758447089	450.9264420654929	4651.99248177157	-235.54753197774573	0.007439480439635716	1.6755747913281227	0.723006789919516	0.0035209211240883	4.715089718724527E-6	0.6890874434608837	1	-1.6935934369873313	21.657856724843935	1	-3.9534405801727646	34.197105331139205	1	-3.3228722602995973	43.743653279244235	1	-1.9148873520190537	24.030472890423244	1	-3.2073642554678274	60.73782397958032	1	-1.6976010491698421	21.771168870390543	0	-3.90609500550209	450.9264420654929	0.003500040044085792
3907000	-6717.648684423663	-6390.254285957332	-327.39439846633064	-6390.254285957332	494.0230886772438	4764.357582132378	-235.9745621235439	0.008745723190944044	1.6755747913281227	0.6472036078053788	0.0029643854398351413	4.728101626151895E-6	0.7383065041798439	1	-2.238094429031308	19.43468219697027	1	-4.013648170872254	34.08394994346107	1	-2.814587304284842	45.99880325801266	1	-2.021892684303909	24.418312926430435	1	-2.762030597705004	57.485220884294264	1	-1.772460956131078	22.498218066583583	0	-5.6359700598602975	494.0230886772438	0.003120932806201422
3908000	-6711.852927714812	-6388.696926375095	-323.1560013397165	-6388.696926375095	468.3690819740226	4705.71197156241	-235.69821552882212	0.007809555039899116	1.6755747913281227	0.6861515227722076	0.003578925045418535	6.634838310900168E-6	0.7370750301386513	1	-1.7314251395829516	22.18166725015081	1	-3.0120135577253735	36.43922990414655	1	-3.121305222996831	55.35207572221968	1	-1.7541670389936221	23.016030611593866	1	-3.221546492407092	60.81684314481274	1	-3.689479864225155	17.71705365214135	0	-3.7993026381478443	468.3690819740226	0.0035398870523310768
3909000	-6715.859076965348	-6386.494130730431	-329.36494623491785	-6386.494130730431	463.78235175453256	4658.769175648261	-235.8087404626906	0.010603581573862384	1.6755747913281227	0.658926267835563	0.003958048995844547	8.195033478834644E-6	0.7682466104264534	1	-1.6983433598458628	21.801479945006303	1	-3.2283529912761777	35.8146721347704	1	-4.073845424655956	59.17759439411089	1	-1.9476295365459633	21.249661813003637	1	-5.024999785092732	43.7632335511975	1	-4.049662618457278	17.413388521511354	0	-3.7140765678997996	463.78235175453256	0.0035232636101184293
3910000	-6722.425916526491	-6398.425056967773	-324.0008595587176	-6398.425056967773	450.0051981351356	4655.299668555834	-235.01986559965906	0.008826263068761098	1.6755747913281227	0.4918210455504921	0.003877798889178632	4.303105049716589E-6	0.5779536203640563	1	-1.7389265969614116	20.928808849262715	1	-2.613965760595299	37.986912168506045	1	-5.685378308669462	63.81368859320745	1	-2.281970482559531	20.420909454208424	1	-2.6576595743011175	53.01125363061936	1	-1.7769391194042028	22.52356158828557	0	-3.9452367575206333	450.0051981351356	0.0032854239621820775
3911000	-6715.284627564002	-6389.439350091178	-325.8452774728243	-6389.439350091178	479.27267981066126	4761.234161657762	-235.94268347858792	0.008573786073226265	1.6755747913281227	0.6205648043758686	0.003500638742570417	5.114818661905646E-6	0.6393098985187491	1	-1.6931234256612693	21.625370318271635	1	-2.4937840674243628	38.68755403135571	1	-3.339057835388699	56.3801762543458	1	-1.9896504845880052	21.11734943083777	1	-2.637944159888569	53.4593686063187	1	-2.371538671050457	19.25845715788438	0	-4.3072017832936265	479.27267981066126	0.00334926634837793
3912000	-6724.569447675454	-6399.945777085056	-324.6236705903987	-6399.945777085056	455.5459474999159	4510.3825158541395	-234.0289731038977	0.008024640251012117	1.6755747913281227	0.6020288870932446	0.003345079664290437	5.008960546333739E-6	0.6430241044498101	1	-1.6960277933159835	21.746901060629686	1	-2.503726020800711	38.620702210686034	1	-2.9467220472650273	45.279677382848725	1	-1.9491943136919643	21.244489201820514	1	-2.7330136393648417	51.96054068766779	1	-2.2856443613524116	19.40612084870411	0	-3.761929425170574	455.5459474999159	0.003161505300744111
3913000	-6718.743540536515	-6384.609964651536	-334.1335758849787	-6384.609964651536	481.1383073697586	5034.778269418058	-238.697038156242	0.006978422282050614	1.6755747913281227	0.6221809303590419	0.003024094387646068	5.431383306900008E-6	0.7123816064555553	1	-1.7793448108611656	22.49023114543363	1	-2.337292964321838	40.58582269366418	1	-2.6683295033480556	52.35029200529347	1	-1.7884894904655904	21.976019599881905	1	-3.230492765369496	60.866263245156375	1	-1.96773355416391	20.094475174577255	0	-4.435598753288608	481.1383073697586	0.0029486102762732755
3914000	-6714.5924099820095	-6395.446005336241	-319.14640464576877	-6395.446005336241	454.1887854031113	4443.752861298314	-233.11500638383112	0.00931844168599304	1.6755747913281227	0.7585533448047427	0.003979384261794274	5.655017051973581E-6	0.6061795028123721	1	-2.2836366734364013	24.051268745269244	1	-2.36933159302017	42.0521822686279	1	-3.4273182096052723	43.39429931146039	1	-1.758876294280783	23.079593515872613	1	-4.654418815177721	44.540350162192965	1	-2.3579197362425868	24.271860613572503	0	-3.795352663003742	454.1887854031113	0.004175050808881804
3915000	-6714.654042377083	-6388.752731816945	-325.9013105601377	-6388.752731816945	477.9688815958513	4923.010938571596	-237.33195092900672	0.008589123383167644	1.6755747913281227	0.7077937600968116	0.003296436227838514	3.895184834827691E-6	0.6500828360188906	1	-2.399293854295653	24.296988795165458	1	-4.482446712016288	33.275591762004936	1	-3.3113035755038474	56.25654048626058	1	-1.7719296916558174	23.22019981087151	1	-5.664875739763652	69.75084072520809	1	-2.2226439956615316	23.97217388224813	0	-4.224522706929293	477.9688815958513	0.0032842868956247592
3916000	-6729.792345361602	-6386.382530643834	-343.4098147177685	-6386.382530643834	494.35077333819703	4925.01343272317	-237.36821698955237	0.008694679413689874	1.6755747913281227	0.8741410832743903	0.00356913491064045	5.626046090868655E-6	0.7122810608699547	1	-1.6928547488092671	21.585641185641876	1	-5.114422814605919	32.33991271170253	1	-2.9945182350532225	54.67465828407577	1	-1.742645109217525	22.5672691383755	1	-3.798419545949618	63.5411583560656	1	-1.970480704465409	23.29809839015012	0	-5.673419862391845	494.35077333819703	0.0031819903499901683
3917000	-6724.4098183409305	-6392.769374630809	-331.6404437101219	-6392.769374630809	492.0109505714633	5011.366810072731	-238.17197925225264	0.008851404781752345	1.6755747913281227	0.7205272564974323	0.0032536877161073972	5.602526775280096E-6	0.7409592155066334	1	-2.550815242607758	18.92516181275466	1	-2.333756441724286	41.035585263327434	1	-2.5264217670372036	49.47735689749894	1	-2.678154240005764	19.759823480340145	1	-2.641233751365032	53.37165847661247	1	-1.8732316199593217	20.38123524872729	0	-5.413367933231834	492.0109505714633	0.0032236072255903483
3918000	-6720.2637233441055	-6394.884386536734	-325.37933680737143	-6394.884386536734	451.0653724272603	4690.187920185445	-235.3284372751353	0.00883945354742768	1.6755747913281227	0.7838748300091156	0.00429998931758575	6.4010929579847836E-6	0.6659857529084632	1	-2.6037300634524287	18.850007412491394	1	-2.495460571729315	43.3390342005962	1	-2.5284386097608333	49.280875561115515	1	-2.425139943307001	25.4672986739614	1	-2.6796341330848144	56.419661028892484	1	-1.897741526604607	20.300298582140368	0	-3.9004949556453403	451.0653724272603	0.003965009626265212
3919000	-6699.796092631768	-6385.510390314336	-314.2857023174319	-6385.510390314336	448.43284515562596	4469.159222027417	-233.45464197928183	0.009855802490624831	1.6755747913281227	0.6782965329770798	0.003809995322588139	5.338750070940734E-6	0.6712406917083986	1	-2.753711034428509	18.649598798612498	1	-2.4600639559309343	43.05384981131947	1	-2.52626337580471	49.754797828363955	1	-1.772115193581477	22.10691242932419	1	-2.68712129534374	52.52850033063716	1	-1.9714200049313568	20.0844708314585	0	-4.020150536168022	448.43284515562596	0.0037380330617176796
3920000	-6714.858205380158	-6394.763276535941	-320.09492884421735	-6394.763276535941	457.74454185490043	4395.635739865608	-234.8447845536013	0.006608011259916558	1.6755747913281227	0.7915837694612706	0.004027367497406186	8.96088234395346E-6	0.7919853864776352	1	-2.268234131009392	19.37942322069065	1	-2.389318941770747	42.33240777728863	1	-4.149396892115049	41.446471514406085	1	-1.7425802583769117	22.571011749048818	1	-2.922974084349213	50.41184066963354	1	-4.584695600132382	17.010706433019195	0	-3.72331978056781	457.74454185490043	0.004271086200484851
3921000	-6720.199638926705	-6397.9263599500955	-322.2732789766092	-6397.9263599500955	461.3687255217758	4528.272954378216	-234.26760948254946	0.00787365280385102	1.6755747913281227	0.6772997066362509	0.003696459722422904	1.0675304913147731E-5	0.8545618945780221	1	-1.703253653218424	21.264840357741907	1	-3.4831389516609597	47.644748776263	1	-2.709816647862839	46.709747852971184	1	-2.5533213109405195	25.73595818543511	1	-3.1390849930104343	60.344836009704046	1	-2.8711014634145906	18.557819740123183	0	-3.7009614355473044	461.3687255217758	0.004078096897975337
3922000	-6708.690361012548	-6396.170878786712	-312.51948222583627	-6396.170878786712	471.4534131145862	4395.856245030713	-233.2663757120465	0.007823688284245636	1.6755747913281227	0.680533667462327	0.003988993132518109	1.1734925707746826E-5	0.8683067860416681	1	-1.9304403893845692	20.13685744779325	1	-2.585541465244036	43.953758861985555	1	-3.8872200116314883	42.080856376913424	1	-2.0075081454002817	24.37080704787883	1	-2.671750894683697	52.762675746801136	1	-2.9738538585520065	25.383895639905894	0	-3.900094165460568	471.4534131145862	0.004471328573190709
3923000	-6711.12492091254	-6392.366791582752	-318.7581293297879	-6392.366791582752	428.0393973976268	4374.216124998955	-232.47992392400405	0.009133827976074243	1.6755747913281227	0.6059229218266409	0.003913427464879066	1.1567360001273092E-5	0.85154852316285	1	-1.8912481619028356	20.25685572078912	1	-2.3738047130584237	42.12043107226818	1	-4.661114807191703	40.364327068303766	1	-1.9693082246856568	24.23849465992034	1	-2.7540949718133714	57.398624969022464	1	-2.1725940805440267	19.619968483123248	0	-5.967018332976789	428.0393973976268	0.004273360012653008
3924000	-6713.131561746013	-6397.154680636271	-315.97688110974207	-6397.154680636271	457.46649056529344	4444.201161190567	-234.00175351949264	0.011276883692656002	2.0903283235882744	0.7089173294506679	0.0039695761865047845	7.236309200307604E-6	0.7076064713296665	1	-1.849034248398124	20.40122453363067	1	-2.6055927191207506	38.0297254583884	1	-4.5168826972192	40.652000044817036	1	-1.9531156762242812	21.23161710721477	1	-2.6202586880691743	54.282849802444076	1	-2.105750687272799	19.759798257148358	0	-3.727149012375042	457.46649056529344	0.004128753994391673
3925000	-6718.548511171459	-6393.302769254269	-325.24574191718943	-6393.302769254269	455.99009924194183	4582.713916140731	-234.43886929205786	0.008458261238084899	2.0903283235882744	0.6956569885775288	0.003395967555363267	4.832447047587515E-6	0.6605851977340801	1	-1.784462879020854	20.66991870520734	1	-2.429916514881908	39.18223663607615	1	-3.2219143889612507	55.84469286502443	1	-1.8693213600750962	21.54194358101694	1	-3.4466333825439737	61.97640487431056	1	-1.9869542610010076	20.043083527362853	0	-3.7525871881935218	455.99009924194183	0.003289269775335963
3926000	-6727.908330353705	-6394.281640697156	-333.62668965654933	-6394.281640697156	465.27423166103915	4536.555025719308	-233.98835960411458	0.008708000697794274	2.0903283235882744	0.657142523336994	0.0036146469574312255	1.2715593074886257E-5	0.9022484191706148	1	-1.922860688508155	20.15919069022087	1	-2.571085127000991	38.2140922410606	1	-3.2668035882321576	43.94191674980085	1	-2.0269466831747054	21.009668914580466	1	-2.6203389974261357	54.72169010591068	1	-2.6075164412447935	24.76109686077806	0	-3.7331988125917652	465.27423166103915	0.0036132795016076344
3927000	-6732.147948093047	-6411.554667725162	-320.5932803678842	-6411.554667725162	474.7414545730796	4513.516743752402	-233.7877422286708	0.008708000697794274	2.0903283235882744	0.6326627359900308	0.003267620721977969	6.587588147816597E-6	0.8297225782368169	1	-1.7270208201608712	21.01718859062871	1	-2.3777987130693727	42.178318347934244	1	-2.6181780132543886	51.807925940967266	1	-1.8047230362360367	21.868185468918643	1	-2.9692707349384064	50.12372605691179	1	-3.1274291230779134	25.621901178392143	0	-4.045154245320934	474.7414545730796	0.003277198633816519
3928000	-6732.702677295315	-6408.0555203446165	-324.6471569506988	-6408.0555203446165	484.9859152160795	4645.339705690388	-235.13679009521425	0.00797295099342902	2.0903283235882744	0.7063451667596712	0.003155239581541736	8.170069175593225E-6	0.8910859778922249	1	-1.6954991261307029	21.731855207138135	1	-2.3561722136327448	41.822578054220024	1	-2.87065116363611	45.67557723652081	1	-1.743340936379851	22.53408997686975	1	-3.5909484626092194	47.405857857508224	1	-1.7006554956022526	21.416111036183985	0	-4.7373609570110204	484.9859152160795	0.003123134604116123
3929000	-6710.789842093934	-6404.152342072775	-306.637500021158	-6404.152342072775	444.64202098056825	4226.415368255773	-231.16598482233718	0.010425393838313644	1.5791033041660998	0.6330625625078803	0.004441615620443745	6.868846891613572E-6	0.6334801396464543	1	-1.7811938261463014	22.500178169306796	1	-2.3947203273893334	39.53333525437198	1	-2.7067792576927077	46.73324704465532	1	-2.3003724276085604	25.18339327987147	1	-3.4701418634033057	47.832260381753855	1	-2.530861596908053	19.010130911742348	0	-4.243392433806787	444.64202098056825	0.004488168935283002
3930000	-6715.101508061192	-6405.8862342202065	-309.2152738409859	-6405.8862342202065	465.90566729853515	4329.5719012716245	-232.39080276702828	0.010752082079836932	1.8653224972321203	0.5858938093838276	0.003840939925244373	4.571371096009502E-6	0.6116000912483334	1	-3.231872010260168	18.102363655904064	1	-2.3673548026615405	39.889529517221426	1	-2.718721254387212	52.8092681784616	1	-9.536927584705767	15.266340707199463	1	-2.6219466444747357	54.11557801099625	1	-1.764647723643662	20.84376740950812	0	-3.743802336067559	465.90566729853515	0.0038837192201545026
3931000	-6726.6876770508225	-6406.886013624546	-319.80166342627683	-6406.886013624546	486.12988588438265	4721.994012150614	-235.76047164089374	0.00794382065580957	1.8653224972321203	0.5815444978714555	0.003980370367232542	4.810998171251012E-6	0.6141519334503668	1	-2.0396665772206712	23.447701428327306	1	-3.396723966835491	35.385924851356535	1	-2.7279385725353005	52.886802493667965	1	-3.1111084966997886	19.201903651533776	1	-5.573098299088036	42.73792760824151	1	-1.7117153892014798	21.247863571528153	0	-4.836544345718177	486.12988588438265	0.0038472092694395673
3932000	-6717.771424656556	-6390.400612012811	-327.37081264374547	-6390.400612012811	423.89377400871075	4356.293031625593	-232.6214539288235	0.008278417622317003	1.8653224972321203	0.6528349701145838	0.0038203312863636023	6.820721985266116E-6	0.6872516061530908	1	-3.0593805315409917	25.452321565890422	1	-3.925931277848363	34.24963349209712	1	-2.764342967181104	53.177974097989974	1	-1.9572698011517482	21.21811898467189	1	-2.9840524781893	59.3542401280975	1	-1.9736799630444026	23.308123730697545	0	-6.597661337462221	423.89377400871075	0.003697684361465806
3933000	-6721.9300265316315	-6400.926698845038	-321.00332768659337	-6400.926698845038	464.01432613122745	4271.095667534402	-232.79064221503288	0.012226455774745747	1.8653224972321203	0.633683009939875	0.0041623238051431396	8.829437226791784E-6	0.7761774630463202	1	-4.12800590168953	26.901308157995196	1	-3.563258035548875	34.99863943544042	1	-2.983353845802718	54.61126007292731	1	-1.7436060016859931	22.523608963870714	1	-2.916653225033146	50.45297273844068	1	-3.2695345853524396	25.832834043582835	0	-3.7165005083966234	464.01432613122745	0.003856422175816982
3934000	-6734.280411846491	-6404.727236082821	-329.5531757636697	-6404.727236082821	469.1965493269635	4315.90434367389	-232.49570425577653	0.007990633795504612	1.8653224972321203	0.6801898697807037	0.004031247743144412	1.0136506573014714E-5	0.8141665403736987	1	-3.3227062751983034	25.842848965632516	1	-4.676817259146965	32.971759288237415	1	-2.559602904282963	50.934399284238125	1	-1.8349199265466611	21.70081341873861	1	-3.8521050092875546	46.57779224376391	1	-2.1281703699482413	19.71159616532627	0	-3.8229509122985044	469.1965493269635	0.003792510017214994
3935000	-6729.09727423316	-6407.975411185944	-321.1218630472158	-6407.975411185944	469.29336403061836	4422.918347009257	-232.9203049210503	0.009265818172862266	1.8653224972321203	0.6668657596327936	0.00338169888392001	8.183802588097E-6	0.8798640963120363	1	-2.7645645605544296	18.635743173031877	1	-6.4695389197317725	54.58453819841273	1	-2.7488295805547573	53.05662881483078	1	-1.7536167008950954	23.00787029289944	1	-2.81971276189075	51.15465101623852	1	-1.755188361540859	20.89884093682063	0	-3.8258810852042893	469.29336403061836	0.0033852254833785143
3936000	-6714.572667394485	-6395.037691680319	-319.5349757141656	-6395.037691680319	448.910383366462	4205.804609078417	-230.90142082252598	0.00929969474841526	1.8653224972321203	0.837608964372091	0.004547041324901422	1.7297784999301104E-5	0.9938960986705465	1	-4.0101844343932695	17.39535758135218	1	-4.39548955937334	50.15982491326147	1	-2.5412177475937674	48.770155231696236	1	-1.8943721570889742	21.440099447427166	1	-2.675416056805874	56.349841046295694	1	-2.2302260717532247	19.507824708481998	0	-3.9963125933426262	448.910383366462	0.004835210508953729
3937000	-6720.348349127219	-6396.300767785016	-324.0475813422028	-6396.300767785016	457.46087119426284	4567.948210575504	-234.5719306736352	0.007886356405654105	1.8653224972321203	0.8610185561418583	0.003513195075215357	6.43040819404914E-6	0.7718207404657499	1	-2.745309606773021	24.942438694857014	1	-2.4212937614764565	39.26105255254121	1	-2.5555435645173143	50.85221173030357	1	-2.109683433574351	20.795215121306114	1	-3.3698859087471082	61.598744144465265	1	-1.8440748613895832	22.844721946956554	0	-3.7272295325848463	457.46087119426284	0.003770734968324597
3938000	-6723.686474072148	-6388.134489940762	-335.5519841313849	-6388.134489940762	442.98564564186734	4637.847495053244	-235.89220855933857	0.007006884343600674	1.8653224972321203	0.8902532989540631	0.0033982053701420924	8.327995680712977E-6	0.8497499752258586	1	-4.123196500851835	26.89544336954936	1	-2.6089790875214702	44.09585794681268	1	-3.2111836649056396	55.79372607796194	1	-1.7430327575746438	22.547534902173286	1	-3.110281091832607	60.1721453551465	1	-1.9278624739116887	20.207686193754544	0	-4.3601520407762875	442.98564564186734	0.0036512118800459017
3939000	-6725.637915987852	-6394.428131141333	-331.20978484651846	-6394.428131141333	454.7618907661298	4746.7682915281175	-239.05621408882888	0.005643284441829761	1.8653224972321203	0.8548274921581952	0.0036357246017064255	1.813111470627065E-5	1.1409942161956443	1	-4.712323705283134	16.873486334519757	1	-2.6818331481055804	37.662715361669065	1	-2.6541943460530595	52.20819294459312	1	-1.7432315681103163	22.77709047737185	1	-2.770852415669371	57.5788501481077	1	-2.4420596949898514	19.144884970200632	0	-3.7803398190825743	454.7618907661298	0.004076841498460254
3940000	-6709.818040024388	-6383.231160848007	-326.5868791763817	-6383.231160848007	508.3444616739502	5142.23155794551	-239.54617167251737	0.00921019757782762	1.8653224972321203	0.8324495306087112	0.003072642987414232	7.2364750957609414E-6	0.9105327656315265	1	-2.831685056567073	18.551793343890594	1	-2.3477809101452456	41.639255940393134	1	-2.588597529336134	51.41818787639441	1	-2.529547440901451	19.98494607183776	1	-3.468392929152733	62.08066226827415	1	-1.7298159480012836	21.074293383432455	0	-7.575555005598941	508.3444616739502	0.0034710643905941974
3941000	-6721.218147461539	-6392.056710073386	-329.16143738815344	-6392.056710073386	460.9040791751577	4687.209226772607	-235.3497873577653	0.00918609371461053	1.8653224972321203	0.7785786143627331	0.003367907785991552	1.0813850876805727E-5	0.9992382268253349	1	-2.682739386862017	18.74226848570129	1	-2.887112720045418	45.48414229692148	1	-2.551806762934416	50.771536150583465	1	-2.370964240066151	20.253410981407775	1	-3.195614496221422	48.949612563295815	1	-1.7013396039714634	21.402038746637164	0	-3.7009891017987258	460.9040791751577	0.003428145822941728
3942000	-6713.444439651163	-6393.41044099347	-320.0339986576924	-6393.41044099347	454.51167377952004	4821.295276390072	-236.45794676880465	0.008427014886144508	1.8653224972321203	0.8739389894603566	0.0033602071423492253	9.156789742652012E-6	0.9547002188406342	1	-1.694886339722414	21.436377283644617	1	-2.4117908624704425	42.59388490346035	1	-2.8870632216498104	45.58643046391995	1	-1.761653597444918	23.113039760656957	1	-3.1425561527139063	49.198035640710664	1	-2.413744541609443	24.387480178742265	0	-3.7867324348729756	454.51167377952004	0.003839109847778295
3943000	-6730.365921846391	-6393.3197837958505	-337.04613805054043	-6393.3197837958505	460.54387247125794	5129.117617931156	-238.9983721414473	0.008113669921666537	1.8653224972321203	0.8180236028884339	0.003010133912361192	5.902551046281826E-6	0.864494111137601	1	-1.7639620204208752	22.403156647984453	1	-2.4514545104514434	39.0001686981563	1	-2.5946252634141516	51.50380665209341	1	-2.223886529564559	24.995146768953155	1	-5.519381436695174	69.33584218449379	1	-3.5904272162559607	17.80627705868176	0	-3.7015816025030195	460.54387247125794	0.0029653858450556523
3944000	-6733.377733033885	-6396.817087758343	-336.5606452755417	-6396.817087758343	459.27136969073405	5038.008630210058	-238.43812533717295	0.007400846163286892	1.8653224972321203	0.8249133711813686	0.003266717180089203	6.5505917116759405E-6	0.767444466188886	1	-1.934353352542941	20.12547700707	1	-3.3584883865932356	35.47968149892531	1	-2.5444509006485827	48.684330797844666	1	-1.7829579185791111	23.31666491961372	1	-3.156276618601713	60.44585975114102	1	-1.7201270455425797	22.117774972162884	0	-3.7076861089541047	459.27136969073405	0.003558167510434365
3945000	-6737.2824002075995	-6399.56484406996	-337.71755613764	-6399.56484406996	454.2836763984403	4741.209213464939	-235.79953659901446	0.008982874510682488	1.8653224972321203	0.8355723798167148	0.003129952620313256	6.10346764769218E-6	0.7572712546843419	1	-2.029200888966503	19.875086802567164	1	-2.4221771851830534	39.25279731789306	1	-2.5763716009384208	48.07862691612928	1	-1.9477829727001525	21.24915368276717	1	-6.379044192827758	41.426654630198456	1	-1.7002220247012851	21.842597683372055	0	-3.7927759167748776	454.2836763984403	0.003463809146801563
3946000	-6741.698768172981	-6397.547793342083	-344.15097483089676	-6397.547793342083	480.2147400249328	5239.591818042314	-240.56909115639564	0.006465283895841533	1.8653224972321203	0.8180636480549823	0.0027808707898214855	5.807926456600042E-6	0.7430878263419731	1	-1.779615420638641	20.693656864705247	1	-2.6600983457047818	37.762499858963025	1	-2.533853466315544	50.25794549567695	1	-1.7702100218556558	22.124315699580986	1	-3.6461987598093044	47.220912581348024	1	-1.8205743688971865	22.742201127651136	0	-4.370558982330255	480.2147400249328	0.0032515829364138534
3947000	-6718.398583081237	-6390.326007268206	-328.07257581303116	-6390.326007268206	460.55586677918103	4825.498843833059	-236.6103635065015	0.007867139153480725	1.8653224972321203	0.8391259227499392	0.0034367309486544625	9.967766627639098E-6	0.7980114930448126	1	-2.1609246590022284	19.58435046513865	1	-3.8097598280259337	34.47756087494628	1	-2.926603207945202	45.380309297583885	1	-2.0681552947370543	20.899173414810246	1	-2.642992375009761	55.69085958026554	1	-1.7029585531226163	21.371782732933326	0	-3.701553831748024	460.55586677918103	0.00452517182159952
3948000	-6722.674200560479	-6390.926537392597	-331.7476631678822	-6390.926537392597	491.69544383350194	5089.579469611164	-238.75399622213953	0.007570524087717011	1.8653224972321203	0.8980096845102897	0.003214581967018021	6.410764339858842E-6	0.7833122929388218	1	-1.736122983145093	20.948448119781446	1	-2.8794591376732264	36.879006866787364	1	-2.843191749248283	53.74491354162783	1	-1.7508939119536544	22.35485168659478	1	-3.969054463865156	46.23994905477775	1	-2.3895146477401425	19.22890118611811	0	-5.379617512561237	491.69544383350194	0.0037920685339381138
3949000	-6724.912563113242	-6390.213394633719	-334.69916847952277	-6390.213394633719	473.57248675243943	4896.763100520105	-238.08103587531403	0.010347880925274425	1.8653224972321203	0.8748881437583685	0.003383746060818106	8.176862366041177E-6	0.8138977722926691	1	-1.7602039304204138	20.796430549810673	1	-2.3625135241938136	41.93959859615811	1	-2.938920827083593	54.35169799686789	1	-1.7491641854515834	22.385143404182415	1	-3.5498239220857903	47.54744512020989	1	-2.640867504123467	18.853982178895077	0	-3.989184945423501	473.57248675243943	0.0038322357879062787
3950000	-6715.363607477948	-6385.743875862436	-329.6197316155119	-6385.743875862436	465.32561076180116	4965.138102343466	-238.42439215285447	0.006765438997373341	1.8653224972321203	0.7744937504745997	0.0031655349867436215	4.092832692916E-6	0.6623168663020398	1	-4.734477623605943	16.85830939411105	1	-2.458238620831441	38.946495306705835	1	-2.540126853899878	50.47278042237672	1	-2.112838712046301	20.78758289810601	1	-2.948451307317625	50.25056670779223	1	-2.332704984305853	24.218229798304296	0	-3.7340059977589926	465.32561076180116	0.0034851161002061384
3951000	-6726.795795168126	-6396.1142927117	-330.6815024564261	-6396.1142927117	496.5359104007127	5266.203182701597	-240.07703285284077	0.007712253111384345	1.8653224972321203	0.6771503590545866	0.003424211177888838	3.3984966446661527E-6	0.6113502317056319	1	-1.7485301168303	20.865831874081152	1	-2.3424356247324924	40.39732418614522	1	-2.6061257020760857	51.65767309325849	1	-3.5932584517066646	18.691465803034347	1	-2.7859930048144514	51.44058632739625	1	-2.8529915906049546	25.18801549048314	0	-5.931651134241051	496.5359104007127	0.003358076016296071
3952000	-6735.666197702953	-6401.1392765291785	-334.5269211737743	-6401.1392765291785	496.7712959233398	4867.236245006383	-236.8828194411751	0.008790244388878389	1.8653224972321203	0.7926571951428852	0.0038843608912292695	6.005636602279267E-6	0.6724765185061409	1	-2.2500948660996203	19.412482774140383	1	-2.8099248159607884	37.13363970373097	1	-2.691743381729999	52.57171509539124	1	-2.8498476548560374	26.29441524064908	1	-3.8387223352402478	46.61761780840988	1	-2.0151682467962972	23.433617206086915	0	-5.960345151316618	496.7712959233398	0.00388633591687068
3953000	-6716.259677910287	-6397.144872547628	-319.11480536265833	-6397.144872547628	490.30947060338	4701.444250123979	-237.55764449208743	0.011844363094572579	1.8653224972321203	0.6503764812578695	0.0034602358171374912	3.2419188447341637E-6	0.5686945576454144	1	-2.815107889066626	18.572256727249385	1	-2.500283126646979	38.6436133469974	1	-2.785288436065337	46.18128957238762	1	-2.2890619892634017	25.156320086618013	1	-4.62756368796267	44.599878131194906	1	-2.432476344413635	19.15995508263223	0	-5.235091311888208	490.30947060338	0.0032256733393028116
3954000	-6729.141702924622	-6402.989670684124	-326.1520322404987	-6402.989670684124	465.90564894675254	4775.805783236674	-236.06928264139748	0.008663350155888367	2.2638497853691044	0.5822364361667858	0.003703260714005544	4.832264832052243E-6	0.606196603227408	1	-1.7325719471930991	22.190759210835232	1	-3.033685569815153	36.372033860301926	1	-2.742680317046275	53.007443437775194	1	-2.394452275516297	25.399766226003035	1	-2.853046159081517	50.89621660030439	1	-3.3440296880826685	25.94026755291609	0	-3.7438020062964963	465.90564894675254	0.0033701065790671916
3955000	-6726.440153286635	-6393.956763019262	-332.48339026737256	-6393.956763019262	487.6783695087807	5003.472187728618	-237.9831058495279	0.008052882862059784	2.2638497853691044	0.6132195901654082	0.0032173888054261687	4.6941935621762295E-6	0.6809692134319698	1	-1.7103385766119499	21.981344618277696	1	-2.3576621948600556	40.05091578102779	1	-4.299276668001237	41.110704789510784	1	-1.9202580868919912	21.34376653830198	1	-2.937165967348544	50.321140782582795	1	-1.804388859252274	20.647045974078384	0	-4.977614702766225	487.6783695087807	0.0029558901042027255
3956000	-6727.81249006478	-6392.031235870794	-335.7812541939861	-6392.031235870794	501.54205474040657	5318.180961675392	-240.62056602725661	0.007084014540408967	2.2638497853691044	0.66812713283393	0.0029877868256961908	4.450389292851993E-6	0.6991971567021961	1	-2.233565431471353	23.93829455090037	1	-2.4271058774949426	39.207507748436825	1	-2.5887471874863044	51.420360538954554	1	-1.7744899608026563	23.24395432091438	1	-2.649091637305766	53.18635827266083	1	-1.7702091323965923	22.48520628362708	0	-6.578133849191361	501.54205474040657	0.0029042355257295326
3957000	-6733.68843789602	-6397.581262144651	-336.10717575136954	-6397.581262144651	476.0141150925297	4954.663547027445	-237.59011953773285	0.008052415456673331	1.7845713765700626	0.7444237294607333	0.003508755489711326	6.2196810840857506E-6	0.7278964830545646	1	-1.6930523004458036	21.5295503445224	1	-3.4483587255554857	35.26232874102026	1	-2.775258138548846	46.24628703615297	1	-2.065877704912599	20.90507674612446	1	-2.6240693668819173	53.97722695021829	1	-2.2444528208544785	24.022631144076396	0	-4.111551115329692	476.0141150925297	0.003295413305022879
3958000	-6723.308436631879	-6399.938722631192	-323.36971400068734	-6399.938722631192	467.9955858629825	5104.542806684541	-238.8064354861288	0.008206739054899746	1.7845713765700626	0.6915706205250084	0.0035640935211069475	7.374991109124227E-6	0.819749165449824	1	-1.748306120039311	22.304603799473067	1	-2.6927259920960243	37.613973952620775	1	-2.6615632141307635	47.111372573972794	1	-1.850141656374222	21.627273927117873	1	-2.8101487710451414	57.96768810047995	1	-2.7916121057943695	25.08522671227836	0	-3.7894492855931565	467.9955858629825	0.0035809852499623465
3959000	-6712.737600263095	-6399.939670424111	-312.79792983898466	-6399.939670424111	467.98450236722874	4640.455467610485	-236.27206566567378	0.006734542711920312	1.7845713765700626	0.7061788105811572	0.0033533152980663393	5.7907182121370515E-6	0.7473871792618195	1	-3.273603238406041	18.059643760780865	1	-3.8435952638317863	34.410120770421926	1	-3.138516549770551	55.438827655928485	1	-2.544670657590077	19.960995176851135	1	-3.3131100208738093	48.44132044600882	1	-1.973849107359674	23.30865227948756	0	-3.789164707812748	467.98450236722874	0.003666700918982697
3960000	-6713.849458906387	-6399.169824719505	-314.679634186881	-6399.169824719505	463.79777472376526	5265.898493506495	-240.2560785497904	0.007072838926844519	1.7845713765700626	0.5829258827893611	0.003109097952345056	3.0332978408123754E-6	0.614971220069304	1	-1.8275925596361857	20.482539042979152	1	-2.3751518785381363	42.14025520421064	1	-2.5821452715513535	51.322007304599445	1	-1.74438829740522	22.49663864279183	1	-3.7182510885685254	46.9880798574006	1	-3.416441825589605	26.042808369093954	0	-3.7142314268547767	463.79777472376526	0.003165823323038372
3961000	-6705.403134214652	-6406.391084747271	-299.0120494673809	-6406.391084747271	472.5913678742237	5114.432652522812	-239.06471155454201	0.008809953291906706	1.7845713765700626	0.49307165209876863	0.0038529432185593396	2.544440238594268E-6	0.4594952214542592	1	-2.1410747721504455	19.625005998846618	1	-3.06943622590832	36.26368124732523	1	-2.7896328127302104	53.36817155802472	1	-2.244657950793972	25.047520775941884	1	-4.944027690338436	43.926477272808945	1	-2.714466220090242	24.95248608572624	0	-3.945945378819471	472.5913678742237	0.003739915024418666
3962000	-6703.063814392343	-6404.464112273694	-298.59970211864925	-6404.464112273694	481.11900372606067	5306.231768316924	-240.73109719451125	0.00877361804498715	1.7845713765700626	0.4356311452002516	0.00284409754432026	1.500447356345178E-6	0.469716722094112	1	-2.751924822280186	18.65188685022741	1	-2.346316997249347	40.29076574430908	1	-2.9131922226137448	54.1955785690711	1	-1.761815105599475	22.209286180304794	1	-3.106094385355222	60.14666878400909	1	-2.3167576498390434	24.18382360485646	0	-4.434209815514079	481.11900372606067	0.0028661413816848586
3963000	-6703.159564649097	-6402.621621670096	-300.5379429790006	-6402.621621670096	466.64025690052495	4891.121422566736	-237.82902613530982	0.010129471019337246	1.7845713765700626	0.5322642751433255	0.0037671655288352038	3.04355459720907E-6	0.4901588556430326	1	-1.7269953081921878	21.0173937049696	1	-2.6275510708549152	37.91888427439488	1	-3.1720346607081673	55.60472046651554	1	-2.6572123667046195	19.79025739506938	1	-3.342876495576509	61.46184368505518	1	-2.499124477378124	24.55692618072826	0	-3.758005200591018	466.64025690052495	0.0037862712239649043
3964000	-6699.31432978415	-6406.835787490885	-292.478542293265	-6406.835787490885	426.60312395492974	4349.837236904377	-232.6217246898663	0.01077616728592886	1.7845713765700626	0.45179765463408106	0.003596745978952143	2.2982292825854522E-6	0.45432558024213854	1	-3.572196815118134	17.771794450069784	1	-3.195281386142395	35.90415393338559	1	-2.5446626926268516	48.67898639585121	1	-1.7773018768720008	23.269019832591532	1	-3.2360470758609554	48.76869683829199	1	-1.8389497937142956	22.823059893947235	0	-6.176073230910607	426.60312395492974	0.0035667063510751488
3965000	-6684.691265159575	-6398.335641905048	-286.3556232545273	-6398.335641905048	462.3616365906015	4495.803275094127	-233.61129775057202	0.008831741541899734	1.7845713765700626	0.38388687016559514	0.0033418323505116647	1.9648562992267753E-6	0.45102424409128716	1	-1.704449801769068	21.90521127546083	1	-2.4200107185730424	39.27311950504209	1	-3.4818152592521843	43.221098273314304	1	-1.7568146203913815	22.268937975607408	1	-3.394706272931304	48.116154623876895	1	-1.700202068369744	21.842145000023383	0	-3.70367291071081	462.3616365906015	0.003208425537887857
3966000	-6693.973727202761	-6401.634511297336	-292.33921590542604	-6401.634511297336	466.27269367783407	4721.385226246608	-236.86836101372893	0.006697482687705962	1.7845713765700626	0.4822180228896674	0.004020004868437488	2.8171412344428135E-6	0.46346142147153657	1	-1.7720788452655185	20.731979253862175	1	-4.043345723292147	34.02901812121201	1	-3.134064337075312	55.416491868086126	1	-2.003563587252973	21.076224936165286	1	-2.633733444155676	53.58425265978419	1	-1.7987631374568465	20.672290776196032	0	-3.7506481058928123	466.27269367783407	0.003817196362532169
3967000	-6688.235335887532	-6396.68660316468	-291.5487327228518	-6396.68660316468	468.29093407004336	4584.3613332898785	-234.43735658862326	0.00937930171384972	1.7845713765700626	0.45477078307795027	0.0037284637929596294	2.3562342698576244E-6	0.4459590243663022	1	-1.8628737704180487	22.869449430080017	1	-3.069882581600825	36.26234729110079	1	-3.0859058847905545	44.6461541687336	1	-1.8267994263302405	21.742630200958516	1	-2.804609019874059	51.279290693790294	1	-3.7454723107904497	26.48827176806095	0	-3.7971986677885274	468.29093407004336	0.0036093247085568444
3968000	-6695.677868710266	-6411.4812286124	-284.1966400978666	-6411.4812286124	452.0897045252449	4404.365479488353	-234.17221352096422	0.011982779887219247	1.7845713765700626	0.41203500751549144	0.0034893756705192277	2.1017383163817618E-6	0.4221740051206312	1	-2.1923616967516217	23.841762917538073	1	-2.6795408108918943	37.67307747884232	1	-2.5743373012176725	48.109752854513395	1	-1.7478981946723895	22.908194969941388	1	-4.157068312179457	45.73085090908389	1	-2.0267911194152757	19.94209463990659	0	-3.8616443756131815	452.0897045252449	0.0034873230224299594
3969000	-6715.526733538918	-6413.273777774467	-302.2529557644513	-6413.273777774467	493.7236313754186	4943.980594390645	-238.6616642513803	0.006462579230835774	2.5076632514243746	0.4354186231252275	0.0034884345078417373	2.8451307974784587E-6	0.4777057188258675	1	-1.725770002116318	22.13477299955778	1	-2.3342046866810406	41.09615727726423	1	-2.6098778450057614	51.705544777884036	1	-1.884296559420448	23.89979866966706	1	-2.6543976106817646	55.955562778938855	1	-2.0752537670873457	23.60275915390294	0	-5.6020386891616765	493.7236313754186	0.0033180369604312587
3970000	-6709.765250781178	-6416.175721119345	-293.58952966183244	-6416.175721119345	481.7812048417519	5093.683062834487	-238.72453327844923	0.007833597490068324	2.5076632514243746	0.4769898376011401	0.003306212610697312	1.7315881222301018E-6	0.4384057500519773	1	-1.966106009714209	20.036564779013506	1	-2.6553346997807727	37.78484553057434	1	-2.6433282440680914	47.28258863639788	1	-2.4947137056620967	20.041115532534942	1	-2.634404556957575	55.44584632442226	1	-1.7022150298316452	21.385211241519393	0	-3.7144740703494437	458.49731495911647	0.002977702169622558
3971000	-6709.428642951405	-6406.466460323756	-302.96218262764927	-6406.466460323756	677.5384085053211	5622.012253689951	-242.89904963174882	0.007919518258675021	2.1319759344520075	0.4098256596859792	0.0026925012008090416	1.2959622964672526E-6	0.4617187552021814	1	-2.2281957826448204	19.453197469054032	1	-3.502975681634784	35.13512391987732	1	-2.648316082376229	52.14692136285412	1	-1.8366392898492525	21.692206644634158	1	-3.306349045984601	61.273068216668875	1	-1.9385320682257514	23.194843863078138	0	-3.8516736272069854	452.3724724240244	0.002402816725131681
3972000	-6695.873343679541	-6409.83141936265	-286.04192431689086	-6409.83141936265	496.3662376791483	4674.003826108055	-237.0485425724972	0.011689619604511549	2.1319759344520075	0.37305222501871443	0.0036637199678526216	1.5634726293795278E-6	0.3684846409111107	1	-3.8924356745122077	17.492008984899893	1	-2.6346527766488244	37.88399538912198	1	-2.5281850107993815	49.963039172457016	1	-2.215753192277156	24.974362657680317	1	-2.7169790125775126	52.14236289525809	1	-1.7624074209431824	20.85643853159542	0	-3.7214016985080702	457.89283069137593	0.003374177088931819
3973000	-6704.428315054121	-6406.177254130831	-298.25106092329037	-6406.177254130831	528.1004114460234	4714.747958784051	-235.58939244765162	0.00827632579310984	2.1319759344520075	0.43810137317455944	0.0036200925091680962	2.1351368175095993E-6	0.4394479399763624	1	-1.738495382956669	22.235815120527125	1	-3.2419711669494635	35.77837069129148	1	-5.421933502291177	39.01433403719234	1	-3.3292008523531447	18.959728140346435	1	-3.0817628110851394	49.500412251649635	1	-1.8641909079814512	20.412575043364516	0	-4.031861912301822	474.4727441070046	0.003310643968919608
3974000	-6700.271553146554	-6397.298418392924	-302.9731347536303	-6397.298418392924	512.9140523150077	5098.605794647892	-238.8392296299469	0.008586264637645943	2.1319759344520075	0.42910080725061633	0.0030645551667726353	1.8716052292700947E-6	0.4858144167766641	1	-1.7770756891160437	22.477883789039616	1	-3.1018827780314018	36.16786945748654	1	-2.687401781735797	46.888350949808796	1	-2.035169066373502	20.98696653768441	1	-3.0522434966462493	49.65512748653174	1	-1.8071752740339935	20.63479513445967	0	-4.515429966705007	482.2199327092628	0.002725262487482373
3975000	-6720.382636902491	-6408.251824936374	-312.1308119661168	-6408.251824936374	526.6663380791549	5068.377755844626	-238.5339335015313	0.007791133759154616	2.1319759344520075	0.5364416025966332	0.0030517289447909175	2.2443706882727523E-6	0.5294442133013495	1	-1.694402631092039	21.694893352385872	1	-2.554060767645452	38.31034336854281	1	-2.662773751799496	47.10044765786274	1	-2.0107154632507545	24.381500644083513	1	-3.523168469418512	62.33809000378002	1	-2.2240162307822446	23.97537597757967	0	-4.004291101881499	448.74841971063205	0.0027650625302536916
3976000	-6711.632568873671	-6401.890049644424	-309.74251922924685	-6401.890049644424	595.8651687593248	5414.4537529418385	-241.3840113233485	0.008284158384320213	2.1319759344520075	0.4321083191037201	0.002880255665664363	1.6753661136051069E-6	0.4978017851943889	1	-3.080401041171653	25.48458116150461	1	-6.179023155311485	31.02553286463005	1	-4.057113627937065	59.12119361318358	1	-1.759259133341947	22.23868425443926	1	-2.6586434071291496	56.04296312089691	1	-2.279907680853701	19.416396459266547	0	-3.7506685456123248	456.08622088485765	0.0026207415714416273
3977000	-6699.245068332118	-6397.463740014229	-301.78132831788855	-6397.463740014229	627.9838364201988	5572.578467871666	-242.91146223169488	0.008589493311833741	1.663061878430645	0.4204455232414786	0.0027237235861725375	1.1203874881725174E-6	0.4233538551077333	1	-3.1001104370759265	25.51464412191879	1	-2.3909450629457405	42.352865808888346	1	-2.537543790194321	48.87985259235135	1	-1.7571285881614347	22.2649181831104	1	-3.167731565702334	49.07850801195168	1	-1.7213141199142268	22.12948688563243	0	-4.0057273063723695	473.92866547459926	0.0024290191884945925
3978000	-6715.167176234376	-6398.851103749351	-316.3160724850247	-6398.851103749351	498.5688697705979	5237.038630564298	-240.17931584775783	0.00687463370127589	1.663061878430645	0.5162542141236165	0.0030860689974931367	2.9177310446273808E-6	0.5888444088835899	1	-2.179858926077717	23.81176973291256	1	-2.3929177166215103	39.553857168894396	1	-3.118682428110554	55.33875826908783	1	-2.116432019057228	20.778933947305717	1	-3.9785201914818025	46.213361720939005	1	-1.695971993029357	21.69401984321423	0	-3.989018027418468	473.56884281235625	0.0028180592237829405
3979000	-6724.207233933486	-6408.654075071938	-315.55315886154875	-6408.654075071938	436.183411124151	4618.090936693774	-234.79037826667005	0.008273501370095837	1.663061878430645	0.6259549350957254	0.003321359350775975	2.9976816469889053E-6	0.5839591770695309	1	-1.7473984155112154	22.29850086340998	1	-2.341838336322974	41.47365819746407	1	-4.608920983007283	40.46703798380945	1	-2.101825761896319	24.66399405072618	1	-5.11656273725467	43.582625215241364	1	-1.835399748731634	20.518787298029185	0	-4.965583118321406	436.183411124151	0.0029266047294334973
3980000	-6723.657507647725	-6405.681344224926	-317.9761634227993	-6405.681344224926	419.414294686897	4550.449737253045	-234.1959897088236	0.00968697692850918	1.663061878430645	0.5279467908040273	0.003413558656331652	4.229976502922973E-6	0.6387300306512365	1	-1.730902769924405	22.1774823609987	1	-2.3362878796257305	41.24857221364303	1	-3.555854405838856	57.28935161909779	1	-2.057131157778385	24.530137535358485	1	-3.6161889837143244	47.32064242481995	1	-1.8656586446281458	20.407427663347303	0	-7.374329731548933	419.414294686897	0.003233495983372382
3981000	-6701.496279235015	-6399.082143603261	-302.41413563175405	-6399.082143603261	468.3201850211308	4857.853749845697	-236.8466867948767	0.007921387623626795	1.663061878430645	0.4388720229152919	0.003623342915834077	3.180581809347896E-6	0.5433713316995357	1	-1.711295464926044	21.163425076065955	1	-2.4108131042024947	39.3624963072147	1	-2.5570527621792474	48.40738176484518	1	-1.7950027483294182	23.408505951429124	1	-3.490900068861798	47.75665542952323	1	-2.155073875168907	23.809552763161562	0	-3.7979835684275915	468.3201850211308	0.0032997492994554668
3982000	-6712.312278945361	-6401.963599979768	-310.3486789655928	-6401.963599979768	460.7011982377246	4885.172699716433	-237.00710401344338	0.008590465322748191	2.2756566717691595	0.5376171774829933	0.003419949001205755	3.401859427333777E-6	0.5968361954572735	1	-1.7103187612842632	21.981111722931338	1	-3.6891389397248577	34.72563141937077	1	-3.7540363091368323	58.050668755657874	1	-2.1459144615339145	24.788763550118578	1	-2.7770409972573544	51.521551435372615	1	-1.9048768516660417	23.078975324458415	0	-3.701261383507994	460.7011982377246	0.003120987303749185
3983000	-6708.490758260121	-6403.2144782948435	-305.2762799652778	-6403.2144782948435	428.32123093957875	4739.414028823297	-237.75853099417085	0.006220013241730799	2.2756566717691595	0.4116248061359121	0.0035469947797175942	3.868002284343983E-6	0.5861287474044766	1	-1.7020698321549361	21.282817537717843	1	-4.2994590368621175	33.577194312156585	1	-2.947009991769261	45.27825639159975	1	-1.747447030135045	22.41906700161391	1	-2.6841102900353673	56.491214120414654	1	-1.7404300044849825	22.29079678265259	0	-5.927158584231162	428.32123093957875	0.003206882396325234
3984000	-6719.356153529043	-6405.716352306921	-313.63980122212126	-6405.716352306921	490.18024088985356	4874.336364066268	-240.0229848700696	0.01213151821966325	1.5766378188160064	0.4568733971995743	0.003233393027557907	3.162603328576354E-6	0.5682549267805186	1	-1.8503675532757695	20.39636871171536	1	-3.550883826057889	47.855024825316306	1	-6.208270004002969	37.83427675693765	1	-1.9095064632931755	21.382815816418383	1	-2.6216497929235105	54.13922818825238	1	-1.7097831460782422	21.271456656185947	0	-5.2219267779655	490.18024088985356	0.0030654845932886754
3985000	-6703.676917765309	-6401.083207806385	-302.5937099589236	-6401.083207806385	461.37865826687175	4948.700909333972	-238.79628000483086	0.010522269004768155	1.5766378188160064	0.46372009918426005	0.0035143961488031937	3.173673789642365E-6	0.5581535158501356	1	-2.1984149376245323	19.510069094370788	1	-2.334736882815252	40.737442081994	1	-2.8236334230578652	45.94449124432351	1	-2.2654477567447464	20.453651329165528	1	-2.7530341918904497	51.7515050673229	1	-1.8846297734461785	20.3429044550887	0	-3.7009698876883284	461.37865826687175	0.0032986477764695623
3986000	-6707.075524709693	-6403.307683722677	-303.7678409870158	-6403.307683722677	464.19662579037475	4991.167488632222	-237.98409030780047	0.008825589114523608	1.5766378188160064	0.579551072479846	0.0034953665676670104	2.605514625644864E-6	0.5283819075051724	1	-1.7768497773509706	20.707510637474925	1	-3.0542846541810467	36.3092342912183	1	-2.542118053711513	48.74539613942448	1	-1.8334320030558984	21.70832883243199	1	-3.025250212026971	49.80173638035599	1	-1.695766638911052	21.590864256983707	0	-3.718547686106648	464.19662579037475	0.0033194349109540527
3987000	-6699.72944636268	-6387.212880112287	-312.51656625039317	-6387.212880112287	481.4735715865272	4855.700713470938	-236.79306871293514	0.0088466982187695	1.5766378188160064	0.47965241262467384	0.0036696542064440824	3.1007310216538866E-6	0.5277130744514174	1	-1.7557947037457953	20.82185055790328	1	-2.3900280426531477	39.58743841638946	1	-2.663437117024421	47.09448245223437	1	-1.7737287285985883	23.236989481567825	1	-3.33166578253503	48.36556695332901	1	-1.6956431270170733	21.658127893057184	0	-4.459922287636369	481.4735715865272	0.003476206655798227
3988000	-6706.696109611024	-6399.785784610379	-306.9103250006453	-6399.785784610379	452.4906615734427	4690.304028634144	-236.83130323527175	0.0065822337357848825	1.5766378188160064	0.5031652984721858	0.004078260202599261	3.874493353655746E-6	0.5539541189652188	1	-2.3866344083324087	19.176598038559657	1	-2.4977821450361186	38.660413679942835	1	-3.64033039970279	42.74720314133632	1	-1.8621425646341454	21.573037262654083	1	-5.582395873232983	42.72159456399966	1	-2.0021792376697896	20.003657316131022	0	-3.84760250073712	452.4906615734427	0.003748453679476168
3989000	-6707.855571237954	-6401.095990982443	-306.75958025551074	-6401.095990982443	470.3405436447568	4817.193613843069	-236.4368771402235	0.008279188928120178	1.5766378188160064	0.510198521856583	0.0034412288401446905	2.9152194768877485E-6	0.5278017579037754	1	-1.8872279885986671	20.269853772742977	1	-2.60787054772643	38.01800914147316	1	-2.9763383491194	45.136208480646346	1	-1.7438918864408874	22.80291373207391	1	-3.3092029237181384	48.45741499269588	1	-1.7217128807202124	21.144063608296324	0	-3.8397508686600585	469.7372040507578	0.003171163342148397
3990000	-6724.531035767393	-6420.641201926614	-303.88983384077983	-6420.641201926614	490.42070299639676	4960.0565101713255	-237.6223799660917	0.008362419660386448	1.5766378188160064	0.510198521856583	0.0036378168474920647	2.331887305798514E-6	0.490630686105187	1	-1.8949886523473782	20.244887075168357	1	-2.467427644056589	38.87618322515686	1	-6.271937180643457	37.74599869396	1	-2.931310431589888	26.436136344018802	1	-2.714193392111704	56.92051769092914	1	-2.476577589616203	24.512979129912715	0	-5.246465101762411	490.42070299639676	0.0033825073526171662
3991000	-6709.110551391049	-6409.297852991957	-299.81269839909174	-6409.297852991957	474.8405894726571	4947.930317981576	-237.56874994896023	0.007885779178915623	1.5766378188160064	0.5208759893588325	0.003546436867979199	2.3854719108017796E-6	0.49043642342195587	1	-1.9073096337100857	20.206274871717167	1	-3.573828784145084	34.97510768290823	1	-2.8997415285802095	54.112078378327396	1	-1.8528495923317811	21.614771118245905	1	-2.686431762394323	52.53837463663571	1	-1.7140751521903732	22.053195904859056	0	-4.05012230914915	474.8405894726571	0.003321515659177106
3992000	-6713.310099276374	-6416.582568175803	-296.7275311005709	-6416.582568175803	456.44027082222624	4609.507521596341	-235.16590088595234	0.007514495086628455	1.5766378188160064	0.4627929095734696	0.0035003940703879936	2.2395734974022102E-6	0.46177076294631	1	-1.9886335461524394	19.976806943926583	1	-2.66446021243834	37.74219285008366	1	-2.604571253896517	51.63752637831624	1	-1.936457981890329	21.28721515341153	1	-2.946983894661586	50.2596685419699	1	-1.6959862324338875	21.695107926314172	0	-3.743917523544189	456.44027082222624	0.003265548431568116
3993000	-6713.780580206776	-6415.216152408098	-298.56442779867785	-6415.216152408098	487.07892345773337	5036.754805791898	-239.11144971305157	0.006582463190190806	1.5766378188160064	0.4433068027109244	0.0031200108986440167	1.2952553740199127E-6	0.4213937908234555	1	-1.7671692359748514	20.757972771705006	1	-2.653603584104632	37.79301020244805	1	-3.6264838062651874	42.78699332209361	1	-3.6037645070246622	18.68127793153007	1	-2.662727359234186	52.91713633186038	1	-1.7571407187438832	22.40563309875202	0	-4.922077926517704	487.07892345773337	0.002702579173351385
3994000	-6720.308501804397	-6408.681107837338	-311.6273939670591	-6408.681107837338	484.924568379014	5168.871603654676	-239.3737214372414	0.008381357066692656	1.5766378188160064	0.5806695068606731	0.0029861613073006534	1.7815111807665973E-6	0.5004745779365997	1	-1.786102453093869	22.526111518535938	1	-2.336158664473796	41.24136137116998	1	-3.648512428538499	57.65239737207552	1	-1.850085959017845	21.627532794670806	1	-2.9530739062578744	50.22203699487799	1	-2.448336734346959	24.45714262372405	0	-4.7321636959532	484.924568379014	0.002658468791461434
3995000	-6698.702809753597	-6407.139410549998	-291.563399203599	-6407.139410549998	455.2140057911501	4567.501525077041	-234.24712208308213	0.00880040658394139	2.080219948674949	0.42082042488914445	0.00382249806679111	2.463422479400295E-6	0.44280902896530494	1	-2.1252075807916855	19.658218748849688	1	-3.163944542773592	35.9907524504483	1	-2.5780864333332114	48.052888720114574	1	-4.8626009333672	17.648735585364534	1	-2.6401864109419257	53.39879989280386	1	-1.70466151214231	21.343402267779894	0	-3.7694242144981622	455.2140057911501	0.0036786814055209133
3996000	-6693.6895938654	-6407.853162514246	-285.83643135115375	-6407.853162514246	472.0477201675431	4865.236777763414	-237.05305032509708	0.009340691065611417	2.080219948674949	0.3947893978231376	0.0033705289874863716	1.6554637657897172E-6	0.3988005181432582	1	-1.876134112216557	20.30648148300324	1	-2.8141009734081006	45.15856349183623	1	-3.025500938858164	44.909033144690405	1	-1.7425703443667453	22.571598337769267	1	-2.72869189182613	52.00814687113703	1	-1.8144410903184331	22.71397075691487	0	-3.9234623078723105	472.0477201675431	0.0033013264351951393
3997000	-6707.019422327121	-6397.919787070737	-309.09963525638466	-6397.919787070737	479.46770863426383	4795.380035883869	-236.29137870713208	0.009004975941503396	2.080219948674949	0.45126940646433616	0.0032062924828883117	3.6663268221426196E-6	0.5978656279312494	1	-2.465674533241482	19.051802245944348	1	-2.461905169335753	43.06955127130936	1	-3.6154402874457614	42.81893500405187	1	-1.9702020133997042	21.176964028258958	1	-4.066117042479872	45.97228452797236	1	-1.7068573481810942	21.310539664053334	0	-4.32006991795861	479.46770863426383	0.0029743330235194095
3998000	-6716.1106200866	-6416.8223184750605	-299.2883016115396	-6416.8223184750605	455.19367939116955	4597.283627179041	-234.583043649058	0.009477739359556274	2.080219948674949	0.4080405384839042	0.0033614973868736978	1.9161839374474155E-6	0.4505106230747341	1	-2.0402368827058925	19.848577778098417	1	-2.365752252712065	41.994523127259455	1	-3.1638938894262614	44.32899003929623	1	-5.473897848534582	17.240980853802245	1	-2.750353152349009	51.77849519141657	1	-2.386002002993798	24.33053805027574	0	-3.7698974336422633	455.19367939116955	0.003008484380768238
3999000	-6703.441811095796	-6405.9993555398905	-297.44245555590544	-6405.9993555398905	470.6822554960166	4737.3224050414865	-235.74466171408	0.008835177431957468	2.080219948674949	0.45659583937307424	0.0031490224063086074	2.113982160324613E-6	0.49072835434099793	1	-1.8035524928422113	20.582286696527575	1	-2.776867935824598	37.26187257661446	1	-2.9702105886869026	45.16545961081171	1	-1.825180889381215	21.751210505258626	1	-2.7019263207757134	52.32788949793533	1	-1.7231434997419546	21.131013547569832	0	-3.871663919795133	470.6822554960166	0.0029554249408012007
4000000	-6706.999682486443	-6404.8272311256915	-302.17245136075104	-6404.8272311256915	465.1906987403652	4859.692734463959	-236.81921722236987	0.008803845370851307	2.080219948674949	0.520055134629602	0.0029793966221456788	1.7072315673380697E-6	0.4513971384403742	1	-1.7538603717968204	22.340941683581406	1	-2.44318488418294	39.06783318398076	1	-2.5757720988535944	51.22160753561146	1	-1.743962771395805	22.805420254225517	1	-2.6217484273105436	54.864050473355476	1	-1.724012430704771	22.155164386531833	0	-3.7319075393749968	465.1906987403652	0.002763117813797359
4001000	-6712.5698909614875	-6399.866886572188	-312.7030043892996	-6399.866886572188	486.5376254701009	5074.592365984567	-238.67189291389593	0.0074861317275513786	2.080219948674949	0.48307056516384833	0.0033909374356219813	2.760883825027142E-6	0.5337421081254264	1	-1.8664830534645513	20.339314017142982	1	-2.8438882661735483	37.006880296457794	1	-3.2673300076845404	43.94001679816134	1	-2.580090760534023	25.789654200076455	1	-2.9534255552860564	59.13708004750323	1	-2.1500720032796874	23.797099011362082	0	-4.872932485915007	486.5376254701009	0.002846418453756117
4002000	-6705.425623944075	-6388.795030397496	-316.6305935465792	-6388.795030397496	472.2215866654756	4563.856689959667	-234.2068750232301	0.009026898803724797	2.080219948674949	0.4775129451729772	0.0034312702374351464	4.3169284902452295E-6	0.6385399813777176	1	-3.459717982305227	17.876799776370945	1	-4.522843199100988	33.211116534737	1	-3.0230126446347536	54.8334457822196	1	-1.7471077072029042	22.891163685616398	1	-2.740718060535246	51.87797136749082	1	-1.731870574544269	21.057994288822602	0	-3.930537882606124	472.2215866654756	0.002969875067838437
4003000	-6720.478675708928	-6400.395007193107	-320.08366851582133	-6400.395007193107	447.11729550799487	4469.219693354788	-235.80590265870242	0.006352497983258154	2.080219948674949	0.5792105785153785	0.0036871071751044724	3.994597632335259E-6	0.6080113561327166	1	-2.633959941833285	18.80818024456792	1	-2.7531320127667973	37.35720864949367	1	-2.6182941759835376	47.54222937780264	1	-1.9281715199565697	24.083792289045945	1	-2.7009066300494213	52.34107285205323	1	-1.7240070986576117	22.155114848730456	0	-4.090751654109912	447.11729550799487	0.0030096775111496062
4004000	-6725.286597778315	-6400.290183153805	-324.99641462451035	-6400.290183153805	451.3618721480747	4897.20689398219	-237.11390261963942	0.008616433312376366	2.080219948674949	0.49292543306188485	0.0033844068599142236	3.3842222506703073E-6	0.5758385249307504	1	-2.474343070441308	19.038560052109876	1	-2.3354460348586787	40.6860825186902	1	-2.558557868220561	48.378524314512084	1	-2.0240745170283487	24.425418970933574	1	-2.888615163370988	58.64488342320311	1	-1.7652838854865804	22.456071493654186	0	-3.8888081840132744	451.3618721480747	0.0027130225461196086
4005000	-6708.74264432661	-6399.476688298153	-309.265956028457	-6399.476688298153	487.6812609798997	4944.830261213464	-237.49357950664094	0.008299597533845146	2.080219948674949	0.46830084541501316	0.003231748797972114	2.4964001885157272E-6	0.5188649758718052	1	-1.7116474302674372	21.996451568809302	1	-3.311870132804223	35.596739042190016	1	-3.112706554487827	44.53454809178666	1	-1.841009509949808	21.670690208599833	1	-2.8008435507597573	51.31119716217021	1	-2.9151052356085625	18.50512586098573	0	-4.9778854137504585	487.6812609798997	0.002929442252444966
4006000	-6717.117883217434	-6401.258223307266	-315.85965991016786	-6401.258223307266	448.73000043501213	4406.561279123616	-236.04597069092745	0.013536185606659553	2.080219948674949	0.4876133812433718	0.0035194538681117033	4.6789342626947E-6	0.617882242481744	1	-1.6974134600290705	21.781271814020865	1	-3.2804367642850005	35.67747291047144	1	-2.964927940891569	45.19085424540307	1	-1.8922360083499243	21.448422572430616	1	-2.7486823765727317	51.795462169821235	1	-1.844978846152245	20.482267358202456	0	-4.005205371513426	448.73000043501213	0.003136882816368874
4007000	-6714.762523875931	-6400.790610763145	-313.97191311278584	-6400.790610763145	487.92657689965444	4767.469560779252	-236.2278038812176	0.007717498751133298	2.080219948674949	0.469462730306229	0.0033051475401851844	2.295447939834833E-6	0.4703573464759675	1	-2.2591071876204856	23.996481799871688	1	-2.443799311090887	39.062715785691104	1	-2.527251994046515	49.37710517841641	1	-1.8311436409987647	23.635607304677304	1	-2.6243661364247233	55.03734446778462	1	-3.219023461448448	18.168131607026417	0	-5.0009514639228225	487.92657689965444	0.0028386262270539684
4008000	-6705.699596033757	-6411.350115098741	-294.3494809350158	-6411.350115098741	456.8542296879068	4508.2380748502055	-234.67249602876075	0.0072579874606976125	2.080219948674949	0.39721348716542	0.0033203916590115426	1.647082542985524E-6	0.4246886048065531	1	-2.199519130326444	19.50792800310115	1	-3.5920152381696635	34.934892584865786	1	-2.7836411646924777	53.323904666368854	1	-2.0689133711064853	24.566226864482243	1	-2.85053124328829	50.91499896864661	1	-2.619496605222727	18.883476824124493	0	-3.736653331462483	456.8542296879068	0.002899751869915536
4009000	-6711.356843457725	-6420.851107039832	-290.5057364178926	-6420.851107039832	456.43697374163565	4719.309286606451	-235.61756266778607	0.008319542845182293	2.080219948674949	0.3948050968186985	0.003561681587835915	1.8604591016969065E-6	0.4251474702681171	1	-1.6937953975804563	21.479855635728306	1	-2.7566637736352293	37.34283994464589	1	-2.5419610360302354	50.52611149893797	1	-4.059960270697417	18.268445120186698	1	-2.6359436316515694	53.51666045909439	1	-1.698354274635495	21.794916769026543	0	-3.743978101531682	456.43697374163565	0.0031357523037154793
4010000	-6706.497643235254	-6404.8405124436	-301.6571307916534	-6404.8405124436	477.3156562200949	4802.952053934838	-238.2525647317698	0.0061656428928278965	2.080219948674949	0.41022309561544096	0.003847460603254389	3.118250923479619E-6	0.4902192089297685	1	-1.7875965875506474	20.654919914435443	1	-3.193625506200746	35.908684933211816	1	-2.5287630839688235	49.258918694019656	1	-4.979875606080849	17.56684389866576	1	-2.790249085292982	51.402900431239544	1	-1.7855985278419517	22.570738701457625	0	-4.185298221010295	477.3156562200949	0.0035717251062114524
4011000	-6694.446994221595	-6403.638715058236	-290.8082791633585	-6403.638715058236	445.0273248120137	4688.656623502207	-235.318515549037	0.008895133701144782	2.080219948674949	0.481431142029769	0.0032570462379014346	1.4533501225577928E-6	0.42199077051298867	1	-2.5268651074761834	18.96004033948503	1	-2.658407007774008	37.770413428146696	1	-2.6188465916078982	47.5361277676377	1	-2.7575057232287796	19.647890280087303	1	-2.8291943296897926	51.07894728430031	1	-1.7965088886951421	22.627185453380285	0	-4.217920018166143	445.0273248120137	0.002940667844419796
4012000	-6697.462754756481	-6406.345841194713	-291.1169135617686	-6406.345841194713	465.10326276900446	4652.5567643285685	-235.2282518130949	0.00790661488872097	2.080219948674949	0.3438335434076708	0.0034018908353516376	1.8521264227616253E-6	0.4446910134329202	1	-1.7823517890866996	22.506356863918775	1	-2.3358014073652758	41.22046809959542	1	-2.622361135446683	47.49774408320004	1	-3.835669157150816	18.464628012697155	1	-3.0148580389290336	49.859593925973364	1	-1.7103398660791473	21.26449997506412	0	-3.730583881629787	465.10326276900446	0.003020509766939515
4013000	-6704.196539958284	-6395.079218380479	-309.1173215778049	-6395.079218380479	477.0232758154048	4393.5691765837455	-232.79188800260872	0.0085699724555454	2.080219948674949	0.5941712586954877	0.0038209823303504632	3.0195041794864994E-6	0.49688671258573924	1	-1.899154694688246	20.231694588006565	1	-2.4945606513920575	38.68225455039074	1	-3.0188993576067817	54.81078241206338	1	-1.9289621538788357	21.31305843663948	1	-3.854098285866131	46.571881878069895	1	-2.4610438896751186	19.115349128400062	0	-4.1682194229401945	477.0232758154048	0.003348715863296416
4014000	-6703.312120173168	-6399.688779389439	-303.6233407837291	-6399.688779389439	448.29302043751017	4415.391619218628	-232.98774516992148	0.010066427721720764	2.080219948674949	0.46714726774651233	0.00388501160274648	2.9849288386004335E-6	0.5038953743973412	1	-1.7413079193684116	20.912606119091368	1	-2.3807824743060877	42.219926856134535	1	-2.555826766936982	50.85811736201805	1	-1.7867656716910747	21.988543254085723	1	-2.855350445658145	50.87910190604873	1	-2.086716076333573	19.801862924752605	0	-4.027310340236667	448.29302043751017	0.0032430122385045694
4015000	-6719.7439338592	-6414.299645159177	-305.44428870002315	-6414.299645159177	467.343359600743	4726.623834283565	-236.25282494578732	0.00726310754676603	2.080219948674949	0.4800308926547678	0.003564965094736177	2.535522646160223E-6	0.502767739319517	1	-1.7058963162716299	21.92540461899291	1	-2.527557130457058	38.46843372962849	1	-3.581589901025941	57.39153765463285	1	-2.0342262740494865	24.45815350446944	1	-2.6765349990529805	52.68636471587199	1	-1.798292470522817	20.674435114200797	0	-3.7734717577526298	467.343359600743	0.0030137536252607313
4016000	-6700.090006813537	-6394.835373724472	-305.2546330890643	-6394.835373724472	474.677544605363	4884.649302612099	-237.01088177473218	0.008654323613768297	2.080219948674949	0.3746352675471999	0.003359283168491154	2.365423622640685E-6	0.4846024480684303	1	-2.332544008402121	19.266651963636615	1	-7.216629118393472	29.952948466855503	1	-2.8042948243263535	53.4745700877411	1	-1.908190041062297	21.38768702135591	1	-2.7352258324739234	57.182415841627886	1	-1.7116279588755154	22.024162609139058	0	-4.041969771511257	474.677544605363	0.0030135355569033905
4017000	-6701.406004087649	-6399.590491504006	-301.8155125836428	-6399.590491504006	469.3332660614316	4815.374098432657	-237.0010446637136	0.010048703688030576	2.080219948674949	0.44253077764781507	0.002987332191859715	1.3849630622834883E-6	0.4439350109197541	1	-2.1210425679933445	23.665748418525478	1	-2.34895992456707	41.66773047851919	1	-2.7165094466938964	52.79040597806359	1	-1.9066859504662323	21.393277682820468	1	-4.727310997202936	44.38111852574525	1	-1.7077249663863745	21.972910953381202	0	-3.827098685971566	469.3332660614316	0.0025790669958684932
4018000	-6709.162466465245	-6404.451788260155	-304.7106782050905	-6404.451788260155	476.96134532585165	5191.194752073668	-240.06993890988215	0.006639969679392732	2.080219948674949	0.4444935590563059	0.0035811025587372735	1.951776493846483E-6	0.43729685333029183	1	-2.0764482358244822	23.548862599973592	1	-2.3879370966193574	42.31479546958103	1	-2.6920296607460736	52.57432763876378	1	-3.302679430218457	27.03619481337614	1	-2.6233999422234016	54.01647941985661	1	-1.698516513797775	21.79959361978219	0	-4.164639889751494	476.96134532585165	0.0030852265618508314
4019000	-6706.063347018846	-6412.558252860998	-293.5050941578478	-6412.558252860998	466.43713874910054	4907.3211312576805	-237.18374999207515	0.008265124042460397	2.080219948674949	0.36022914417211077	0.0034056895536003448	1.7289452043482976E-6	0.4078574635837454	1	-2.9585800997157845	18.4005468004912	1	-2.3882402980500625	39.6086598491608	1	-2.5381869719179444	50.41253650012205	1	-3.7227783274949875	18.568191196326197	1	-2.751134825433933	51.770596279220506	1	-1.7731885970856947	20.797317299283694	0	-3.7538776711048443	466.43713874910054	0.0031086040832213275
4020000	-6692.11507133544	-6401.267368085277	-290.8477032501631	-6401.267368085277	475.7944764685427	5012.742012404817	-238.07787851349715	0.008468474509963618	2.080219948674949	0.39044737118245315	0.0030942392375285658	1.3586497330758475E-6	0.4080963043042899	1	-1.6928570998246693	21.586543247674577	1	-2.3835401218230805	39.666224266603095	1	-3.311379591521435	43.783637170224154	1	-2.378761238858935	20.23938106094237	1	-2.6741272210654943	52.724339592600565	1	-2.6519740216499366	18.83880335305307	0	-4.099687506974739	475.7944764685427	0.0028619195413879966
4021000	-6709.566540037629	-6412.667892675916	-296.8986473617132	-6412.667892675916	451.9409576134189	5117.5122750645	-239.98266893691024	0.009995641000440614	2.080219948674949	0.41839512515694116	0.003073833026685357	1.477564945254291E-6	0.439106618513909	1	-2.7426888595903467	24.937930780669646	1	-4.242371896355549	33.67471507124677	1	-2.5463559668814018	50.6428151434541	1	-1.79132132010364	23.38161687817938	1	-2.7042917073154316	52.297630972874224	1	-1.6973856578350655	21.763594505094936	0	-3.8670200649685698	451.9409576134189	0.0028046638617814767
4022000	-6704.47306799215	-6401.8751086570155	-302.597959335135	-6401.8751086570155	475.4991788379225	4973.132842491935	-237.8073063029928	0.007740738619960738	2.080219948674949	0.4415678350838175	0.003260614299029785	1.7737831145535661E-6	0.4283190465505379	1	-3.113123555302497	18.22778030755551	1	-4.658594708339268	32.99957882543863	1	-2.555675571508755	48.43442044294604	1	-1.7481235001033377	22.91284447708676	1	-2.631979269620392	53.64179960371236	1	-1.705709928191286	21.32726144456649	0	-4.084002872235659	475.4991788379225	0.003102890188864345
4023000	-6706.887500092077	-6400.330671910618	-306.5568281814593	-6400.330671910618	486.45644004183464	4962.533532774526	-238.0233370571481	0.009443626970228611	2.080219948674949	0.5109694572188332	0.003116209313001094	1.4260114426785227E-6	0.4302402295830579	1	-3.8470633558752434	17.530086943450694	1	-5.356460972380477	32.016559700236485	1	-2.738006923652465	46.500817620945654	1	-1.7821356873091787	22.023460971608444	1	-2.849091849881567	50.92579806991867	1	-1.839564511224484	20.502752319601438	0	-4.865643900499759	486.45644004183464	0.002709576509563525
4024000	-6715.6508859291935	-6413.061350645508	-302.5895352836855	-6413.061350645508	474.7772573690115	4596.769883035053	-234.87164667795952	0.007773159713538728	2.080219948674949	0.49376094559111805	0.00361818310362384	2.2790260390677057E-6	0.4471516446661679	1	-3.160987157123026	18.176516402901257	1	-2.884604078097354	36.86089617863576	1	-3.5779020089684317	57.376960346493114	1	-1.7418530094940943	22.664989633244947	1	-2.866720907140277	50.79593014081092	1	-1.7194417445421686	21.165555192353832	0	-4.04694448695949	474.7772573690115	0.0032440614433267984
4025000	-6696.883939137651	-6392.689479336347	-304.19445980130376	-6392.689479336347	481.9628831802506	4822.235616105725	-236.6943194759398	0.007633095338474926	2.080219948674949	0.493668142974321	0.0032759391193443706	1.8228396292946593E-6	0.4515071635699303	1	-4.90493341552356	16.743779959786956	1	-2.5958080200796516	38.080663143600034	1	-3.583682977242619	42.9118365816128	1	-1.8642092097021479	23.8066204532681	1	-2.63237631993324	53.62843165270088	1	-1.8487072781451073	22.863999512833374	0	-4.4961015600861485	481.9628831802506	0.002918157245286863
4026000	-6695.66744817527	-6409.13445761042	-286.5329905648492	-6409.13445761042	469.049623384678	4591.042319589518	-234.68198130251028	0.009914625959132438	2.080219948674949	0.39949208327890573	0.0033655432029976503	1.5398848537650491E-6	0.39655907577006316	1	-1.9401716426881097	20.108735943838507	1	-2.7470227415488533	37.38222044534428	1	-3.5556205281351123	42.99526819710692	1	-1.7431735601029108	22.774552329148353	1	-2.620199194836376	54.702319112881035	1	-1.6994279432821964	21.823769733815706	0	-3.8185693395326084	469.049623384678	0.0031472676897685227
4027000	-6692.5098301046155	-6401.089031889087	-291.42079821552863	-6401.089031889087	479.5221048070134	4638.471971451528	-235.00018748487173	0.009558643093451514	2.080219948674949	0.3886522248318861	0.003376834533262744	1.4708422089929176E-6	0.4075557543967786	1	-1.9445583670227773	23.160306849253068	1	-2.33396461768692	40.81552069931923	1	-2.908582055470025	45.472813138786236	1	-1.74747878970083	22.418395129949797	1	-2.6203917352728188	54.265189632629095	1	-1.6968883048949972	21.52251578679423	0	-4.323682172390918	479.5221048070134	0.0029979961683504488
4028000	-6713.08082332545	-6415.113950774514	-297.96687255093667	-6415.113950774514	475.65525844782655	4747.590955548145	-236.74854083512312	0.010601277775286655	2.080219948674949	0.3943950305362143	0.003501222944080016	1.933643989270057E-6	0.44412594221329094	1	-2.0244814154834847	19.886566799170144	1	-2.385712256358044	39.63928956122873	1	-2.526824903087028	49.42249744060278	1	-1.8212647787615739	21.77233662166514	1	-2.675577641442809	52.701362817077786	1	-1.754622394809986	20.90227493711925	0	-4.092255000511168	475.65525844782655	0.00312042193620396
4029000	-6720.289151329284	-6403.902592481296	-316.3865588479883	-6403.902592481296	494.19540863182135	5020.531659030974	-238.139048398941	0.00844042626965954	2.080219948674949	0.5562438057142365	0.0030418197983086343	2.047189284362155E-6	0.5247717450828588	1	-2.8226452896589835	18.562930916688764	1	-3.92537956173053	34.25069242743884	1	-2.5354857266936994	48.94918260773883	1	-2.241082388566224	20.502990878007136	1	-2.706423353047188	52.270736747419036	1	-2.4155502555378825	24.39115255923608	0	-5.65562218770893	494.19540863182135	0.0026988862676601746
4030000	-6712.225874228686	-6403.973685083322	-308.25218914536333	-6403.973685083322	463.7920229419035	4597.22687082392	-234.568621439529	0.008431127191374812	2.464203071153959	0.5381409494443619	0.003257550073808093	2.895599880703832E-6	0.5533676701508999	1	-3.466654499997282	26.04532108560186	1	-5.407189711692614	31.95084838203134	1	-2.846434794198248	45.81142016839716	1	-2.442775698111987	25.505502660023577	1	-2.679083672474425	52.647059754436064	1	-1.848258362726316	20.470049360295206	0	-3.7141735694103493	463.7920229419035	0.0030555742853819816
4031000	-6720.049879201601	-6414.931169371508	-305.1187098300925	-6414.931169371508	490.4096315784049	4788.252827721106	-236.20847510078178	0.008217757985572215	2.464203071153959	0.5471615359984439	0.0030235904738628683	4.033150108412506E-6	0.6730494471107311	1	-1.7104661849661722	21.98284134710887	1	-3.6316750316348605	34.848347195334696	1	-5.575025716779961	63.53168249163396	1	-1.8813003791866583	21.49204177485198	1	-2.6258837549637706	53.88351053861642	1	-1.7901404204307036	20.712423387513837	0	-5.245331255081731	490.4096315784049	0.0032742070852136563
4032000	-6717.245724303183	-6410.502621359999	-306.74310294318497	-6410.502621359999	481.1470417258215	4986.290899066784	-237.83593306823204	0.008233442151706537	2.464203071153959	0.6067045604000337	0.0028523251182667867	2.212832616187029E-6	0.5555394384138945	1	-1.734669052029434	22.207061433439605	1	-2.395474400552301	39.5248433190783	1	-2.9283121789182234	45.371655677971404	1	-1.832855892979969	21.711255814842986	1	-2.925286215337959	50.39691027043552	1	-1.7511565779010658	20.923685493569014	0	-4.436227622061305	481.1470417258215	0.002957205168767882
4033000	-6728.3831315279685	-6413.316192795976	-315.06693873199185	-6413.316192795976	477.0663869368686	4471.272688544589	-233.39191910365878	0.008848115971834505	2.464203071153959	0.8037840810134088	0.003105472104773475	3.749366819143583E-6	0.6541171378721702	1	-1.7407563439195368	22.252257564759663	1	-2.8435847786316906	45.29254460166694	1	-2.597768543042676	47.784159021593894	1	-1.8289465484577465	21.731378020050965	1	-3.0387443910078673	59.722262443993316	1	-1.754342642180063	20.90397862201181	0	-4.170719059825694	477.0663869368686	0.0032490138419521376
4034000	-6720.376846724438	-6410.59589279548	-309.7809539289584	-6410.59589279548	483.69989064933475	4824.580858239983	-236.56479984817503	0.007976333118021863	2.464203071153959	0.6640248451447952	0.0030472605507883385	2.62059004794144E-6	0.5487774487693282	1	-1.9475337282325345	20.087852172666643	1	-3.0489710207327905	36.32533656810992	1	-3.1002693693719077	55.24451445075115	1	-1.882035578907918	23.88963646787261	1	-2.8862018410427477	50.65806083824788	1	-1.8780107872058924	22.980063645815278	0	-4.631012532422172	483.69989064933475	0.0033235363681504734
4035000	-6715.092696890232	-6408.937964744422	-306.15473214581027	-6408.937964744422	469.5559390508118	4470.96709986517	-233.36739689425707	0.009041341394234704	2.464203071153959	0.5896622615545545	0.0035719257678753272	4.536688747415415E-6	0.5951018163708747	1	-1.9126472619096733	20.189914859675927	1	-3.5991069141552847	34.91930225970136	1	-3.0973704808052087	44.59805806192736	1	-1.7509261721487084	22.96494721065797	1	-2.6206243250404526	54.75681577238825	1	-1.7174765814042392	22.09058096105485	0	-3.8339998920038862	469.5559390508118	0.0039439948325652825
4036000	-6718.367167085158	-6407.7830228641815	-310.5841442209764	-6407.7830228641815	451.5829664199023	4675.252363806657	-235.23832462896058	0.00837312592151447	1.8845843868961505	0.6257250997117396	0.0032549965706005733	4.107918630645743E-6	0.6265174651138106	1	-1.6947336845908088	21.707127702746725	1	-2.682974847664248	37.6575682838501	1	-2.5537946245843335	48.472408120889675	1	-2.127199743502511	24.736601149184903	1	-2.7786359907210416	51.50695109797778	1	-2.530776975883964	19.010255375619803	0	-3.8803278085271717	451.5829664199023	0.003381304267485866
4037000	-6721.242341346407	-6397.051937254425	-324.1904040919819	-6397.051937254425	469.23786203763547	4777.618443821097	-236.4657366742976	0.007462078293033856	1.8845843868961505	0.5022581782371909	0.003371947845754562	4.6158017927865155E-6	0.6605851472926065	1	-1.7342972389301097	22.204200534433802	1	-2.4091809027253666	39.37892458944	1	-2.5344912754409696	50.28294959217702	1	-1.8781546319047928	21.50492051148696	1	-2.619943812966296	54.3320893734188	1	-5.826675825527895	16.228714871056248	0	-3.8241970973851402	469.23786203763547	0.0029908923404765456
4038000	-6724.634777420239	-6402.5369741413715	-322.09780327886745	-6402.5369741413715	473.14631485299344	4810.747438028232	-236.41654181434325	0.008108262212265597	1.8845843868961505	0.5635832758991572	0.0036981285227545135	5.903433266172305E-6	0.7025435467068405	1	-1.932045182482407	20.132178046377856	1	-2.5092851460068797	38.58422010992977	1	-2.6961519141795938	46.817157170774955	1	-2.893132694601981	19.46760881018896	1	-2.885158342077675	50.66530618596073	1	-1.6966995186652756	21.735846046980306	0	-3.969982585510179	473.14631485299344	0.00334261257204205
4039000	-6723.5173519619675	-6404.421189298272	-319.09616266369574	-6404.421189298272	474.439305263615	4814.312771625462	-236.47302500541053	0.00800759236032641	1.8845843868961505	0.573354477569138	0.0033695887462077798	5.708623475534008E-6	0.7529399080509795	1	-1.6943053295061412	21.691056888980484	1	-2.4535890339586786	38.98311049508638	1	-2.5592498529294945	48.3654862435361	1	-2.020842900077182	21.0267503868358	1	-4.016558527608217	46.10759373127634	1	-2.079534475384652	23.614324090552614	0	-4.030225576713938	474.439305263615	0.00318218994975771
4040000	-6725.364503976045	-6400.078894652042	-325.28560932400285	-6400.078894652042	466.8125502740981	4966.596730107015	-237.70359272766885	0.007943610280699911	1.8845843868961505	0.6633072998211896	0.0031828321957133067	4.094044346553033E-6	0.7038520580722595	1	-1.7406654286588195	22.251603750854464	1	-2.334947420276674	41.16276626280363	1	-2.981842292924624	54.60262304256534	1	-3.3924242369536604	18.8932262381384	1	-3.5741318236723143	47.463335452275544	1	-2.3356644573641816	24.224572605965395	0	-3.761626158474895	466.8125502740981	0.0027983390891822045
4041000	-6698.915376727919	-6387.088798156635	-311.826578571284	-6387.088798156635	468.17254127725107	5030.7971491527105	-238.22553244893516	0.007866815112786833	1.8845843868961505	0.4707304467324172	0.0032695374973893375	2.6484115239085338E-6	0.5716779073157616	1	-1.697777497433572	21.789405385620068	1	-3.635150562475495	34.84083644866528	1	-2.5259890176300495	49.67506951370446	1	-3.795826694158107	18.50078628733549	1	-5.182570805330459	68.34339203569714	1	-2.0427768404355047	23.512998062830825	0	-3.7940538347573556	468.17254127725107	0.0030445980465712862
4042000	-6703.279387685065	-6393.921289831869	-309.3580978531956	-6393.921289831869	466.972904789614	5046.642429344482	-239.38350122512588	0.010108492537000939	1.8845843868961505	0.6290993477599321	0.003106688645099803	2.6853591745485285E-6	0.5902111821950691	1	-2.148928370466769	19.60880501200745	1	-2.78479247272318	45.02165158660719	1	-4.088968824124162	59.22835769789172	1	-6.197094438395333	16.810265095361576	1	-2.7214649502928507	57.01393856188953	1	-1.7414854537144493	20.987373616898804	0	-3.7650949014619863	466.972904789614	0.0030582310133086183
4043000	-6689.857314962505	-6385.473886973978	-304.3834279885276	-6385.473886973978	469.6912488899626	4818.953487918371	-236.44839579411203	0.008716068321231901	1.8845843868961505	0.5273433293028589	0.003415034670285504	3.7665134440859716E-6	0.6314942527644248	1	-2.2955796759653593	24.077576062510943	1	-2.522508428497609	43.53749874530983	1	-2.5994541809830762	51.56981586022162	1	-1.805713207281757	21.862104014680384	1	-2.6798473344171594	56.423126245015865	1	-1.7287277864706663	21.083129239287796	0	-3.838281558132839	469.6912488899626	0.0032503345260263875
4044000	-6700.8785333113365	-6393.221202388191	-307.6573309231452	-6393.221202388191	445.25145345796375	4747.460975584325	-236.0124982579518	0.007833331395937497	1.8845843868961505	0.48555299904511473	0.003279479551555039	3.104061266680493E-6	0.57318546420042	1	-1.7576181200863699	20.811229825878385	1	-2.3608880198614823	41.91090409035317	1	-3.302415829141838	43.815051883747614	1	-2.0383764082200257	24.471384192976778	1	-2.8307970366933723	58.15684569980939	1	-1.6973881336766492	21.76368404146663	0	-4.203394512422596	445.25145345796375	0.0030906414862079228
4045000	-6702.665988193711	-6390.743406147687	-311.92258204602456	-6390.743406147687	508.83955255636783	5257.110881299931	-240.33037740954197	0.00882424742187541	1.8845843868961505	0.6132862589739355	0.0030576980242605573	2.6785554405871135E-6	0.5821748511213709	1	-1.7236384377915017	21.045104126413595	1	-2.338845824873557	41.36711841091425	1	-3.4882294500176227	43.20108599601174	1	-2.0702747615141117	24.570358042626243	1	-2.7523051793296096	51.758815645704814	1	-1.7069943099368925	21.962454220633116	0	-7.653366662376387	508.83955255636783	0.002980748715248992
4046000	-6711.1674352306245	-6398.855835971155	-312.3115992594693	-6398.855835971155	476.1126407363554	5045.865307408495	-239.6745685049815	0.00621361844981974	1.8845843868961505	0.5396540904657332	0.0032346444053257544	3.1052872928478607E-6	0.5968830642522646	1	-2.11146826272343	19.687519805035752	1	-2.647253648796359	37.82316510719583	1	-2.625706251548853	51.8970322179281	1	-1.9991007621352543	21.089285758285417	1	-2.6224115165385937	54.914705126175086	1	-1.8165195154567635	20.59484117741618	0	-4.116927590820785	476.1126407363554	0.0029327588309248716
4047000	-6728.209704402056	-6405.5312104837385	-322.6784939183174	-6405.5312104837385	484.12623876073695	4844.678458709206	-236.88310553164544	0.00938804423974139	1.8845843868961505	0.6321329994938271	0.0038237188780819065	6.216627111849873E-6	0.6646848713965888	1	-2.3673049913481616	19.208313851505334	1	-2.4038005056824803	39.434423448575586	1	-2.885177931648717	54.02010633157157	1	-2.1674455609226855	20.660712339712468	1	-3.5491346900732346	47.54984809466266	1	-1.956536692197496	20.125315451726394	0	-4.665662892861285	484.12623876073695	0.00359683764247987
4048000	-6720.275305479352	-6398.740492454867	-321.5348130244848	-6398.740492454867	469.102073143304	5087.086649109199	-239.1117955674466	0.006917334551250114	1.8845843868961505	0.5885337645579843	0.0028860806109042765	4.100054531479504E-6	0.7016905623527712	1	-1.698149992370369	21.35276801220763	1	-3.434123102531683	47.489313430676184	1	-3.4800718183588026	56.98189743995174	1	-1.7510656360819878	22.967315141108138	1	-2.7629747530894013	51.6538425498732	1	-1.752004111319522	22.372145485301594	0	-3.8201244442948754	469.102073143304	0.0027428127006878956
4049000	-6713.433504860856	-6399.852041347072	-313.58146351378434	-6399.852041347072	456.92208404494284	4873.625354028229	-236.91454346450348	0.008182176380415334	1.8845843868961505	0.5838174888469669	0.003345684684644535	4.46922626613747E-6	0.6478085485076357	1	-1.8634510511315288	20.349827407663774	1	-3.1246434682660733	46.42916514627688	1	-2.751719237860247	53.07952306629948	1	-2.7246165375122757	26.067565846223697	1	-2.911242468983403	50.488558341697164	1	-1.704599748425569	21.344381890107133	0	-3.735527198205711	456.92208404494284	0.0032322945601475747
4050000	-6706.933509526917	-6395.302839836843	-311.6306696900736	-6395.302839836843	449.7381641463645	4562.255862052986	-234.6713085530088	0.010431821480539859	1.8845843868961505	0.5583296602203662	0.003301963946711107	3.951386382301463E-6	0.6148147732539265	1	-3.359078522575943	17.974173232357515	1	-3.1113242448412373	46.37982124504923	1	-2.751565501484669	53.07830849490263	1	-1.8096928607347524	23.507755666057335	1	-2.7482349602296257	51.80002529399529	1	-2.6861348497009434	18.79273648068294	0	-3.9572367493705216	449.7381641463645	0.003271153845663978
4051000	-6717.516333115595	-6399.791814060561	-317.72451905503453	-6399.791814060561	484.34158371853414	5031.919729428138	-238.23163269555903	0.008419415574453632	1.8845843868961505	0.5717488058256046	0.0031532280119817716	3.4313813320016732E-6	0.6180676259147692	1	-1.86529572553184	20.343419379676494	1	-2.8514803104468527	45.32782768761735	1	-2.767115628011051	53.199269918729435	1	-2.4538688578800043	25.529316634712973	1	-2.8188285982619714	51.16180675436407	1	-2.9181740970160215	25.294673606564622	0	-4.683393555489573	484.34158371853414	0.0029579577975343226
4052000	-6716.16113604879	-6405.091639719733	-311.069496329056	-6405.091639719733	469.3998616995737	4334.822051757388	-232.43512054188753	0.008292412369336996	1.8845843868961505	0.5617752913092224	0.0038278089818303265	4.223561538373701E-6	0.549648398044351	1	-1.8629549135143773	22.86976761237522	1	-2.8112685498125876	37.12853196119115	1	-2.684747205492039	46.91035075173219	1	-4.149611135505064	18.193258735087113	1	-3.7002150374423213	47.045520690202196	1	-1.6992013275324847	21.81805041144073	0	-3.829143745696511	469.3998616995737	0.003656213257537674
4053000	-6719.294492006321	-6396.651580164057	-322.6429118422638	-6396.651580164057	460.86634139536454	4844.994126398444	-237.083023274505	0.009741100792585502	1.8845843868961505	0.5677352946818824	0.0032641024260684263	3.888107292296116E-6	0.6341271077183138	1	-1.9180200718943607	23.071440319994405	1	-2.653394158690549	37.79399955628178	1	-2.846441574251645	45.81138137264952	1	-4.090284387255583	18.242818618941094	1	-3.4666397469980064	47.84511816445679	1	-1.7086352133678666	21.985513909276623	0	-3.701027761799956	460.86634139536454	0.0029763827082057346
4054000	-6715.721760172767	-6402.197781319102	-313.5239788536643	-6402.197781319102	486.8681932677238	5084.265707572838	-238.63397400926698	0.008033955414089555	1.8845843868961505	0.5142636189820252	0.0033571509937955673	2.8131674687279153E-6	0.5416712583889332	1	-1.876925454249491	20.303830460539324	1	-2.731648010994503	37.446071530862014	1	-3.9235834725810568	41.98882937293521	1	-4.294998091707286	18.07487693680378	1	-2.964349256155228	59.21554236199008	1	-1.6979652715504627	21.783117324313388	0	-4.902831875898399	486.8681932677238	0.0030843714059399312
4055000	-6720.260029270878	-6410.269565778257	-309.990463492621	-6410.269565778257	467.1962481173453	4827.796129967692	-236.55174762127263	0.00887433758029655	1.8845843868961505	0.5720705514170913	0.003281329431313411	2.3797483646188363E-6	0.5241357271589554	1	-1.8193834567473364	20.51546327407157	1	-2.5045451687812905	43.40732000307664	1	-3.467517427278211	56.92996331039525	1	-1.7665181848397866	23.166495212539008	1	-2.662395491258291	56.11643447551482	1	-3.842383994505014	17.58440087652591	0	-3.7700845700565195	467.1962481173453	0.002947499169922301
4056000	-6719.706825172685	-6399.88795767376	-319.81886749892476	-6399.88795767376	476.41035622108814	4877.113375127818	-237.05927381611232	0.00909683584299942	1.8845843868961505	0.45403121921574513	0.0038579093742690035	3.3206368513992663E-6	0.5019821244791175	1	-1.7598561295499315	20.798403759614697	1	-4.012082568067126	34.08686174245671	1	-4.473053980230879	60.45696945754953	1	-2.840022608363175	19.53667253044778	1	-2.898493924771795	50.57383304168638	1	-3.567941815389762	17.82691740445035	0	-4.133379258344626	476.41035622108814	0.0033228717756520927
4057000	-6721.583731496326	-6408.179911011769	-313.40382048455785	-6408.179911011769	462.5340280441224	4590.114435383316	-234.7818473639503	0.010132900268310048	1.8845843868961505	0.537805608360796	0.0036903094622423864	3.8192591997749775E-6	0.5578099652664541	1	-1.9371637442993812	23.13600243186622	1	-2.3669479412339	42.014115686822784	1	-2.5310075543968917	49.13318173624055	1	-1.8689903469907188	23.829419558602922	1	-3.759606408057778	46.858385229437395	1	-2.6836753971676592	18.796022583429757	0	-3.7045269115402633	462.5340280441224	0.003308510119332032
4058000	-6718.1019997354515	-6390.3923488974215	-327.70965083802963	-6390.3923488974215	493.61957451834274	5021.484190137544	-238.1254259906859	0.008103469281041683	1.8845843868961505	0.6154931451234583	0.0031009489005653134	3.4793058399277865E-6	0.6203157138395703	1	-2.8948039619556347	18.475408666663444	1	-2.3533563169880427	40.13328041897303	1	-2.5656176031382496	51.047756144836285	1	-2.4349507735629254	25.48860464817011	1	-3.320360120630755	48.41158874566355	1	-2.703022861367084	18.77029690411857	0	-5.590313535661529	493.61957451834274	0.002774319466751311
4059000	-6706.517752453945	-6390.298672861897	-316.21907959204765	-6390.298672861897	494.5878078273802	5201.278765014077	-239.69982849309386	0.008535345554059257	1.8845843868961505	0.6103964645522995	0.00315175188884807	2.7203026611064067E-6	0.5667186193680954	1	-2.407683863733335	19.142616756441157	1	-2.33403446347898	40.80657207334404	1	-2.8347995096725196	45.878662935513105	1	-2.751972916568875	19.65552951283271	1	-3.391025162872135	61.70438844312188	1	-1.9342137113420672	23.180414776211897	0	-5.700717674330953	494.5878078273802	0.003001907705046004
4060000	-6705.611518022785	-6389.312823460846	-316.2986945619396	-6389.312823460846	471.53413418587354	5306.7140992487875	-242.37247425771423	0.010384368941768493	1.8845843868961505	0.5136535025619445	0.003048610195000567	2.1317141015274704E-6	0.5446668063972083	1	-1.7576090245386675	20.811282417127494	1	-2.7300448091725698	44.75462037148721	1	-2.8306167225679326	53.659277335539535	1	-2.231672440561178	20.52239989870367	1	-2.736313830687866	57.19531822175552	1	-2.1537221571706113	23.806193301293455	0	-3.9031937756035617	471.53413418587354	0.0028641483833028807
4061000	-6715.226830020851	-6405.157659492647	-310.06917052820376	-6405.157659492647	465.03684668953537	5042.325433223556	-238.32218173076848	0.007833788370916145	1.8845843868961505	0.5135509061107629	0.003081423894122361	2.3947669391600058E-6	0.5574031961424355	1	-1.8842303206314948	20.27963905622114	1	-2.3335912057211763	40.99907655604649	1	-2.9405199959160324	54.361253419370215	1	-2.6799619941774635	19.75721456341564	1	-2.74215469515746	57.26362802647418	1	-1.8765487413111275	22.97449097286559	0	-3.7295975503517718	465.03684668953537	0.0028896762180244777
4062000	-6722.999845347243	-6400.754721307851	-322.2451240393918	-6400.754721307851	465.73054782944166	4864.065881481795	-237.08360519390598	0.009424635864717862	1.8845843868961505	0.6449725236491206	0.003992912146514767	4.117759641047515E-6	0.609427715602182	1	-1.762635034834108	22.39523853063348	1	-2.368534275758882	42.03959036030789	1	-2.650147620610924	52.16615932883295	1	-2.593366703870793	19.885557494301395	1	-2.709001300964828	56.85169611223252	1	-1.9338341330919597	20.190101655424474	0	-3.7407126275294504	465.73054782944166	0.003327964758327711
4063000	-6719.671188425185	-6395.883789158456	-323.78739926672887	-6395.883789158456	469.0280959655713	4986.24752334965	-238.47786780249018	0.006851702133170723	1.8845843868961505	0.5994701450888057	0.0035930029644436205	3.4407108738645067E-6	0.6196608974658621	1	-6.805711298647765	15.669395657009105	1	-2.366507553303764	39.90260039246935	1	-2.5514397390022947	50.76331358206324	1	-4.019699614936535	18.302785581608905	1	-2.6466608181300098	55.781745822216976	1	-2.625708708714899	24.79430921670209	0	-3.8179339682580804	469.0280959655713	0.003104874435281917
4064000	-6717.234365961057	-6398.440218552753	-318.794147408304	-6398.440218552753	443.6730666920997	4689.8023425745	-235.85878216848752	0.007403580884230084	1.8845843868961505	0.6290826096552131	0.0034431058855423943	3.6063367573055607E-6	0.6065746549232239	1	-1.731864181943238	20.979578813055266	1	-2.440236060758037	39.09260451430903	1	-4.007728532793541	41.78110853908059	1	-1.7992533326514888	23.438454774573888	1	-2.627117673002122	53.82734402778367	1	-2.4371524254436157	24.43477628129062	0	-4.310261421713047	443.6730666920997	0.0032072127090902393
4065000	-6718.257344476073	-6398.05258018772	-320.20476428835246	-6398.05258018772	454.6279379141661	4854.5920114780565	-236.85867260927722	0.009109022357862989	1.8845843868961505	0.6270941675680071	0.002858004927052638	2.4630480710469417E-6	0.5817149748203605	1	-2.130321777890746	19.647442131831397	1	-3.1078100011109675	36.150613888130984	1	-3.1898225059209264	44.228361842711784	1	-1.8992292681604221	21.421400651444877	1	-2.6265993345985277	53.85033255066211	1	-1.8134475230185605	22.70933293193377	0	-3.7837308929495186	454.6279379141661	0.0027272214219651774
4066000	-6735.457987218709	-6404.235987267592	-331.22199995111754	-6404.235987267592	481.7983728402523	5439.567866230509	-241.4530711660929	0.007915279226911449	1.8845843868961505	0.7463181161910526	0.0031344145766962744	3.63013412125634E-6	0.664001563357578	1	-1.7424678520911674	20.90486251166071	1	-2.3387573528330163	40.52324905162607	1	-3.3531205776829855	56.44211743844129	1	-1.746069136937627	22.450337712732	1	-2.680700420413122	56.43693292407305	1	-3.69155048807838	17.71521715440783	0	-4.48384793992226	481.7983728402523	0.0028710709483462295
4067000	-6726.710372544736	-6401.629420682399	-325.08095186233686	-6401.629420682399	479.5885268033765	4982.498463544974	-238.00916440872544	0.007434128902887156	1.8845843868961505	0.5922031174160665	0.0030156204780365375	2.8269844342251095E-6	0.6105588304736038	1	-1.722033636929693	21.058898659246374	1	-2.3337997414088996	40.83974248281946	1	-2.8859589114447965	54.025081158187504	1	-1.7423815323065694	22.583658464653844	1	-2.6365872149916476	53.49786040222989	1	-3.476929607821124	17.912006990669298	0	-4.328106706724875	479.5885268033765	0.0026063314381727615
4068000	-6724.906196591959	-6397.160487703865	-327.74570888809404	-6397.160487703865	449.701996813024	4809.458953967578	-237.9744905795909	0.011150067310821361	1.8845843868961505	0.5447597997580302	0.0029587542093385804	2.6918475600322228E-6	0.6386737128354254	1	-1.7064245344690114	21.22126279504004	1	-2.414084589637222	39.33010256039281	1	-2.5303934494429328	50.10013654768468	1	-1.7420071790766214	22.61714010154146	1	-2.716866456487174	56.955245363546055	1	-1.812993576679372	20.609720540850546	0	-3.9588847115586407	449.701996813024	0.0023439627480631325
4069000	-6731.327201594163	-6392.772396321988	-338.5548052721749	-6392.772396321988	468.5884288968505	4722.44049947606	-235.67102568377737	0.009176753775297806	1.8845843868961505	0.5892640550713943	0.0033693275874004634	4.298470407434667E-6	0.6803983886003959	1	-1.7197968384236024	22.0807441328374	1	-2.5258920349480576	43.56135852347652	1	-2.5266829182583104	49.82061573786582	1	-1.7999832513444316	23.44348843237479	1	-2.92037683554045	50.428685490877875	1	-1.6979754221742343	21.48371764853147	0	-3.8053275917055185	468.5884288968505	0.0025043648491045695
4070000	-6722.819652886679	-6390.1380759978	-332.6815768888796	-6390.1380759978	463.17550276518796	4564.75850926314	-234.44384276360256	0.009965654573167294	1.8845843868961505	0.603979924304167	0.00357815297068798	4.695226049663993E-6	0.6926077432323627	1	-1.6940201191726998	21.469397883772764	1	-2.372654045741527	39.81133154612337	1	-3.023159206880618	44.91956793256244	1	-1.7453095678021457	22.846893754835403	1	-2.8384490302044174	51.00679294910009	1	-1.7607580550101056	20.865908647145147	0	-3.70869673661274	463.17550276518796	0.0026759593681412513
4071000	-6729.155233520404	-6396.712434679912	-332.44279884049223	-6396.712434679912	454.61782225929466	4534.571058579895	-233.95833054564756	0.008792417715828145	1.8845843868961505	0.6374569956623962	0.004023382228878452	4.898996069640716E-6	0.6589137831020536	1	-1.7029815725981692	21.268876355904663	1	-3.045875192597354	36.33474895422786	1	-3.4945702686282836	43.181377153416896	1	-2.1947834048891908	20.60053268811035	1	-2.6296646803496717	53.724436246632294	1	-2.3289607672674895	24.210186353477482	0	-3.783989893262652	454.61782225929466	0.0029393837497389452
4072000	-6734.814482325737	-6402.623047668617	-332.1914346571206	-6402.623047668617	461.07578327163776	5096.014799471495	-240.83801289119842	0.010909549138199477	1.8845843868961505	0.5281962689947295	0.0034985837039957146	3.816293309629817E-6	0.6529523302795117	1	-2.125365930291605	23.67677932969121	1	-2.3478304272196535	40.25377112638652	1	-2.5329106708037115	49.04770802860219	1	-1.7483394693308307	22.91722445899803	1	-2.7456399079283944	51.82665763173072	1	-1.7478377107576788	22.343884987127094	0	-3.700882315364426	461.07578327163776	0.0027465409214491214
4073000	-6718.618771453013	-6397.037873464025	-321.580897988988	-6397.037873464025	462.9252284197081	5155.691311489082	-239.20568794107982	0.007943341509777673	1.8845843868961505	0.6144791503438589	0.0030779114446897824	2.6704343720503917E-6	0.654867638038571	1	-1.815519434508188	22.669498305171274	1	-2.675574902934333	37.69109285428246	1	-2.563853921509345	51.01543971090212	1	-1.7933036139999996	21.942257170973974	1	-3.0784644608544487	49.51742567969375	1	-1.7017859329327314	21.393309275448047	0	-3.706884040893951	462.9252284197081	0.0024431754512400893
4074000	-6739.65613202022	-6401.843459002599	-337.81267301762136	-6401.843459002599	474.2979894506122	5321.998359188008	-240.58358171072535	0.007243484412162199	1.8845843868961505	0.6486897431049792	0.0031206238748610225	3.379695775441865E-6	0.7008772753939376	1	-2.9260448207077845	18.43845761762905	1	-2.4806345661650915	43.22358487321679	1	-2.7197010482394743	52.81759136406493	1	-1.8427993234952367	21.66202139267029	1	-2.8143330715355224	51.198453763720835	1	-1.7243716458567941	21.120084391217485	0	-4.023353781711322	474.2979894506122	0.002363593805972694
4075000	-6731.068134689107	-6400.840177810828	-330.22795687827875	-6400.840177810828	439.3264774694159	4887.2252517998095	-237.0318352147932	0.008645223690582378	1.8845843868961505	0.5679745814561794	0.003323010006281376	3.7359797461418894E-6	0.7089916863101344	1	-1.6929486144801202	21.605760803438276	1	-2.334977632912476	40.718661969493944	1	-3.8279899533517048	42.23387022871251	1	-2.38270990152009	25.373554943761405	1	-2.8773077395262554	50.72031182860107	1	-1.7118667093916242	21.246078228343723	0	-4.660362441251882	439.3264774694159	0.002419372962572508
4076000	-6735.322480617914	-6399.750310299367	-335.57217031854685	-6399.750310299367	496.8663202826067	4956.08998020792	-237.89336480202607	0.009325923792730307	1.8845843868961505	0.554850070718093	0.003677162308302637	4.617314289210391E-6	0.7159669781641785	1	-1.7095168518285109	21.971575406991192	1	-2.3655179621290725	39.91808698564428	1	-2.5404963466377195	48.79053546776123	1	-2.6118865551552504	19.857508696146837	1	-2.740250206051467	51.882905533958564	1	-2.7873575172736187	25.078012186431305	0	-5.971976910582923	496.8663202826067	0.002601261055422641
4077000	-6725.814031052963	-6395.776235797622	-330.037795255342	-6395.776235797622	448.5076847291655	4506.927423487406	-233.71581935320478	0.00878896004696347	1.8845843868961505	0.6565558186138515	0.0036726085014392733	5.908813312588842E-6	0.7617876559867359	1	-1.7584100697845702	20.806665281121425	1	-2.4975769680278868	38.66179793891697	1	-2.874851650838949	53.953856207974056	1	-2.1149345005274096	24.701786319474365	1	-2.894482438729377	50.601097443520416	1	-2.1728707000471283	23.85337464498543	0	-4.016351858596002	448.5076847291655	0.002863015776138607
4078000	-6717.574481983178	-6387.003788449446	-330.5706935337324	-6387.003788449446	439.1940496311162	4500.040888772155	-233.79417597179855	0.008317615710660841	1.8845843868961505	0.6232711182072174	0.003809180958149705	6.077568711880696E-6	0.7544742815222711	1	-1.706305814411647	21.22279468243633	1	-2.73570257281832	44.782961268171256	1	-2.532806669281347	49.05204709748178	1	-3.5883345246876006	18.696252470116637	1	-2.620423205657652	54.732596966571045	1	-2.5423512786439613	24.639703381840857	0	-4.6723318575258155	439.1940496311162	0.0028943845799358388
4079000	-6749.793637928633	-6395.7679430307435	-354.02569489788954	-6395.7679430307435	461.4692752262007	4718.588571518261	-235.573718283791	0.008655406978468439	1.8845843868961505	0.8783014732220114	0.0033394424260776577	4.000401174919425E-6	0.6920128212508978	1	-1.7734168438131932	22.457633295502283	1	-4.642447162748823	33.02434150895869	1	-3.0179614070702634	54.805602588222264	1	-2.4632841741796128	20.09306168642402	1	-2.646709509939055	55.78291041838917	1	-1.7430539519795836	20.97660395403549	0	-3.7010644560297026	461.4692752262007	0.002383344820653633
4080000	-6747.953667903284	-6401.4513739131835	-346.5022939901012	-6401.4513739131835	487.63721161653734	5162.14636180149	-241.75883622692677	0.0054810276987125066	1.8845843868961505	0.666719444466314	0.0032255403519730434	3.860417953642115E-6	0.7317408846689781	1	-4.037228205806948	26.789833262550452	1	-2.8264529986974614	45.21513205394409	1	-3.1637135575719295	44.329697801601384	1	-1.8335518331029523	21.707721231502	1	-4.219994577649563	45.56868505326192	1	-3.1812189280502534	18.207770219534204	0	-4.973764275441983	487.63721161653734	0.0023742895672930046
4081000	-6740.797897224994	-6403.125234191384	-337.6726630336098	-6403.125234191384	483.72991317776257	5164.019263523541	-239.6537854197618	0.009073145672713513	1.8845843868961505	0.6347178047779483	0.002870863428610119	2.745720750317749E-6	0.6625457230891069	1	-2.1612456097004364	19.583700950859807	1	-2.36047310271107	41.903447475951666	1	-2.590698776947108	47.87569030602247	1	-1.8000796928577854	23.444151222959963	1	-2.7045188278992844	52.29474884329267	1	-1.7114833771234577	22.02238146799378	0	-4.633432789273229	483.72991317776257	0.0021326354118758216
4082000	-6731.009470531267	-6393.540115440982	-337.469355090285	-6393.540115440982	471.93465965174613	4996.836817667405	-237.9425676895634	0.008464466283285526	1.8845843868961505	0.6065938888951815	0.0032439236006533176	4.214064598818786E-6	0.7508942112570711	1	-3.4831734710579423	17.854581428185426	1	-2.3762149220151416	42.155679568736915	1	-2.571756266824634	51.155120226760154	1	-4.0951235941343045	18.2387477259833	1	-3.051598104328283	59.805519581491794	1	-1.9738403170933112	20.07794155708825	0	-3.918919286158955	471.93465965174613	0.0023842545518280517
4083000	-6729.572065579197	-6391.986651212676	-337.5854143665206	-6391.986651212676	488.61048094468566	5018.330121065284	-238.09849829093463	0.008170350523469415	1.8845843868961505	0.6726119723827678	0.0030163833395250757	4.58805049608749E-6	0.7737509826896087	1	-1.7049784665491357	21.912727758264566	1	-2.4044078890055625	42.5125289258108	1	-3.3878451448061853	56.5931322585037	1	-4.080369342149389	18.25117543379941	1	-2.6655950096831225	52.866386869684206	1	-1.9181774800350357	20.236726437788818	0	-5.066283254682771	488.61048094468566	0.0025213771754011537
4084000	-6741.438090912965	-6398.302250664462	-343.1358402485034	-6398.302250664462	451.82807355063176	4704.633020827497	-235.4887985568874	0.009089428959137478	1.8845843868961505	0.6594336722032071	0.0035193118625879297	6.668848453853011E-6	0.8298430880000243	1	-3.224516390479489	18.10996388605365	1	-2.4875882679224786	38.73032961479797	1	-2.8807290047384972	45.620570983919656	1	-1.741906178798419	22.633075205962253	1	-4.592872968117669	44.67748630586056	1	-2.854132222484089	18.5784438605487	0	-3.8711598818352324	451.82807355063176	0.0027091037679938287
4085000	-6747.944785103154	-6397.175454416834	-350.7693306863194	-6397.175454416834	483.0212291671471	4993.818893305746	-237.90425705727841	0.008357296899621322	1.8845843868961505	0.8435375206303755	0.003204562401913454	1.0334395407801172E-5	0.9971329749780972	1	-3.080160295180042	18.263675045486874	1	-2.4835555854803983	38.758660624144994	1	-2.9057307140537443	45.48766484437084	1	-1.742357003518016	22.585373717768693	1	-2.7409130641944683	57.24923866327606	1	-1.723774479330096	21.12536807442942	0	-4.577102533459311	483.0212291671471	0.0027258500509044453
4086000	-6731.533531537368	-6382.914164704827	-348.6193668325408	-6382.914164704827	453.806569096512	4921.877046149413	-238.65171190895484	0.006372003962533466	1.8845843868961505	0.7634159925556551	0.003097139707785097	4.23752345680111E-6	0.7653483003446644	1	-2.180980123274855	23.814473446669687	1	-3.1384250041387314	46.479841038043915	1	-2.5847077083294536	51.36081154074055	1	-3.3526042104372236	18.934932098365035	1	-2.846110570649625	50.94828076645152	1	-2.2181573420306346	23.96167812521155	0	-3.8060982081676795	453.806569096512	0.0024580559197528175
4087000	-6731.7648829659865	-6392.975435734482	-338.78944723150505	-6392.975435734482	467.2229175401127	4514.689189402772	-234.09507287301744	0.007973025966412634	1.8845843868961505	0.6550476801866015	0.0032888436121560447	5.184459574035351E-6	0.7507058805318922	1	-1.7527298619960132	20.840067412319936	1	-2.704869281398488	37.56057304083149	1	-2.5265018343587924	49.795434568111126	1	-6.039588186168928	16.900001443906916	1	-3.7096966706901906	63.16793869313501	1	-1.7456868594015547	20.958930252680016	0	-3.770692697543663	467.2229175401127	0.002897529306373056
4088000	-6735.1591713480075	-6394.685506777854	-340.473664570153	-6394.685506777854	483.6808836601306	4943.08069638292	-237.92775015614114	0.009582789225568794	1.8845843868961505	0.7868656578660156	0.0030581636882178165	4.931329731733928E-6	0.7871847287784496	1	-1.7211717468540293	22.093660218447912	1	-3.774759191662979	34.54828331490322	1	-2.6014797801632827	51.596881841218966	1	-4.2273541856108245	18.12942897331445	1	-3.3452973202165786	61.47420455061248	1	-1.7304538464268304	22.212026982740355	0	-4.629481837963558	483.6808836601306	0.0027331871175227842
4089000	-6731.862617107603	-6396.548369381042	-335.31424772656135	-6396.548369381042	469.7860310572993	4574.886275202205	-234.31963473122977	0.009200484524336234	1.8845843868961505	0.724995778292191	0.0036670491213253603	7.578022721977628E-6	0.8196753588278815	1	-2.8179593178836173	18.56872451281622	1	-2.4200362211858497	39.2728787498175	1	-2.921484263298396	45.40635078528178	1	-1.8150729633147875	21.806876360211515	1	-2.6231282864048966	54.96338279628022	1	-1.8230214550382957	22.753280377161193	0	-3.841320402612955	469.7860310572993	0.0032097076191191652
4090000	-6734.700229947166	-6403.691189244197	-331.00904070296895	-6403.691189244197	472.59488603289617	4783.562199690704	-236.19548276096103	0.008110590723258978	1.8845843868961505	0.7847838299041369	0.003934745799197671	6.7601070432380486E-6	0.7806757552126963	1	-2.4979913106545286	24.492925739918842	1	-2.776043061354401	37.26513824780611	1	-2.5715423767430705	51.15150126545377	1	-1.7798320801341396	23.290758776033382	1	-2.931158129500355	58.973395235338444	1	-2.0192618770563056	23.44558079903534	0	-3.9460943113993183	472.59488603289617	0.0033889231387635665
4091000	-6735.085968254309	-6391.343644818093	-343.7423234362155	-6391.343644818093	499.79759623021636	5148.714391233522	-239.4815408751399	0.009018985620731222	1.8845843868961505	0.8754331236076034	0.0034398965678466543	5.903915613445405E-6	0.7863314314190074	1	-1.8115304401652557	22.651098956043228	1	-2.533324817415198	38.43309702985343	1	-2.689692973425266	52.55294085572493	1	-1.965224426461301	24.2237568697169	1	-2.6298902138671383	53.715990399707415	1	-2.0343517966467712	23.489091735349774	0	-6.344282332382287	499.79759623021636	0.002942724727115708
4092000	-6726.159525418228	-6396.475439558935	-329.68408585929325	-6396.475439558935	451.59423482349666	4660.170411911993	-235.06577553116838	0.008689677087522515	1.8845843868961505	0.6723505765894996	0.003688975044626236	4.252584712777069E-6	0.669393344227895	1	-3.6896011853378203	17.66611939964261	1	-2.7163304878720957	37.511034808966045	1	-3.074910477470694	44.69279617015824	1	-1.9521315976664153	24.17563774255875	1	-2.9714569720263775	50.11064651027203	1	-1.7076802885383022	21.972280591708195	0	-3.8799009464156997	451.59423482349666	0.0029660004438746327
4093000	-6724.841257712858	-6395.821916171861	-329.0193415409977	-6395.821916171861	511.5227273917785	5401.498395158709	-244.44623242029544	0.011074396368271778	1.8845843868961505	0.6486294502965146	0.0030360869302087424	2.526119333840105E-6	0.6033669141474323	1	-2.499820621049598	19.000111899025573	1	-3.0195822924469553	46.02930743966844	1	-2.541384237840019	50.509679965321965	1	-2.689188362183439	26.0011727503786	1	-2.7159447444293257	56.943322836376694	1	-2.0859089268098776	23.631437129746175	0	-8.087138437445113	511.5227273917785	0.00276230416508535
4094000	-6723.753237191942	-6402.6628205641355	-321.0904166278069	-6402.6628205641355	457.69441440026566	4819.961911659343	-236.4454783736251	0.008461925420546927	1.8845843868961505	0.569928198756454	0.0037283402248027443	3.4822930303168335E-6	0.5714584051434092	1	-5.948066037548493	16.115150400625144	1	-2.54785905449053	38.34638712076741	1	-3.6080784407721747	42.84033134406703	1	-1.7783992293353295	22.053175880847135	1	-3.284971481799992	61.160530372491934	1	-5.323640392125582	16.524606842419754	0	-3.723987682147876	457.69441440026566	0.0034281066221157072
4095000	-6707.338621399563	-6393.720091809725	-313.6185295898376	-6393.720091809725	484.1275437865577	4825.523603975203	-239.80843548319095	0.012386509824341474	1.8845843868961505	0.656830554276304	0.00340469031402424	2.6637641584440325E-6	0.5695001658651482	1	-1.8108338069390968	20.550969065697835	1	-2.395789751506273	39.52130788317327	1	-3.23038728729879	44.07523480376643	1	-1.7540426381381502	23.014201974119345	1	-3.8889703944716363	46.46936181505104	1	-2.393307384134386	19.22272003162666	0	-4.665769881008631	484.1275437865577	0.003327585512564492
4096000	-6715.179543110454	-6399.188529648357	-315.991013462097	-6399.188529648357	487.3647966903672	5149.1856740036565	-239.15887619481407	0.00783893166745519	1.8845843868961505	0.6738118943393155	0.003475132374422268	3.2442167148039546E-6	0.5984969723449993	1	-1.927339856185886	20.145946348797835	1	-2.771531085755959	44.95838373105723	1	-2.5265767897906235	49.80629204081275	1	-3.338776865510446	27.091171753788675	1	-2.622794476804941	54.94136792344206	1	-1.7351173613674191	21.033175698971128	0	-4.948417658460649	487.3647966903672	0.0033873565788769496
4097000	-6720.363719388594	-6408.321425343351	-312.0422940452435	-6408.321425343351	468.7374198767394	5039.563301658334	-238.29373173490418	0.007871280887447098	1.8845843868961505	0.6439457296316498	0.0034795905609323447	3.8844288224749875E-6	0.6217467514402513	1	-2.2369238062873062	19.436862101511153	1	-4.681465304491658	32.964684403663995	1	-2.861646806501448	45.725465727428585	1	-2.7037685943204854	26.028623674620206	1	-2.960241969103415	50.178216904234525	1	-1.90007762624251	20.292863315510253	0	-3.8095204265500984	468.7374198767394	0.0036357020078679934
4098000	-6709.4027282447005	-6393.2501029301875	-316.1526253145128	-6393.2501029301875	475.67431048500606	5219.445456639428	-239.96305772683175	0.008761448079931355	1.8845843868961505	0.5460769986070394	0.003177325786453535	2.682484747275893E-6	0.554267451203062	1	-1.98346361333843	19.990298390683297	1	-2.871938321184968	45.4181426064781	1	-5.879699314728688	64.30148652566434	1	-2.422057214976128	25.460576136645997	1	-2.8057768772734977	51.26946498353488	1	-1.7598259518373707	20.87131543977288	0	-4.093268140775991	475.67431048500606	0.003212725078302075
4099000	-6718.006942956413	-6407.482323130487	-310.52461982592524	-6407.482323130487	482.8650731081714	4807.45158582849	-236.48132954587163	0.007835903530187673	1.8845843868961505	0.6445084558697143	0.003347088744502552	2.5344370168098184E-6	0.5081095644504412	1	-5.229047408758967	28.14660533579662	1	-2.357940654126689	40.04585820253018	1	-3.5958132737768653	57.44755640333279	1	-1.7557409244772215	23.038425828041586	1	-3.1148429506218633	49.33333852216236	1	-1.97268913713536	23.305024566435932	0	-4.564915412194507	482.8650731081714	0.0033824536933865106
4100000	-6713.829241471203	-6397.711141395778	-316.1181000754254	-6397.711141395778	474.45151725541234	5105.121469092409	-239.8131160146599	0.009949660273523547	1.8845843868961505	0.5464634717171083	0.0034745676269270797	3.197496169221672E-6	0.5465018021597429	1	-2.172087483715762	19.56190179134589	1	-2.3430733910503596	41.511953446727425	1	-4.366442381496824	40.96570385258114	1	-1.7750152933856114	22.081465262252763	1	-3.134868911142392	49.23516286342767	1	-1.746844681349306	22.336990132951602	0	-4.030822715991922	474.45151725541234	0.00325735694162228
4101000	-6709.053960577405	-6398.171701410482	-310.8822591669229	-6398.171701410482	448.1671569230585	4705.325923632937	-238.6565971208819	0.012622755681911277	1.8845843868961505	0.4944397850615195	0.003765358611051856	3.615501242501668E-6	0.5560760554152634	1	-2.2613567625772553	19.391888691050024	1	-4.486553159253366	33.26900437696454	1	-2.7416929820666187	46.474618797014315	1	-1.8013072233698966	21.88955455702819	1	-2.8612141661572257	58.42040625372918	1	-2.646833478734939	24.83252527602975	0	-4.033825089095801	448.1671569230585	0.003506331118267235
4102000	-6707.981525464079	-6393.237247313187	-314.74427815089143	-6393.237247313187	474.14684409838213	4813.411792513121	-237.348241475613	0.006805849682791467	1.8845843868961505	0.5792128623075782	0.003439206705752243	3.308631240853977E-6	0.558594585680961	1	-3.255175099855119	18.07842564997451	1	-6.187901035648205	31.015608209179675	1	-2.595047139340951	47.81881417979989	1	-2.71341218299461	26.046681746841916	1	-2.7421416822222238	57.26347757839334	1	-1.9253915118055094	23.150553773084173	0	-4.016081954481552	474.14684409838213	0.0032759899000024814
4103000	-6708.236653227566	-6397.353182203486	-310.8834710240812	-6397.353182203486	462.50659342695377	4725.832326248459	-235.6691047125582	0.009027398929557702	1.8845843868961505	0.5223846740402158	0.003261212656527609	3.197486016195939E-6	0.5867906352729382	1	-4.18001642105417	17.26107674802233	1	-3.821729933963029	48.65053717127677	1	-2.7396097292927077	46.48939603992612	1	-2.1755164176979678	24.86907772658758	1	-3.2689687037498474	61.07523711913208	1	-1.7187549924779721	22.103887427663665	0	-3.704383436841641	462.50659342695377	0.0030158454295610227
4104000	-6705.88019011867	-6400.989121101071	-304.8910690175987	-6400.989121101071	469.5812516959468	4497.002770582123	-233.60322231391143	0.00920417508885595	1.8845843868961505	0.5368930664691673	0.0037645271558447643	3.653718504671381E-6	0.5415364082446072	1	-1.77474590987251	20.718209156028685	1	-2.517887797962275	38.52894925966848	1	-2.6051275701719003	51.64475840633685	1	-3.337185943961737	18.951243803756213	1	-3.871675772606822	46.51999936688032	1	-1.8053755598918733	20.642689237379106	0	-3.8347958111033256	469.5812516959468	0.0035831495246735094
4105000	-6726.702837972914	-6392.921548752781	-333.7812892201324	-6392.921548752781	506.67230776286067	5374.2463636057055	-240.9079768225692	0.007611106543778614	1.8845843868961505	0.47699821183965574	0.0032166905113796785	3.1735051368342785E-6	0.5815645181631971	1	-1.6946816923015584	21.705281093144503	1	-2.3703938343673543	39.84397455703584	1	-2.6095533670181807	51.70144602675725	1	-2.629399217156251	19.831294493250322	1	-2.640686864991478	55.630145612346716	1	-1.6955784050063203	21.62837060841272	0	-7.317927340882841	506.67230776286067	0.002902215301489945
4106000	-6715.033603544731	-6399.67723744119	-315.3563661035403	-6399.67723744119	457.2022644971118	4769.433957266638	-236.14702857461853	0.007919546890989657	1.8845843868961505	0.533293355108023	0.0031987277023737474	2.372798117396358E-6	0.5570114293875383	1	-2.010478118078988	19.921158906897418	1	-2.6722951698766932	37.706076839030494	1	-2.5493290312775327	50.714858873442914	1	-2.303445172073067	20.379170390424754	1	-2.6241474110846044	55.025018650603265	1	-3.3693451088495197	25.97632126753312	0	-3.731069536995856	457.2022644971118	0.0027633754277041067
4107000	-6719.0424939599725	-6404.275833624033	-314.76666033593904	-6404.275833624033	498.98656058793216	5053.825742066608	-238.52283094436092	0.007471194461337986	1.8845843868961505	0.5267329583657194	0.003023143959793357	2.5948204641549022E-6	0.5823552675223436	1	-1.9058815012007764	20.210688839520998	1	-2.3459072160929657	40.30115954880889	1	-2.5265193871348792	49.46240678158943	1	-2.1379436306731048	20.72807476896058	1	-2.904023308453427	58.7664599511489	1	-1.7884935772172315	22.58602168022204	0	-6.238667895459002	498.98656058793216	0.0027661910712271378
4108000	-6711.133545660794	-6402.131126007587	-309.0024196532072	-6402.131126007587	491.59549273289844	4857.0962789768155	-236.8658102333787	0.00784810946995803	1.8845843868961505	0.4646932049908263	0.0035431200015918363	3.941146789728563E-6	0.6024841373940478	1	-2.7425790008445246	18.663894580987755	1	-2.788345981207742	37.21677174306366	1	-2.8704149531169207	45.6768768854787	1	-3.1635822626152246	19.14168316708801	1	-2.6203632197699966	54.26885853001321	1	-1.7622328749375273	20.857434943991684	0	-5.368991113378305	491.59549273289844	0.003299092786895915
4109000	-6728.967031574543	-6403.9427144365945	-325.0243171379485	-6403.9427144365945	485.75961406241396	5516.243568552066	-242.75980354168803	0.008981014969173955	1.8845843868961505	0.563154278704253	0.002841272698633205	2.9171996334235627E-6	0.5899150808789965	1	-2.0971026365307535	23.60372790553792	1	-2.604666187948582	38.03450625801956	1	-2.9972919458589775	54.690302925780074	1	-3.1028034126044965	19.211557476501152	1	-2.942566034038357	50.287204786797226	1	-1.749592682256598	20.933572389696927	0	-4.803971230274258	485.75961406241396	0.002711018069371512
4110000	-6730.60462054228	-6400.73706533688	-329.86755520540027	-6400.73706533688	469.2857697173492	5095.57631540451	-239.81261473661897	0.010044663803896719	1.8845843868961505	0.6156895936064183	0.003285038998104233	5.88530345587361E-6	0.7279484335632895	1	-2.2110319107606955	23.885929635664557	1	-2.3457446479335795	41.587206549082346	1	-4.125263455787666	59.349366913455775	1	-2.9623656536966587	26.489074562573713	1	-3.314103882287304	48.43723451011808	1	-1.7203954951988185	21.156407883582887	0	-3.825650003325363	469.2857697173492	0.0030438580168207934
4111000	-6724.687580254358	-6401.978966137063	-322.708614117295	-6401.978966137063	472.9941106159216	4731.905215319235	-235.81229242122106	0.008009776577805897	1.8845843868961505	0.6146463433218551	0.0032539682837516765	6.234903729972514E-6	0.7513971816417476	1	-1.8031973736177966	22.611687272278743	1	-2.4204043462556863	39.26940760427921	1	-2.62116606159287	51.843694903027824	1	-3.1809528930782123	19.122034733097646	1	-3.1575492617607903	49.12647897779868	1	-3.1854248470675754	18.20333121626617	0	-3.963280889765234	472.9941106159216	0.003094776030936384
4112000	-6718.038295732617	-6399.081191031298	-318.95710470131945	-6399.081191031298	462.10800565441576	5039.4292819708035	-239.08429202303745	0.006620681423587321	1.8845843868961505	0.5408514724703748	0.0031732053551190506	6.66403579172975E-6	0.7850649410004092	1	-1.696596923777715	21.387753255847926	1	-2.5868203295997363	38.128357332375266	1	-3.542484471008687	43.034769579702996	1	-3.3849725955593986	18.900985231696325	1	-3.4471912497278483	47.91707445292931	1	-4.805536807163263	16.857993097886837	0	-3.702622260397699	462.10800565441576	0.0032722536992384403
4113000	-6715.304604789376	-6401.0565926190875	-314.2480121702883	-6401.0565926190875	551.986105052516	5508.093393269115	-242.0458599105781	0.006867786205850389	1.8845843868961505	0.5743796661426591	0.0027820486432323026	3.2262556993927686E-6	0.6299748620005261	1	-1.989739598481203	23.302135159435494	1	-2.336989701178447	41.28513422154687	1	-2.750165818496282	46.41528813864349	1	-1.9169308155979667	21.355714528049713	1	-2.7199426615797844	52.10764032395112	1	-2.181257065113847	23.873768796793307	0	-5.727254155267865	494.8167935453009	0.0030958221811526678
4114000	-6707.241505717326	-6394.573864681592	-312.66764103573445	-6394.573864681592	468.9112572587951	4721.73942894396	-236.12101878787846	0.0073724288384694235	1.8845843868961505	0.5846832216327472	0.003222893667759757	3.839567832011188E-6	0.6147850587501067	1	-1.7207527033567778	21.070190491357536	1	-3.2061328910208733	35.87458202451676	1	-3.640012519870646	57.619639779479314	1	-2.9715609986280773	19.36889874563798	1	-4.545799992708228	44.78411413975817	1	-4.706111122068436	16.925881955180117	0	-3.814515024133747	468.9112572587951	0.003399534239283351
4115000	-6714.081364161078	-6408.699265744255	-305.38209841682306	-6408.699265744255	459.0106375691573	4751.207664132504	-235.88549569700257	0.008961638249100025	1.8845843868961505	0.5712846706604781	0.003193760121012785	3.6016735587679215E-6	0.6436895180043875	1	-2.744271148144219	18.66171594572249	1	-2.4967099081073973	43.34853019007591	1	-2.5981087176018325	51.55163919334667	1	-1.7426516710527793	22.56689910359164	1	-2.920527600135422	50.42770554897592	1	-1.821426078513403	22.7460688562303	0	-3.7097119290768377	459.0106375691573	0.003421360932579711
4116000	-6719.488417921496	-6410.371004901003	-309.1174130204931	-6410.371004901003	474.41885797587196	4493.671636620378	-233.9531650910475	0.007934210577108284	1.8845843868961505	0.5014536564231793	0.003518514758761764	4.16949978312978E-6	0.5845305835800303	1	-2.561252393463113	24.61301281899015	1	-3.102466814572527	36.16616587158774	1	-2.7285159252772107	52.89160333541944	1	-1.7652850072904482	23.15347280075721	1	-2.7543406980386647	51.7384556678849	1	-1.9425151324681615	20.164954093670833	0	-4.029226926294834	474.41885797587196	0.0036962829565082033
4117000	-6724.086475492877	-6405.312489719974	-318.7739857729031	-6405.312489719974	474.88152574859123	4939.916960417699	-237.99719186032146	0.007019666584941584	1.8845843868961505	0.6200937039788326	0.0032942432972307683	3.5258845856575803E-6	0.5860107163649823	1	-3.1326171177172513	25.56384697453101	1	-4.008649138886859	34.09325306355072	1	-3.209301787358549	55.784751682296616	1	-3.786046759327909	18.509726255022876	1	-2.619589369392181	54.5740635114432	1	-1.728161574305155	21.087785748795657	0	-4.052183874463608	474.88152574859123	0.0034378728578723866
4118000	-6717.788250330765	-6404.538191847549	-313.2500584832159	-6404.538191847549	483.14391162844356	5012.621811640996	-238.09434216885145	0.007812527851173243	1.8845843868961505	0.5773568230302449	0.003050632804963786	2.4791614758745124E-6	0.5065720672341696	1	-1.6950968280119192	21.429497840487105	1	-2.362332024812087	39.96968657346407	1	-2.738948413212749	52.97727531587603	1	-2.351039069783367	20.289709493191985	1	-2.75506445466802	51.731255388558736	1	-2.0400531370848185	23.505298862798476	0	-4.586734301966626	483.14391162844356	0.0030289946354560434
4119000	-6706.106056506234	-6399.198206298637	-306.9078502075975	-6399.198206298637	451.39473998088164	4371.119580146408	-232.83496241075034	0.010747478841010148	1.8845843868961505	0.52495151385546	0.004072492632020626	4.02791658082149E-6	0.5101398955971327	1	-1.883960991516258	20.28052219906542	1	-2.6477975757251913	37.82056925339748	1	-2.5369317829740603	48.89976626460814	1	-2.319918307318483	25.229608046358535	1	-3.963761582059375	46.25486304553721	1	-1.734484878242212	22.245025941859208	0	-3.8875348394002103	451.39473998088164	0.003899722386171932
4120000	-6732.624941329899	-6405.9855231922165	-326.6394181376828	-6405.9855231922165	462.05640076228184	4412.647689523225	-232.8275286415519	0.00939541271848608	1.8845843868961505	0.5601936503488795	0.0033191825131798753	6.425222243124731E-6	0.6782520544121112	1	-2.471805977588822	19.042427167657486	1	-2.5547824405716253	38.30618435163857	1	-2.5283306621632606	49.28849662402063	1	-1.8410051993900867	23.689378852062653	1	-2.9837047571864916	50.03817349351162	1	-1.7571611682755623	20.887000945174176	0	-3.7024385222619096	462.05640076228184	0.0033694991127347328
4121000	-6713.116977390485	-6402.570228370589	-310.5467490198963	-6402.570228370589	443.4821448980874	4103.083095927448	-229.8522256604938	0.009779715381224761	1.8845843868961505	0.5818226964696954	0.0040343674499048405	1.6563309231316227E-5	0.983790890898653	1	-2.054313797270715	19.815417986492818	1	-2.3336359331368532	41.01086971162228	1	-2.5339839259074024	49.0047171733292	1	-1.8987068047544189	23.962851504036113	1	-4.000324473894604	46.15252554553319	1	-1.7806131468688073	20.7590555954827	0	-4.323913310262235	443.4821448980874	0.004030636329102526
4122000	-6695.6717680002	-6391.942575038218	-303.7291929619821	-6391.942575038218	469.9603473838014	4390.61285217463	-232.9424290867806	0.010559203251577795	1.8845843868961505	0.5377836920969652	0.0035628304014537334	4.341199247970413E-6	0.5868596247776442	1	-1.7007645392965993	21.304054051105997	1	-2.345141274340733	41.57097827503081	1	-3.6549083440945402	57.67697696423183	1	-2.6160987747958595	25.860718553675845	1	-2.626257053176091	53.86598078606418	1	-1.747392433940431	22.34080122932745	0	-3.8469943487622857	469.9603473838014	0.003966590945706863
4123000	-6705.987132511205	-6397.678243977436	-308.3088885337689	-6397.678243977436	469.1211796063455	4491.48404553469	-234.27100370921318	0.010947595919584174	1.8845843868961505	0.7812222126368199	0.003445437410753554	3.202639573782378E-6	0.5261916917900551	1	-1.7657885292981503	20.765442432770772	1	-2.3388405738841653	40.51997587751622	1	-3.3029112080756486	56.21878079983673	1	-3.474153881661655	18.809452224643337	1	-2.6381723077434995	53.45304023063046	1	-1.6977440623893565	21.77597844601269	0	-3.8206934324861552	469.1211796063455	0.003916214750427905
4124000	-6702.807184745681	-6397.9901166580075	-304.817068087674	-6397.9901166580075	473.0048659848567	4478.47257457256	-233.4467623261533	0.0089120465869436	1.8845843868961505	0.6380943014484848	0.00339878623498867	4.05712914294367E-6	0.6110188506735503	1	-1.793046317523914	20.629440050953626	1	-3.073202706518046	36.252439129595615	1	-2.5342487898427937	48.99456310851623	1	-2.3863196151925816	25.381635022788956	1	-2.9084420955728674	50.50711547224759	1	-1.6956115559023726	21.614837776013104	0	-3.963751754554305	473.0048659848567	0.0036709691264006097
4125000	-6712.641834878275	-6399.28500872234	-313.3568261559354	-6399.28500872234	444.8654652942852	4248.832177989853	-231.2759006808652	0.009744814954686364	2.2732540795680705	0.5540426590572542	0.0036120041929932445	5.786577570668664E-6	0.6506897010539949	1	-1.8689104109903556	20.330967074005795	1	-3.1967523152095985	35.90013314475779	1	-2.623439207168561	47.48611689400677	1	-1.7634523982536763	22.191455442529346	1	-3.220955487474056	48.83543173802528	1	-2.003393196291624	20.000559560984225	0	-4.228543259081391	444.8654652942852	0.0037776262105458655
4126000	-6702.27399431685	-6391.074200151364	-311.19979416548665	-6391.074200151364	482.7173375713577	4735.416030758962	-235.7220957231267	0.008758480334177865	2.2732540795680705	0.7426799406855376	0.0034078773721466136	4.759895420970798E-6	0.6186269029245856	1	-1.7903015419070254	22.54778226819907	1	-2.372427853387266	39.81455395608324	1	-2.7016153032242416	52.66061354163549	1	-2.083850425511168	24.611131566502795	1	-2.6234381224461263	54.01415354989645	1	-1.7268989819739315	22.181348313716274	0	-4.553460442348362	482.7173375713577	0.003940174159054428
4127000	-6706.593189210482	-6397.751611319156	-308.84157789132615	-6397.751611319156	457.8509504197874	4686.324534121689	-237.13388170759043	0.011639521293857912	2.2732540795680705	0.5918200875416028	0.003452690829635926	5.959191712100277E-6	0.6829570109192808	1	-1.8078460368449103	22.63384143133265	1	-2.3848148612404985	39.65034591518386	1	-2.664271792913241	52.310212767466105	1	-2.102958479854226	24.667284232396234	1	-2.631910570693191	53.64413436184302	1	-1.7380328412889199	22.272718626085446	0	-3.7219346696019793	457.8509504197874	0.004022535861088856
4128000	-6704.007600490947	-6398.797642818543	-305.2099576724039	-6398.797642818543	450.18926850389704	4881.412623642515	-237.17451914489854	0.009278632733537701	2.2732540795680705	0.5919401328210641	0.003310024897853908	2.686668763492421E-6	0.5087945350134762	1	-1.6995699495618375	21.325105117754063	1	-4.664138483508195	32.99110140997055	1	-2.5469560850562147	50.65775143136947	1	-2.1024125439351917	24.66569905438706	1	-2.6245042882577474	55.04498911180861	1	-2.026035038592666	19.94394833030741	0	-3.937136480166637	450.18926850389704	0.0038059950996616387
4129000	-6725.178834960101	-6403.6328366977505	-321.5459982623505	-6403.6328366977505	480.23334243096906	5156.906875878556	-239.84260335664652	0.006639640687326062	1.9918467415680023	0.6669609350857423	0.0033758282066543147	3.68112793799002E-6	0.5774522878750465	1	-1.9052519650527775	23.026947112495705	1	-3.6493498884790947	34.810271578257506	1	-2.9794316593906682	45.121525154133124	1	-3.329794836711195	18.959096154328016	1	-3.189694934830381	48.97668359448959	1	-2.890881495190472	25.250314747220216	0	-4.371840474552178	480.23334243096906	0.0034258542797983896
4130000	-6728.833401272942	-6395.816240517125	-333.0171607558172	-6395.816240517125	478.6739058782965	5198.596630200182	-240.819568551019	0.010019612180796871	1.9918467415680023	0.7202902764899511	0.00310259277311433	4.671342011821171E-6	0.6570732826505936	1	-1.7170581139182508	22.054018581452276	1	-4.268204513416595	33.63037259050763	1	-2.615796909119174	47.57005294006098	1	-2.397730158045985	25.407045715868993	1	-2.6563839055964387	55.99705916841032	1	-2.324433071371842	24.200431577353005	0	-4.2685069994261005	478.6739058782965	0.003179476261769266
4131000	-6709.400045316589	-6394.7373754578	-314.6626698587892	-6394.7373754578	473.0566226124919	4913.124236649953	-237.3635241781425	0.009037190584734203	1.9918467415680023	0.627123079991155	0.00332197083859183	4.035327042053763E-6	0.5936377044629112	1	-1.8993249953379094	20.23115833070509	1	-2.614775187253404	44.1301244581388	1	-2.553205526730413	50.80236220376812	1	-1.7817829467036825	23.307043235444656	1	-2.627720652786887	53.801575160391536	1	-1.7290568162893185	22.200160986741267	0	-3.9660233865355443	473.0566226124919	0.0035714903134212803
4132000	-6705.343322353762	-6403.551366453376	-301.7919559003855	-6403.551366453376	458.01550694798783	4475.716983496058	-234.55802963826346	0.01150608523275711	1.9918467415680023	0.47962911393867724	0.0038281817644494434	3.445409920222998E-6	0.49400724804620766	1	-2.8151193333496485	18.572242540309006	1	-2.3390090666418626	40.51342672696169	1	-2.6661652183418285	52.328983018562354	1	-3.8669301885808034	18.436546753819304	1	-3.043647229770378	49.70126054961093	1	-1.8912879895915777	20.321079372902805	0	-3.719880083173738	458.01550694798783	0.0038461943424695035
4133000	-6706.983362156341	-6394.382967634143	-312.60039452219826	-6394.382967634143	469.241797092261	4610.244180963413	-234.62692227376658	0.008743258368896474	1.9918467415680023	0.49682458796865053	0.003308466376668673	2.6745451909644074E-6	0.5142728180393245	1	-1.7448002073010809	20.889569580827335	1	-2.362478097112727	39.96725872945955	1	-4.1650076982629844	59.48059130121053	1	-1.7991328821825021	23.437621159952634	1	-3.670008765701886	62.99681752927396	1	-1.84692488130913	22.85661522007592	0	-3.8243161214366426	469.241797092261	0.003030597499880367
4134000	-6703.470472428681	-6398.272894711086	-305.1975777175947	-6398.272894711086	475.87274327144695	4358.4613225093035	-232.49051410313544	0.010295479497205868	1.9918467415680023	0.5190602450183873	0.003810749421083996	2.8188507792553454E-6	0.45834553853414733	1	-3.249603061538479	18.084130298293882	1	-2.670833035479384	37.71278212941982	1	-2.9537702893107056	54.439792184803444	1	-3.4620055525935607	18.82175408411624	1	-2.8116057796280187	51.22090559015431	1	-1.9955712599573705	20.020636548201907	0	-4.103895713231301	475.87274327144695	0.0035770345680019673
4135000	-6702.521428384275	-6401.956124975155	-300.5653034091199	-6401.956124975155	481.45360228942053	4696.164843683188	-235.74335716318438	0.007616433028395497	1.9918467415680023	0.44018273035068833	0.0036376763421314606	2.963315802745377E-6	0.48569877776442505	1	-1.7499193626557927	22.31533247339683	1	-5.914654005812972	31.328021907656147	1	-2.5636912280195783	48.28492340682735	1	-1.773021171135718	23.23044268444587	1	-2.649971467714487	53.16727108692015	1	-2.364372654633539	24.285439684662794	0	-4.458462892528765	481.45360228942053	0.003608780867366046
4136000	-6707.216508621906	-6409.067336149401	-298.1491724725051	-6409.067336149401	467.3199530340879	4819.245266565292	-236.47261374449585	0.008166807809292154	1.9918467415680023	0.44444083166288567	0.003262499314088172	2.053032034806098E-6	0.44589000940245355	1	-1.7173884975700748	21.101177188067446	1	-2.378346525124395	39.73317836365463	1	-2.8177677008260105	45.97960539895256	1	-1.8006916606145362	21.89347243281858	1	-2.6603054178138423	56.075911532077114	1	-1.8489273698042192	22.86490850801745	0	-3.7729274892793	467.3199530340879	0.0031923229392387905
4137000	-6700.25412097842	-6413.824719835469	-286.42940114295124	-6413.824719835469	457.15461902299865	4404.997806597405	-232.85422803668214	0.00867138750939707	1.9918467415680023	0.4279440904582668	0.0038262796324265444	2.2550032962878994E-6	0.40513970803104754	1	-2.8255166223321533	25.07816472988027	1	-2.46981102587507	43.13578777760917	1	-2.9874897873313033	45.0835304993282	1	-2.0070640624965574	21.066063850911373	1	-3.6060095559640426	47.35485979758823	1	-2.3866063005375957	24.331789015274822	0	-3.7318057396184883	457.15461902299865	0.003949202646391871
4138000	-6702.834780809331	-6404.141429778743	-298.69335103058796	-6404.141429778743	458.44560267205895	4450.791187737204	-233.18183469000616	0.009340570230649044	1.9918467415680023	0.4844527529818437	0.00410875057819798	2.9138409945182827E-6	0.4429213670760165	1	-1.7381479449314723	22.233253744284152	1	-2.364337220273371	39.93688957052733	1	-4.025363311308575	41.7384569902611	1	-1.9016145373674471	23.975237657364232	1	-4.280151842894169	45.417132551422426	1	-1.7806581052836705	22.544103986897145	0	-3.715010812410582	458.44560267205895	0.003974578332327361
4139000	-6712.353551175636	-6407.039099114	-305.3144520616364	-6407.039099114	465.80732887401814	4216.30922101122	-231.28431056404673	0.008549856857503854	1.9918467415680023	0.4907365622958912	0.0038234357177913863	3.6096801794792154E-6	0.5277882876935283	1	-2.272915144863215	24.02744941970018	1	-3.7499247844606884	34.59907528326146	1	-2.982567019769726	45.10669808946218	1	-3.016673568162288	19.313762484491846	1	-2.620594377812994	54.753353233780146	1	-2.14378112249959	19.67883472173691	0	-3.7420532484290225	465.80732887401814	0.0034252043041861644
4140000	-6731.801376850266	-6412.644369823089	-319.1570070271774	-6412.644369823089	463.6794852868321	4644.444403613504	-234.96027280011106	0.009204027019493879	2.3897731446881356	0.5722339090037603	0.0032454354934024748	2.8779873147602127E-6	0.5606205855096039	1	-3.0448693068494253	25.429930659130147	1	-2.4481432945631902	42.94944809214893	1	-2.6790838546177795	46.95794426502646	1	-2.869169900378252	26.328419691659207	1	-3.483867941018519	47.7821524013781	1	-1.7675823412928358	20.82748749919111	0	-3.7130666693072922	463.6794852868321	0.0028208019833092764
4141000	-6738.915508540854	-6411.6158302530985	-327.2996782877553	-6411.6158302530985	494.70829338865383	4745.6962696127675	-237.18903595187956	0.006586873824282775	2.3897731446881356	0.6567075914758879	0.0030828462556024925	2.8271682686513636E-6	0.5738185712312994	1	-3.118751656236131	18.221700482171915	1	-2.351888032445521	40.163422899090456	1	-3.2844079118357294	43.878785111173045	1	-2.0409651135271982	24.47959377074566	1	-2.9030215655784826	50.54331239540643	1	-2.308943640190156	19.36494629060478	0	-5.7146601201078955	494.70829338865383	0.0027442545739545673
4142000	-6731.488876935301	-6410.070915354514	-321.41796158078705	-6410.070915354514	480.9772212881094	4575.35998595404	-234.31049952794504	0.008902221561713223	1.6761758435137326	0.6113692834522684	0.004469640929004525	4.843304461580323E-6	0.5579802047935294	1	-1.7304212934744851	22.173600280869472	1	-2.901497001769624	45.54596214812697	1	-3.733327725120108	42.48704854672333	1	-4.465730613387141	17.941020141516248	1	-2.619489412108586	54.487064694592256	1	-2.7178792898118678	18.750733664777613	0	-4.424046846317717	480.9772212881094	0.0037622851997677277
4143000	-6734.092105919849	-6408.504203689867	-325.5879022299823	-6408.504203689867	463.41338208889533	4680.885017252749	-235.7501446140987	0.007454434364197783	1.6761758435137326	0.5678097910278329	0.003601678062526344	3.2426049877630747E-6	0.5610386394385675	1	-1.7944646119093999	22.568830884833467	1	-4.481311379003306	33.277414354808236	1	-2.554592132307702	48.456146024347674	1	-1.7419407060623444	22.62668657951373	1	-2.695239187588528	56.65939555615687	1	-2.2078858409879323	23.937496252094846	0	-3.7106396264793373	463.41338208889533	0.0028832714922411807
4144000	-6731.034267313574	-6408.682814995896	-322.3514523176779	-6408.682814995896	472.37831174355597	4842.501644574261	-236.9636373803683	0.009582283942123265	1.6761758435137326	0.5143920558595382	0.003818465798808439	3.4352367423071175E-6	0.5483449200308093	1	-6.994544450672315	15.577972227417838	1	-2.3706910694624046	39.839624190555014	1	-2.9048388390278888	45.49232276750537	1	-1.8304491588928196	21.72358916847334	1	-2.729550977552287	57.114161640299564	1	-1.8274119608579413	20.550260831621912	0	-3.9370084692566425	472.37831174355597	0.0031620742524240937
4145000	-6727.843565022239	-6396.7021197909835	-331.1414452312559	-6396.7021197909835	479.103412822956	4954.658325519831	-238.06755398300868	0.007057719335850497	1.6761758435137326	0.480952656421182	0.003368266297304432	3.99392926265195E-6	0.6652934467471396	1	-3.446451399497207	17.88944427620596	1	-2.3773731199891337	42.172274024589576	1	-3.2437243773545474	44.02597021652778	1	-4.745663621103237	17.73232960829512	1	-2.9668154693705375	59.2330981002542	1	-1.9169712289169927	23.121550625729725	0	-4.296138774121609	479.103412822956	0.0028478332657748753
4146000	-6734.814076261244	-6402.888988509307	-331.9250877519367	-6402.888988509307	501.1197478831768	5067.333746729489	-241.68939995918942	0.005303546867720449	2.0284119368940434	0.7533174781410541	0.003926447423688209	4.841864282418852E-6	0.6183254041863362	1	-3.2500456442927286	18.083676743712186	1	-2.9195718809049644	36.740210257535814	1	-2.950939493700475	45.258917278626505	1	-2.1268707662660464	24.735674006449916	1	-2.7489813744956964	57.341536587140816	1	-2.3782053425183616	24.314354507286236	0	-6.520688315345286	501.1197478831768	0.003669481957980897
4147000	-6732.74254473983	-6404.110769045294	-328.6317756945362	-6404.110769045294	482.5441823702749	5018.276063052228	-238.70820671016205	0.009661850625199907	2.0284119368940434	0.6168833941484443	0.003086645103838762	3.204921130587138E-6	0.6377012097111756	1	-1.8157565367391226	22.670582924915763	1	-2.9508488355754103	36.63560054918688	1	-3.24159146278064	55.93725966088847	1	-1.827451105472621	23.614746564065477	1	-3.085411892965674	60.01933591728855	1	-2.3150354886379234	19.354324530022968	0	-4.54012739343881	482.5441823702749	0.0027640561301825115
4148000	-6730.321049352945	-6395.277297455921	-335.0437518970237	-6395.277297455921	473.5684530799824	5161.747087912696	-240.7693038817487	0.010302743638297779	2.0284119368940434	0.6763288186594156	0.0033422652584273126	4.3746363247055205E-6	0.6855940726279455	1	-1.7107053627998123	21.98563243338309	1	-2.5693540358114193	43.85200295867686	1	-2.5274843480641547	49.355566669211164	1	-2.0796862700208316	24.598705115989418	1	-2.754076470106267	57.39842028752789	1	-1.6977726493468563	21.776920737380994	0	-3.989000177728246	473.5684530799824	0.002928075864648605
4149000	-6717.432566474129	-6396.1216248910205	-321.31094158310896	-6396.1216248910205	488.4911246211136	4812.747382581282	-236.61508532804152	0.007645380721496954	2.0284119368940434	0.6469355365104879	0.0032252919658061177	4.4885233271607464E-6	0.7310694847606661	1	-1.7854354075244452	20.665235672073106	1	-2.35787850232556	40.046984486045105	1	-2.6151735031406314	47.57706135453296	1	-1.7623776648627432	23.12137437892798	1	-2.970775856965813	50.11471666730439	1	-1.8485259389341016	20.469058627884355	0	-5.054772697955631	488.4911246211136	0.0029717848253410805
4150000	-6726.36821754216	-6403.925192024439	-322.4430255177211	-6403.925192024439	526.5235067150987	5303.104068821512	-240.39930571620494	0.007404030134358267	2.0284119368940434	0.5969634900585217	0.002920692517980284	3.2948430152304223E-6	0.6871797464619169	1	-1.7103094856918617	21.1744381979101	1	-2.347663129837514	41.63634898976156	1	-3.0233917219424784	54.83553016386971	1	-1.9169817184380553	24.039003813119525	1	-2.937271770599993	59.018857025626545	1	-1.7090044222728058	21.281424293493636	0	-4.0468180490014465	474.7747317088711	0.0025738148024628694
4151000	-6721.94543584942	-6394.1143716814	-327.8310641680201	-6394.1143716814	462.3566699262693	4709.207577231365	-236.24007524730465	0.010477274568105863	2.0284119368940434	0.6204012176155507	0.003404722200182017	5.371771595713938E-6	0.7400036957636543	1	-2.4333963208894174	19.101859223165494	1	-2.751213273759819	37.36504257607172	1	-2.561968489683254	50.980072916599674	1	-1.8366243588726585	21.692281033817874	1	-2.683715186476222	56.48499646066964	1	-4.374118805695579	17.1632218650098	0	-3.703649983449044	462.3566699262693	0.0029705760145987293
4152000	-6731.263835548982	-6408.242788060767	-323.02104748821375	-6408.242788060767	452.68254887831955	4513.495186658103	-234.5743310253022	0.007383373114219404	2.0284119368940434	0.6033646866244907	0.003636388859752851	5.200125978321302E-6	0.7027408419717803	1	-1.6932915916012754	21.63887966482977	1	-2.5383776643624123	43.647744622753294	1	-2.5268358848040435	49.839554932005655	1	-2.4471292032866225	20.12025636356984	1	-4.093237213871117	45.89938426935863	1	-3.211802013416894	18.17565842391657	0	-3.8411136198539397	452.68254887831955	0.003011173936067261
4153000	-6726.969409572595	-6398.439656948822	-328.5297526237733	-6398.439656948822	470.67757065473324	5147.177126543301	-239.143107947161	0.007839213256979392	2.0284119368940434	0.5702161086164962	0.0034031507426192454	6.088313515025868E-6	0.7912809247536342	1	-1.8294484042913421	22.731616830664205	1	-2.8003007311853145	37.170455667118155	1	-3.8163332308072038	58.27901351753474	1	-2.3803338144444037	25.368225230731195	1	-2.997117851572062	59.444326879568884	1	-2.4965829967710453	19.061144233817775	0	-3.8714977526463654	470.67757065473324	0.002863159660544386
4154000	-6733.46162029707	-6402.401695717412	-331.05992457965846	-6402.401695717412	492.62004064577866	5119.480074891695	-238.92544558509582	0.007844161269443069	2.0284119368940434	0.6129726929866384	0.003115368470254323	3.4884764970008986E-6	0.6634643618760245	1	-2.806983669640842	25.04717687943172	1	-2.3340565445994015	40.803864821574464	1	-2.5692234386294714	48.19111376195864	1	-2.8700238849386444	19.497429114386982	1	-3.339111235289775	48.33548178781763	1	-1.7007257778356493	21.853721628388342	0	-5.479411086107642	492.62004064577866	0.00261357245318656
4155000	-6716.388858635533	-6394.116928854715	-322.2719297808185	-6394.116928854715	458.72936439927776	4877.627248829003	-236.977997436269	0.008807849891373025	2.0284119368940434	0.6234327267748865	0.003601960752662506	3.945851197848963E-6	0.6449851218649076	1	-1.7554959939354922	20.82360554679705	1	-2.6819405836971155	37.66223062497391	1	-2.539579280708833	50.456209636827715	1	-2.565036047215528	19.929140377648466	1	-3.7916755726972307	63.513217572310204	1	-1.7080963996047969	21.97810796881029	0	-3.712194074236769	458.72936439927776	0.0029052397242633997
4156000	-6704.88996721752	-6393.5135822729535	-311.3763849445664	-6393.5135822729535	457.76163556037244	4844.297663796575	-236.65355156508554	0.008550462314304237	2.0284119368940434	0.55854567329885	0.003109532931272309	2.8846930495273375E-6	0.5950302111910207	1	-1.7142506384574812	22.025038109741764	1	-2.5311380146521927	38.44643023400174	1	-2.56822665234524	48.207539637706425	1	-2.002623516758386	21.078966143767342	1	-3.4052534012021933	61.774781983667005	1	-1.9541782676753254	23.246150360715127	0	-3.7230942780069256	457.76163556037244	0.0027671110217744616
4157000	-6713.736613542449	-6402.576269774192	-311.16034376825723	-6402.576269774192	455.03267736829457	4904.064050988641	-237.37329633746586	0.009254871083853406	2.0284119368940434	0.48964418058828507	0.003312872689670135	2.613881096978733E-6	0.5634353282912979	1	-3.5199521890812635	17.82008842314655	1	-2.7792591522933363	37.2524245115342	1	-2.9124899367806476	54.191251938322836	1	-4.014054250032863	28.041078066678473	1	-3.380803266303597	48.170152493577035	1	-1.777055256728149	22.524209821968103	0	-3.773703998715899	455.03267736829457	0.0028289841006358066
4158000	-6731.100718542765	-6410.71362954344	-320.38708899932465	-6410.71362954344	500.4813168424248	5305.04896194085	-240.55695540267368	0.008476380835391883	2.0284119368940434	0.4602865372440184	0.003119763240158622	3.384777160205568E-6	0.6412245241548984	1	-2.1423276174306323	19.622411176429935	1	-2.3336768531158416	41.020132657409654	1	-4.2056735144585975	59.61351674950843	1	-1.743313420032169	22.535229887411685	1	-2.656070269895345	53.04207904112078	1	-2.6301128015869595	24.80230715223344	0	-6.434853524258566	500.4813168424248	0.00274757900170219
4159000	-6713.5913242107	-6397.71194486708	-315.8793793436195	-6397.71194486708	492.4290907068953	5657.583177446789	-243.46133725989887	0.008370275140043995	1.5131533989746067	0.5443171487708052	0.0030313425446875835	2.7677917602655005E-6	0.5925459001726192	1	-3.0335444379483176	18.315296066491687	1	-2.4319296707180227	42.798749795584435	1	-2.5876315156515934	51.404103113523924	1	-2.1096036639096183	24.686492040301662	1	-3.031702677202349	49.766218415358374	1	-1.867762971050297	22.94054776986911	0	-5.458580899605602	492.4290907068953	0.0028895596932915152
4160000	-6727.735301397801	-6408.307422357298	-319.42787904050374	-6408.307422357298	493.8699013446567	5282.328348241989	-241.45235114459751	0.00984085846565658	1.5131533989746067	0.5544697013002563	0.0035205654068814706	3.7732392303848616E-6	0.5907009506551862	1	-2.06751649401929	23.524720513313728	1	-2.519022318481346	38.52176302214116	1	-2.528420396584945	49.282149570861186	1	-1.7825739354797394	23.313535405205386	1	-3.2231491185790664	60.825720113988446	1	-1.7004420947889356	21.847527233834345	0	-5.618577547363407	493.8699013446567	0.0032402246341701746
4161000	-6713.573171008895	-6394.995811794345	-318.57735921455003	-6394.995811794345	448.9204635018198	4959.4089878437335	-237.68562167573873	0.008764512444174342	1.5131533989746067	0.5918669553638614	0.0036654170729064498	3.9726595496775E-6	0.6444645075492765	1	-2.5277479201138036	24.54990501382372	1	-2.818098000653429	45.17693963235249	1	-3.660673965328641	42.68925500898321	1	-1.995291709529887	24.32951666355789	1	-3.889724268750442	46.46716363859183	1	-1.8335004495632643	22.799621278136428	0	-3.9958196429847987	448.9204635018198	0.003291579266683726
4162000	-6714.52748374073	-6395.181910039437	-319.34557370129244	-6395.181910039437	468.61844130963897	4769.39623115242	-236.62933751122713	0.010175064067933556	1.5131533989746067	0.6407601713057036	0.0036986316287019264	4.840361469241269E-6	0.6682995279818241	1	-1.8858687228779254	20.274280818201802	1	-2.367519599577886	42.023362285142625	1	-3.8025453140188126	58.22888163110588	1	-1.7991769900716312	23.43792652037374	1	-3.870795222173041	46.52258837047864	1	-1.700091594957306	21.839621368272542	0	-3.8061656580159173	468.61844130963897	0.00334348820874613
4163000	-6728.461269654849	-6407.57701663196	-320.88425302288937	-6407.57701663196	476.73724670218564	4934.273327163302	-237.75756685563255	0.009445496037355878	1.5131533989746067	0.6012905104010962	0.003526879243660284	3.848014560123249E-6	0.6113634513215059	1	-1.6950410664910573	21.71756495165742	1	-2.466892791039639	38.880204937783404	1	-2.8665430808114065	45.69824939964486	1	-1.8562808457036002	21.59915589158094	1	-2.6248295906325865	53.93601884746751	1	-1.9712953637278023	23.300656345049592	0	-4.1517983337128985	476.73724670218564	0.003191294239602281
4164000	-6714.831403170993	-6397.06692399752	-317.76447917347394	-6397.06692399752	437.35113908671127	4688.238887605666	-235.37343085115202	0.008263574434857899	1.5131533989746067	0.6530036944573099	0.0038740584068487067	5.0235582651076504E-6	0.6712111265030666	1	-1.8431911421434093	22.79002523499614	1	-3.7249978563845545	34.650582339093766	1	-2.6862460408071818	46.897905483580914	1	-1.7735012649486162	22.094601227819158	1	-3.3515968250732575	48.285419478707915	1	-1.8311218716613953	20.535521777483062	0	-4.847012321572661	437.35113908671127	0.0034705478454929075
4165000	-6722.47068972382	-6394.209678266639	-328.261011457182	-6394.209678266639	469.8660981184948	5103.103748008111	-239.9084980066951	0.010064435404637046	1.5131533989746067	0.6751086217006994	0.0034152962203560537	5.4518574100757905E-6	0.7541486714772234	1	-1.7343819115588237	22.204853136135444	1	-3.8828030845755457	34.333072669160515	1	-2.9390411715090083	54.352417668601426	1	-1.8727814597588182	21.52728530602196	1	-2.6437577560055088	55.71036497278327	1	-2.000388947571684	20.008237833923552	0	-3.8439128725591183	469.8660981184948	0.0031497292889957353
4166000	-6723.1901441084665	-6394.360469961587	-328.8296741468794	-6394.360469961587	463.24919005977296	4989.610551991569	-238.36351337869766	0.009568490012682779	1.5131533989746067	0.6596082741833375	0.0033637547552371003	5.096780435056604E-6	0.7090242140625067	1	-1.8474792180517103	22.807728104884326	1	-3.497635194898466	35.14740913450887	1	-2.8742962042499856	53.950267357492365	1	-1.7715777155632062	22.111763905206924	1	-2.630931230489852	55.327098393071445	1	-1.8271091614258157	20.55147339080354	0	-3.7092756780124176	463.24919005977296	0.0031319040090426074
4167000	-6725.534492485944	-6392.953444637618	-332.5810478483258	-6392.953444637618	493.1958333750033	4969.217463389979	-237.72440076654956	0.00856574605681817	1.5131533989746067	0.7415645424500455	0.00397194186136478	7.5831403508709755E-6	0.7674306540959982	1	-3.782575340439605	17.585049888610655	1	-3.619328384130915	34.875123541671854	1	-2.528542067607969	49.27372604831052	1	-1.998066632477023	21.0923295154847	1	-2.924378522995073	50.4027643407222	1	-2.1805930796526636	19.60397418522851	0	-5.542915659211242	493.1958333750033	0.0036638576123492164
4168000	-6730.671996599694	-6402.666654258632	-328.00534234106146	-6402.666654258632	482.071244857989	5450.366050265533	-241.49477426774908	0.007692050824697911	1.5131533989746067	0.6835467941370184	0.0033521200619546217	6.512406023866544E-6	0.8345944552350503	1	-3.1917444573648037	18.144088827910235	1	-2.5395813090501873	43.65594045845805	1	-2.6164728342007386	47.56248267570339	1	-1.823008038793806	21.762866909144915	1	-2.9523887482041182	59.12957211966656	1	-1.921331676740084	20.22719589935424	0	-4.5042225933197635	482.071244857989	0.003237909387126372
4169000	-6726.43353488062	-6394.738474216471	-331.69506066414806	-6394.738474216471	514.808413370665	5571.324005115946	-242.97005585807213	0.006184378337639203	1.5131533989746067	0.7219355156994264	0.0028487694504854026	3.590069733409171E-6	0.7554765875709198	1	-4.073207372854482	17.344848748463072	1	-2.333639126793961	41.01163640228374	1	-2.530626821240255	50.11237884789012	1	-2.5390755675155114	19.969826363996543	1	-2.6623467170423334	56.11549989140346	1	-2.0408171320531867	19.90811347672445	0	-8.64570328658455	514.808413370665	0.0027044399116621233
4170000	-6719.299590973255	-6394.2998038229725	-324.9997871502827	-6394.2998038229725	505.533194704885	5435.337155402049	-241.39975297345424	0.007827778976014015	1.5131533989746067	0.7200410551583244	0.002908921919474845	3.7297442527325523E-6	0.7463347440767553	1	-2.9367859798061935	18.425878436672885	1	-2.3552901439915193	41.805089013327894	1	-2.5479272324925692	50.68148633200386	1	-1.9584034261953274	21.21445959666099	1	-2.677174631255059	56.37924883156378	1	-1.721192544766785	21.148900411029434	0	-7.14703218113384	505.533194704885	0.00294779367650789
4171000	-6721.515720813239	-6394.566566692984	-326.94915412025426	-6394.566566692984	484.9784495505921	5111.565114541937	-240.96085711710307	0.010874813416939976	1.5131533989746067	0.7198712223097856	0.0037089081303916397	5.772373118460535E-6	0.7152131666241255	1	-2.1974774623797706	19.51188893183853	1	-2.450406292821354	42.969650882943604	1	-2.8271928025690465	45.923365040393875	1	-1.7454971018617103	22.46482743396241	1	-2.809124054993892	57.95805663393954	1	-1.7555488204593375	22.395404228284523	0	-4.7367278081000315	484.9784495505921	0.003636093842597049
4172000	-6719.719817682349	-6396.42711848314	-323.2926991992094	-6396.42711848314	473.1742514709092	4872.820603911584	-236.9184613405728	0.008115903992121387	1.5131533989746067	0.7479549083659762	0.0037682367832122055	6.385545197474941E-6	0.792610797395868	1	-1.7077988861451365	21.950355756583082	1	-3.8169612309822987	34.4631318676784	1	-2.610216776264071	47.633718160161514	1	-2.89809092653907	19.461255569546015	1	-2.6483038587205137	53.20369654336203	1	-2.7652956153057953	25.04040782847366	0	-3.9712216033314935	473.1742514709092	0.003491190623382885
4173000	-6735.98092665243	-6407.419164428861	-328.56176222356834	-6407.419164428861	505.48434604261365	5256.049039752615	-241.98043473289835	0.010485420835194506	1.5131533989746067	0.6177942238004694	0.0026404031628122476	2.9635513699262013E-6	0.6987834864709213	1	-1.7446768342589491	22.279901824097692	1	-3.5282410378029354	35.0774378215098	1	-2.5532915114543684	48.48279005476659	1	-2.645023789455713	19.80815280486719	1	-2.631832933266839	53.64678080498602	1	-3.0393304666497896	25.486753554522558	0	-7.139787649885895	505.48434604261365	0.002514799658396422
4174000	-6736.839541761119	-6410.094626809209	-326.7449149519098	-6410.094626809209	511.4264147945046	5543.78655911182	-242.36008919793753	0.006726327086987538	1.5131533989746067	0.7256149085837232	0.003159960887816672	5.155672691299105E-6	0.7952410545625979	1	-2.489685580176074	24.476858301009578	1	-2.5586101153973217	38.28424534862172	1	-3.109723826940419	55.29307097278017	1	-1.823284053375677	21.761377282420547	1	-3.007834302916362	59.517160232395305	1	-2.77622265615757	25.059073816243124	0	-8.071217855979825	511.4264147945046	0.0030480870177128617
4175000	-6727.798853354287	-6405.824128297105	-321.9747250571815	-6405.824128297105	459.0021537605638	4917.5701402230825	-237.27403815485388	0.00818292080592854	1.5131533989746067	0.7543100005616303	0.003494033500217291	5.56574603858199E-6	0.7297699420336056	1	-2.593047944690964	18.864975703975674	1	-3.007591498636474	36.453087525174105	1	-2.528386534441779	49.97776897066421	1	-1.7481743759488804	22.404133320091997	1	-4.058172725501684	45.99379045123133	1	-2.338641071734772	19.3137049246251	0	-3.7097822888578227	459.0021537605638	0.003371394715058741
4176000	-6722.359826026656	-6396.087121332903	-326.2727046937537	-6396.087121332903	473.6096066359188	5075.977699986873	-238.6017130909371	0.008415212185233435	1.5131533989746067	0.5584453899091459	0.0033296831363709175	4.40571990261875E-6	0.674322739090242	1	-2.0696059571012055	19.780180067430685	1	-2.6429123570103745	37.843971230887945	1	-2.627393646701446	47.444032383624496	1	-1.798100678823233	23.430442462153557	1	-2.7454457702079065	51.828661534776536	1	-1.9147375534696869	20.24720279950956	0	-3.990887976832146	473.6096066359188	0.0029699248442792057
4177000	-6725.079699937608	-6401.075101264523	-324.0045986730847	-6401.075101264523	463.1453141348892	5303.596947928642	-240.3656540442562	0.0076988549040124775	1.5131533989746067	0.5519382342257382	0.003516457539565942	4.873209955454121E-6	0.6682689650785189	1	-2.02538053752196	19.884372928035884	1	-2.57749427903416	38.17881523829642	1	-2.5295756383345607	49.20898066162194	1	-1.8123101316492947	21.822777063191708	1	-2.61964223575377	54.59220703076372	1	-1.8813349105598203	20.353855720349664	0	-3.7084654921666815	463.1453141348892	0.003249716769709324
4178000	-6727.7070714040765	-6399.74809385942	-327.9589775446567	-6399.74809385942	486.24847386575044	5523.555119036122	-242.09282708833123	0.007836518894676901	1.8004911432213477	0.6379530702922226	0.0031697816638269673	4.4497930769354005E-6	0.6872892005848545	1	-2.8986456489104904	18.470835100627955	1	-2.5949122963868536	38.085376702398854	1	-2.572676467775909	48.13566841218121	1	-1.8180820597874316	21.78990875704836	1	-2.6226380966928518	54.06554270080813	1	-3.0320906734204733	25.47548532040826	0	-4.847071523750556	486.24847386575044	0.0030411144477129905
4179000	-6717.201987578102	-6401.81543599054	-315.38655158756126	-6401.81543599054	471.9285720076436	5429.764397180114	-241.56028592955863	0.006777448865415501	1.8004911432213477	0.6024346477240732	0.003048618307016516	4.41081966042022E-6	0.744977630555114	1	-1.9150249678138436	20.182695323550732	1	-2.975020149936166	36.55675762989021	1	-3.178143494975313	44.27341162441379	1	-2.3998454250298717	20.201914299516293	1	-2.6239619044277087	55.014338356945856	1	-2.3880272289375064	24.334728599185762	0	-3.918675969378252	471.9285720076436	0.0030530037492683512
4180000	-6719.163322050182	-6391.009286995752	-328.1540350544305	-6391.009286995752	450.87128774362384	5400.647147878056	-242.79434547077358	0.009981413451999568	1.8004911432213477	0.7375828746131154	0.0032176747178578173	4.608006572431191E-6	0.7033793652744438	1	-1.7231891999048021	22.112070829465246	1	-2.357634504325098	40.05142034049764	1	-2.5521954289760806	48.50575198243029	1	-1.7692695909244507	22.133127053671554	1	-2.729199625254323	52.00250341067396	1	-1.7406957978012014	20.99286733905588	0	-3.908340149350396	450.87128774362384	0.0031233265449747204
4181000	-6724.710311363319	-6392.853935773582	-331.8563755897378	-6392.853935773582	460.2238677198103	5219.155708256015	-240.1444746823293	0.006763607481096453	1.8004911432213477	0.6507076692439506	0.0032940416604798966	4.722405342635826E-6	0.7089289049218627	1	-1.9322941300831695	20.131453647577622	1	-2.434140960900174	42.81996607531177	1	-2.690264193090485	52.55818221826519	1	-1.8666103774435916	23.818122432033345	1	-3.810345897075721	63.590405091558125	1	-3.198607153749302	18.18946578958112	0	-3.7025273741657934	460.2238677198103	0.0032502645371958495
4182000	-6726.294039087161	-6396.870961720622	-329.4230773665386	-6396.870961720622	472.7265442072464	4873.050746332646	-237.0989485929948	0.009283060614123385	1.8004911432213477	0.7976154820559729	0.003516425639420305	5.070348521323064E-6	0.713312394956194	1	-2.101158666314751	19.709852880943625	1	-2.361579736408085	41.923213618155486	1	-2.591331227726039	51.457488234411926	1	-1.7832843221330004	23.319314007519207	1	-4.077175926965234	45.94246194349873	1	-3.5879597445577494	17.808534891306266	0	-3.951699454006561	472.7265442072464	0.003347286970093315
4183000	-6731.100450623872	-6401.941312842108	-329.1591377817644	-6401.941312842108	474.1822709914703	4846.006903715748	-237.04242365239645	0.009659617865283313	1.8004911432213477	0.6675667561187109	0.0037637716873770008	5.605723349872991E-6	0.7129926864868131	1	-2.5022185944507993	24.501075628309376	1	-2.576648552736767	38.18344163763032	1	-2.5407939894418923	50.492549926146346	1	-1.9508288621056225	21.239108088080314	1	-4.455610967588863	44.992843957538874	1	-5.84227285381941	16.2199195621639	0	-4.0177791616704415	474.1822709914703	0.003613409056625607
4184000	-6728.575117106556	-6406.4486619295385	-322.1264551770169	-6406.4486619295385	473.95380969848304	4592.430324471069	-235.0048620761901	0.0075529908530172565	1.8004911432213477	0.6300752152654834	0.003775799364114481	6.403612111461909E-6	0.6968748694908087	1	-1.7652533669030839	20.768357395015165	1	-2.9165415639022108	36.75050841380621	1	-2.579979177516811	48.024982485234794	1	-2.2712672220881753	20.442055168842977	1	-5.437784025591493	42.97933522133597	1	-1.8117007026634528	20.615235031660877	0	-4.006912063878998	473.95380969848304	0.003751373838849448
4185000	-6714.353676879427	-6396.658603079895	-317.69507379953245	-6396.658603079895	471.4220695251809	4768.479441253991	-236.16279095203166	0.009375605124822658	1.8004911432213477	0.755942192266861	0.003720020051860541	4.858356251609512E-6	0.6355385630494949	1	-2.0275312868899853	23.41325771927397	1	-2.3510640748743126	41.71601672367262	1	-3.065416734874682	55.06235187666082	1	-1.7562500488279182	23.045400118866148	1	-2.7180385995226755	52.12988611064844	1	-2.0493761380087614	19.887743622379013	0	-3.8988969093398027	471.4220695251809	0.0038676520588772365
4186000	-6706.830879874501	-6396.901262383507	-309.92961749099373	-6396.901262383507	476.4916431898517	4799.313406390248	-236.43027806394718	0.007807169535279189	1.8004911432213477	0.6037473670499858	0.003425032956151194	3.4312461727736126E-6	0.601442770775711	1	-1.7470452448333393	20.875180386854204	1	-3.6653601354197036	34.77603761339269	1	-4.275832302097967	41.16208520171234	1	-2.299274610674267	25.18077630859639	1	-2.8586687760758185	50.85461180595904	1	-1.696586621407515	21.73053281152923	0	-4.137924775918455	476.4916431898517	0.003555031841337966
4187000	-6714.067113468155	-6393.8721230526135	-320.1949904155416	-6393.8721230526135	459.46231260981654	4936.638214121641	-238.09157908376014	0.006896834536324744	1.8004911432213477	0.5338869967314713	0.0035544284261392885	4.298894338002432E-6	0.6256813827809782	1	-1.753017719388786	22.33553473309948	1	-3.1580582699293727	36.00722382303387	1	-2.5903039124260405	51.44281393632539	1	-3.053080828671421	26.64055088231611	1	-3.2433051665275343	60.936483309730605	1	-1.9373097802024128	23.190771979795777	0	-3.70637012789337	459.46231260981654	0.0035330913823590883
4188000	-6717.1488626191785	-6394.143827180205	-323.0050354389728	-6394.143827180205	459.83992709376014	4681.421292453646	-236.6916762230111	0.006635544250478264	1.8004911432213477	0.6904260032251869	0.003573650763935579	9.779842959214574E-6	0.8604026394617308	1	-1.8950806951187316	20.244594051882302	1	-2.497527388329731	38.66213257340468	1	-2.5280482180338955	49.952661838637674	1	-1.7713759778231333	22.11359644862721	1	-3.5793147549271054	62.595041880131454	1	-1.736930852009565	21.019768279153354	0	-3.7041840629228004	459.83992709376014	0.003601787033593033
4189000	-6707.669149920193	-6392.251008518279	-315.41814140191406	-6392.251008518279	443.5812093315242	4454.4763771685875	-233.21397514148205	0.009109781700794201	1.8004911432213477	0.6712905349267366	0.0036884299698227135	6.11754683577017E-6	0.6802943831465477	1	-3.0673457495053795	18.277763451416966	1	-3.983921558543792	34.139513886604455	1	-2.6705990520948575	47.03102104280501	1	-2.5630037304895508	19.932299148019748	1	-2.6221651423046284	54.09907764568883	1	-2.562568473320562	18.963986985608344	0	-4.316810084624878	443.5812093315242	0.004009371738338008
4190000	-6715.746612614252	-6397.041388372094	-318.70522424215756	-6397.041388372094	462.1658608489243	4758.288633128919	-235.96875277222244	0.00905709376102111	1.8004911432213477	0.6647717123463682	0.003432892700611098	6.275459764993905E-6	0.7300611731504969	1	-2.6641907763802277	18.767108941156206	1	-2.9868949770304036	36.518629150935624	1	-2.563393322035185	48.29016952047853	1	-2.2593188988950965	20.465941062915007	1	-2.637734624500282	55.547457241766736	1	-2.2495621073189866	19.471704547636524	0	-3.7028403318197034	462.1658608489243	0.0037160083549566294
4191000	-6705.153907455983	-6391.305355859622	-313.8485515963609	-6391.305355859622	488.5683204323507	5176.010381320258	-239.38015536435051	0.007721655176617713	1.8004911432213477	0.6095658352333252	0.003413681796536684	3.324655942089817E-6	0.5538707106787524	1	-2.014093315161205	19.912150735824493	1	-2.6051053045307073	38.03223937305119	1	-2.5277496063407403	49.92877194965595	1	-1.8321933139108308	21.714634079923297	1	-2.620052368394957	54.31360137180755	1	-1.8015414076384189	20.65973599085905	0	-5.062212109696014	488.5683204323507	0.003620239271453668
4192000	-6719.957466383233	-6399.0036083172145	-320.953858066018	-6399.0036083172145	459.9679966414577	4936.537271948937	-237.43823935882773	0.008094115230067294	1.8004911432213477	0.6171747801144765	0.0036441824658953337	5.507816077127785E-6	0.6713385317278521	1	-2.5639462316962716	18.906272522613513	1	-3.18322623767323	35.937253973207234	1	-2.7955859022857403	46.11594787621418	1	-3.4739796222675148	27.292707670884276	1	-2.6595677247939076	52.97510275768929	1	-2.1887641919815235	19.58778463706608	0	-3.703568084193513	459.9679966414577	0.003932407284085338
4193000	-6721.320240698889	-6401.43774894762	-319.88249175126913	-6401.43774894762	472.38115249735586	4792.856991697792	-236.4522184297825	0.00766455390802063	1.8004911432213477	0.7304797361325756	0.003841897694261855	4.682913031133795E-6	0.6045652809975703	1	-2.7571359350341593	18.645217830633047	1	-2.3668748930430064	39.89691240952463	1	-3.2198067492274576	44.114689603615005	1	-1.9605775990564909	24.206833426294963	1	-2.8678615013488686	50.78770095852667	1	-2.614318947330621	24.773548947561544	0	-3.9371265627158816	472.38115249735586	0.003798604784046614
4194000	-6720.773648112926	-6400.549288255763	-320.22435985716317	-6400.549288255763	461.2057470213298	4796.612637403294	-236.27058949585486	0.008848268180411656	1.8004911432213477	0.6868994141677095	0.003248305369283524	4.192538780208455E-6	0.6667788524600976	1	-1.735350402401365	22.212272193609497	1	-5.973046067788723	31.26001885727188	1	-2.8445524248900385	53.75408529504503	1	-2.2668997439555385	25.102534238365713	1	-3.0221131128599206	49.81911597096125	1	-1.9359654340608292	23.186282399732338	0	-3.7008767806105576	461.2057470213298	0.003291669433057308
4195000	-6721.024622450928	-6403.196317738628	-317.82830471230017	-6403.196317738628	465.3138047653993	4610.870598986761	-235.2144157858988	0.010483919575112383	1.8004911432213477	0.6946142907688491	0.00323302733492879	3.3263880892784933E-6	0.5998508554841081	1	-2.002095254211792	23.339146687100747	1	-2.6333744321470935	37.890242606283785	1	-2.6067069286489613	51.665157962856895	1	-2.476018328617864	20.071864944442925	1	-2.9400382187644407	50.30305205847238	1	-2.205197481076132	19.555665870751035	0	-3.7338196482028274	465.3138047653993	0.00316126262982306
4196000	-6712.192214916987	-6399.431271490544	-312.7609434264436	-6399.431271490544	459.29852906999014	4047.4395008271067	-229.29198304972977	0.010343698023722729	1.8004911432213477	0.5868159661787447	0.004042275986530766	5.916922362749895E-6	0.6233294633487565	1	-3.4109498311793693	17.9235628968816	1	-2.344610464663986	40.335252981003954	1	-2.947920611032209	45.273766020795584	1	-2.0726417001917223	24.577521899989282	1	-4.811555767859569	44.20116872348192	1	-2.1660651446420793	19.633132781163518	0	-3.7074902874240165	459.29852906999014	0.00420408213861464
4197000	-6716.797844477328	-6401.502004390968	-315.29584008636	-6401.502004390968	454.5479176480931	4269.576237009877	-232.54793270524587	0.00756896250185533	1.8004911432213477	0.6168935406681463	0.0034539393709993316	3.981075624493378E-6	0.6025023450495259	1	-2.789257120846032	18.604517488678614	1	-2.3407070875888065	41.43604110717599	1	-2.667998337955838	47.0538702761266	1	-2.3545270634118345	25.309761274168935	1	-4.117913885697728	45.83373208172781	1	-1.8893888899778788	20.327263726984114	0	-3.7857909307844526	454.5479176480931	0.0034148529202507835
4198000	-6718.652283027139	-6396.291858730509	-322.3604242966294	-6396.291858730509	484.94101596459967	4385.331953374936	-232.89214341570764	0.008226449300369892	1.8004911432213477	0.7519665051113955	0.004049001607114962	5.854416069167351E-6	0.6300805157691973	1	-2.7437198107824985	18.66242557054392	1	-2.4310818764007758	42.790555311893094	1	-2.7088840456695404	46.716941016938875	1	-2.060224268555446	20.919827582199964	1	-4.195334263669627	45.63178144030492	1	-1.870523084657206	20.39053399737497	0	-4.733555906692471	484.94101596459967	0.003876536695817826
4199000	-6712.527051053267	-6394.9963526565525	-317.5306983967149	-6394.9963526565525	471.9307870209655	4546.505740044835	-234.0513075068465	0.008952675751365371	1.8004911432213477	0.6187732174169123	0.003639972076255999	5.1308983823010335E-6	0.6585811385185972	1	-2.5507904565936403	18.925197622191014	1	-2.396286715702504	42.418172897921195	1	-3.29462898231347	43.842507875772014	1	-1.9584267322388718	21.214384471019102	1	-2.6217080506898127	54.134463629513355	1	-1.7975914911129627	20.677638287887294	0	-3.9187644857917765	471.9307870209655	0.00362834298649781
4200000	-6700.893909991046	-6388.652980981639	-312.24092900940633	-6388.652980981639	489.4260275052991	4739.418370558196	-235.76205765241548	0.008480504767298216	1.8004911432213477	0.6733310845483661	0.0032452794129420337	3.768741077959553E-6	0.6369896688672025	1	-1.9192239873336088	20.170045596699836	1	-2.6587190973903927	44.38000168879218	1	-2.5974829413888347	51.543129693873	1	-1.7630711618286588	22.195543898512767	1	-3.8049891609880437	46.71913901385815	1	-1.6955761463284102	21.633973352530816	0	-4.943316230559295	487.3096536534009	0.003464226629449768
4201000	-6713.8260095919295	-6395.880055955398	-317.94595363653104	-6395.880055955398	462.3873457321502	4364.986058318867	-232.4478728491896	0.009944944141441705	1.8004911432213477	0.7070445911796287	0.0035718304798716123	5.8077888062753E-6	0.6615489412034276	1	-1.8141960915977828	20.536849810652942	1	-3.6712023337514705	34.763605138186286	1	-2.7635218859074744	53.1716455697374	1	-1.7418661304377088	22.64380630830863	1	-3.5942850013463663	62.66244928397837	1	-1.7146424073923363	22.05965143161005	0	-3.7037930917462067	462.3873457321502	0.003889194516672593
4202000	-6715.361098535496	-6391.126207405137	-324.2348911303591	-6391.126207405137	483.5780107727312	4697.6845363333605	-235.5067634661758	0.008089171247130666	1.8004911432213477	0.7549623190382035	0.0032711467254506192	5.107906586727927E-6	0.7598356434125945	1	-1.759768276150794	22.377881265069256	1	-2.827242635447881	37.06840643005251	1	-2.6067813853462396	47.6740103274732	1	-2.043571531394492	20.964118143381366	1	-2.674102417140648	52.724735246110676	1	-2.2508211630132933	24.03719484910086	0	-4.621217986167138	483.5780107727312	0.003172818483739765
4203000	-6721.888267665433	-6391.85613136854	-330.0321362968929	-6391.85613136854	458.58578149235444	4763.566270671651	-236.06357669889738	0.00801632938571878	1.8004911432213477	0.632845001695274	0.0031365032397651805	7.047058638672445E-6	0.8700861706105562	1	-1.737162978527288	20.941088622139908	1	-2.657666477479762	37.77388528689783	1	-2.5602512531953145	48.34686194449794	1	-1.7989602894064378	21.904607159247867	1	-3.79432813494119	63.52421543384909	1	-2.809570160252959	25.115547755395635	0	-3.7135800567241137	458.58578149235444	0.0029724748897052844
4204000	-6732.852669817416	-6403.387242132531	-329.46542768488507	-6403.387242132531	457.15062032378756	4939.532426857392	-237.75637095868285	0.007325990563015715	1.8004911432213477	0.7092698155169713	0.00307245876707815	4.895081931221557E-6	0.7377871889218423	1	-1.6969921522059404	21.771447158093068	1	-2.3339283978799417	40.82042311391098	1	-2.5500471523742076	50.73157586243187	1	-1.7458743785829967	22.861821016453845	1	-2.6636641673325894	52.90037186099801	1	-3.751007476855568	26.495508954931534	0	-3.7318679330299718	457.15062032378756	0.00300557700659084
4205000	-6721.8383104863315	-6394.10390765313	-327.7344028332019	-6394.10390765313	512.930399232554	5428.9050585895575	-241.8098564963643	0.006447053400306406	1.8004911432213477	0.6327158850890309	0.003165669330198675	3.4629131579751747E-6	0.6700310917628133	1	-1.7833680095007767	20.67522197033655	1	-2.3939074166800385	39.54255063002252	1	-2.52819237449728	49.96358873004794	1	-1.8352954799518748	21.698926443324833	1	-2.650237129065096	55.86473768674598	1	-1.9478585684607528	23.225605541855966	0	-3.8625657832427382	470.42237030483426	0.0027188751538199667
4206000	-6742.444619289359	-6407.664029505351	-334.7805897840079	-6407.664029505351	646.481218686239	6422.995472162692	-248.23972746042097	0.006599270968694977	1.8004911432213477	0.5807409603390898	0.0028773477232455174	2.875684512978699E-6	0.6215032314275721	1	-4.030811930050624	26.78189077857915	1	-2.4266619515850745	42.747271265591	1	-3.2265266885281414	55.86649290000146	1	-1.7423873184615464	22.732134122752946	1	-2.721818772657035	57.01840170671889	1	-2.4662599258147515	24.492683703393464	0	-4.070304850178499	475.23645374137436	0.002719520010000588
4207000	-6715.792045682099	-6389.1462690865255	-326.64577659557347	-6389.1462690865255	514.8412545654729	5619.886232139139	-242.74080151402913	0.0072587839439750175	1.8004911432213477	0.5687469558259276	0.0026788553132299575	2.88224376677647E-6	0.6569725137778678	1	-4.791169603850776	16.819782807694374	1	-4.596415040485387	33.095515428000446	1	-2.5806897750062623	51.29958470697526	1	-1.8739346868894386	21.522445128862508	1	-2.700474786125825	52.34668194569564	1	-1.84604450503176	20.478281817383614	0	-8.651436630856917	514.8412545654729	0.002605786765229769
4208000	-6712.817664906939	-6395.984714747464	-316.83295015947544	-6395.984714747464	487.49498526721277	5221.9336069519795	-240.17188275025256	0.006753400891023253	1.8004911432213477	0.5339033709684132	0.003143618957655607	4.294388034613613E-6	0.69392115844184	1	-2.5439096752651835	24.58048151308835	1	-2.914894295820893	36.75611889325363	1	-3.2730809634953237	43.91930956762732	1	-2.019035358503295	24.408968010032304	1	-3.025909822807206	49.79809145096186	1	-3.9767015639948813	17.472502359372754	0	-3.849109873228085	470.02448887031994	0.0031023473840188203
4209000	-6712.590795323656	-6394.003693841625	-318.58710148203073	-6394.003693841625	483.9195463302385	5295.494468102627	-242.39087490648117	0.005526923384854641	1.8004911432213477	0.5752060278168686	0.0032419697285025672	4.578037721568157E-6	0.6689059278120011	1	-1.8198188286051593	22.689013787810012	1	-2.5157156023506646	43.48898528930289	1	-3.1803315004489345	44.264937749510345	1	-2.0540864853364345	24.520711180453826	1	-2.6415292925905693	55.65268837840952	1	-5.082866543410749	16.675529815713123	0	-4.186009589172263	477.3277256043529	0.003370779327681246
4210000	-6710.80706089635	-6395.410566736463	-315.39649415988663	-6395.410566736463	479.1834539109257	5277.61528199852	-242.13914511238417	0.005600017808817212	1.8004911432213477	0.5654909397840858	0.003319906675378237	4.854456371828232E-6	0.679742440226169	1	-1.9383573626822082	23.139948491376376	1	-2.357653757176	41.8512202948089	1	-2.974557900373485	45.14468495972991	1	-1.7515139812418576	22.974810176205683	1	-2.916402810528421	50.45461193407269	1	-1.8209747768620843	22.744020988282433	0	-3.8370721248740938	469.65324054860235	0.00347568182886387
4211000	-6706.090484581383	-6384.193550979728	-321.89693360165535	-6384.193550979728	516.9012921716517	5471.818259896539	-243.25314058858646	0.009791474165899906	1.8004911432213477	0.5822711736963402	0.0029877855095944575	3.969139392238996E-6	0.6852056482800715	1	-1.821130973230287	22.694907047317482	1	-3.5064304007202463	35.12719392909526	1	-2.5260358456426815	49.69587513280961	1	-1.7433688396207478	22.532944771811717	1	-2.6198254132122254	54.63815525717144	1	-1.7425769933110784	22.30659426072929	0	-3.996597195438531	448.9045675892788	0.002917182221841243
4212000	-6722.224120842407	-6394.638477296162	-327.58564354624485	-6394.638477296162	471.0723459592	5184.346355508786	-239.44723950415644	0.007701146181526059	1.8004911432213477	0.5099735655334784	0.003474455332573099	5.8107860240152394E-6	0.7193027286700843	1	-2.5654682286088573	18.90409353609791	1	-4.226221061454594	33.702620969521774	1	-5.243453310527595	39.30937995925598	1	-2.227700230731136	25.004837890625392	1	-2.6533845792718678	53.095775469354024	1	-2.5814843554495663	24.713069122975234	0	-3.8857777707799017	471.0723459592	0.0032552172884254605
4213000	-6721.043724130972	-6399.363527998206	-321.6801961327658	-6399.363527998206	477.40581223815434	4841.2105657104385	-236.62527003308423	0.008471064151810728	1.8004911432213477	0.7743935347687672	0.00332234892841488	4.849016594344706E-6	0.6580436348551345	1	-2.0817520819861057	23.563077360410524	1	-2.4034172999281997	39.43845899701925	1	-3.1014420847949884	55.25055659964061	1	-2.6528266215031353	19.796680934175424	1	-3.6130372461319062	47.331215357784664	1	-2.4320468091118643	24.42451688367556	0	-4.190624181809781	477.40581223815434	0.003491789066115847
4214000	-6715.474668469861	-6399.90129805994	-315.5733704099213	-6399.90129805994	478.96155354992885	4955.370063623663	-238.87430101429234	0.01052966955704161	1.8004911432213477	0.6418830501455065	0.0034193315651340874	5.7901135575433325E-6	0.7575669130337525	1	-1.6967986217351572	21.382842199391114	1	-3.3314653709655895	35.5471562161543	1	-2.5274394413290056	49.90176521093842	1	-1.741853382222032	22.66524346884429	1	-2.9852254228568613	59.36238732049357	1	-1.7271972831898497	22.183985812765282	0	-4.28694256808729	478.96155354992885	0.0034752374681003644
4215000	-6717.924308804701	-6400.483669983558	-317.4406388211424	-6400.483669983558	463.5455796892875	5018.885405992815	-238.15951312202037	0.0077478272918240585	1.8004911432213477	0.7541808577181821	0.003643122466618343	5.216605194374358E-6	0.7034214691954529	1	-1.692940198797171	21.543444323002532	1	-3.663202680881562	34.78063679725967	1	-2.5743750040120204	48.10916990828881	1	-1.7449676787611959	22.837264544881158	1	-2.6844936597373104	56.497229635071086	1	-1.748977564438553	22.351721601185826	0	-3.7118119073556812	463.5455796892875	0.0034361997362840715
4216000	-6713.143919823261	-6389.994119724569	-323.14980009869254	-6389.994119724569	492.296526539495	5311.122572037615	-240.63670725001145	0.008534012543800413	1.8004911432213477	0.5621125097488219	0.0030023015977200863	3.8540338229382905E-6	0.6969647926818157	1	-4.2998281789129535	27.10797499210889	1	-2.7447439457092884	37.391601581493525	1	-2.5366762031141548	48.908248748515334	1	-1.7545740996574426	22.29896478002003	1	-2.8223658793172235	58.08070307642867	1	-1.7009239901187023	21.857949981088524	0	-5.444187293848665	492.296526539495	0.002705309252673076
4217000	-6714.75348598534	-6402.136571637593	-312.61691434774775	-6402.136571637593	457.85387682981684	4788.666686871773	-237.14221951860605	0.010555512120078625	1.8004911432213477	0.5717604624883798	0.0037812352896741783	6.012925887244999E-6	0.7244228641557279	1	-1.694202436231604	21.686859417882104	1	-5.132577770080968	32.31506708529692	1	-2.7907438313473123	46.146502955371844	1	-3.0518856664111964	19.271507833878612	1	-2.654171878826121	53.0798151594288	1	-2.6145433430395424	18.89036816052122	0	-3.7218972043843075	457.85387682981684	0.003494931646547344
4218000	-6703.470811711653	-6395.885925397094	-307.58488631455884	-6395.885925397094	494.4149289448594	5092.006679549533	-238.76426219518953	0.007596305995179527	1.8004911432213477	0.48003548595230805	0.003199946834711805	2.7237400453106427E-6	0.5904890602435215	1	-1.7540457224436272	20.832188443608572	1	-3.253588867175699	35.74764513431199	1	-2.685993997214553	46.89999396250787	1	-2.7014903070768623	19.726362579826006	1	-3.216391002214479	48.8557985287696	1	-2.0074107456777783	19.99035437408687	0	-3.771957911178368	467.27803864477727	0.0028128288552902057
4219000	-6712.929395706746	-6399.048429264972	-313.8809664417742	-6399.048429264972	545.5967100854198	5304.036092073052	-243.3612754523186	0.005140097375850337	2.135817530336897	0.4530611626870094	0.003013977676214685	2.0228760995905373E-6	0.5275971460100691	1	-1.7863212142823004	20.6609925037047	1	-3.1424480371914467	46.49456248157117	1	-4.285985271745557	41.139784193707676	1	-4.865254908300092	17.646861236919	1	-2.62471566703551	53.94199605763107	1	-2.0759821644547456	19.82607650595279	0	-5.348317578684243	491.40018131157177	0.002745190942803637
4220000	-6717.978278476156	-6399.39331306804	-318.5849654081163	-6399.39331306804	734.3480060140139	6248.311469553541	-247.57883663846954	0.005596506906355939	2.135817530336897	0.5229727538758808	0.0028754729428967655	2.048117609363017E-6	0.5244717440314779	1	-1.7362106360307026	22.218793435957274	1	-5.272024633058237	32.1274741850295	1	-3.1863659806332696	44.241648451106556	1	-3.419019630182051	18.86570143564668	1	-2.6219406183929355	54.11604333772262	1	-1.7061372906442913	21.320926303625686	0	-4.525073858438711	482.34709747664954	0.002750373965082489
4221000	-6716.731701567918	-6400.079101022369	-316.6526005455485	-6400.079101022369	572.9435168642085	5486.902100265195	-245.62918523455912	0.011205681184974503	2.135817530336897	0.5522298058430228	0.0027245774050535217	1.988167269649005E-6	0.5591222930270296	1	-1.9167861485433864	20.17737429613146	1	-4.354000412070312	33.48559483330177	1	-3.1091766208868705	44.54908407085806	1	-1.7945341544207778	23.405134538535325	1	-2.638630534938404	53.44044780418177	1	-1.731676474302122	22.222223121622616	0	-3.738470975303833	465.5992464547336	0.0025539415690703864
4222000	-6707.538178985288	-6398.622473808211	-308.9157051770775	-6398.622473808211	478.66422641680305	4922.026795120466	-237.37785344648594	0.008839760814160009	1.7605921857613027	0.5363065698004812	0.0035202193903827576	3.29961087029565E-6	0.5983703769206822	1	-2.562652089679294	18.908126993421416	1	-2.6750243826042857	37.693602546435784	1	-2.61661792203924	47.56086155760186	1	-1.8111052318257899	21.82981273584563	1	-2.619501132300867	54.468414532043354	1	-1.7820674946157526	20.751767143010053	0	-4.267891567658172	478.66422641680305	0.0030922507417970786
4223000	-6708.259235705018	-6401.671199390283	-306.58803631473535	-6401.671199390283	459.53622377421203	4987.087090347185	-237.89007270996925	0.00862390031733031	1.7605921857613027	0.5124146486151431	0.0036012690132409884	3.6184650475921994E-6	0.5941176893675598	1	-2.4291280198815373	19.108569494227595	1	-2.350910380566572	40.18417843355057	1	-2.617584850274657	51.80075975036353	1	-1.7774189128242495	22.06122763264772	1	-3.006189710928569	49.90849070830771	1	-1.8441874435549768	22.845193793950305	0	-3.705898728475805	459.53622377421203	0.0033488882186464403
4224000	-6720.635699525281	-6407.25475774014	-313.3809417851404	-6407.25475774014	466.1862242589169	4715.87895442557	-235.69966835226015	0.009458570720782369	1.7605921857613027	0.6838062027172568	0.0035732630834238747	3.36577101934301E-6	0.5503557364414103	1	-1.7223821652354838	21.05587039679805	1	-2.458801727622781	43.04302307183737	1	-2.5272108670136144	49.88001960288162	1	-2.2495194520843964	20.48575889718745	1	-2.968864908343171	50.12615885575569	1	-1.714732276969574	21.213739317471564	0	-3.7489901940418875	466.1862242589169	0.003358996495464081
4225000	-6709.589935502576	-6398.602778419601	-310.9871570829748	-6398.602778419601	443.8793964431659	4310.24106019304	-232.1040301358305	0.00851626290263394	1.7605921857613027	0.5201280165735321	0.0036315647559454563	3.3219751851009335E-6	0.5291711332886279	1	-1.704699390221098	21.2442396669489	1	-9.903138996624374	27.744724092504452	1	-2.5409675296276686	48.77716750695321	1	-3.1525892817431425	26.801743182454153	1	-3.184408763605918	49.00098979859899	1	-1.7012654929836843	21.4035209088804	0	-4.295684301589766	443.8793964431659	0.003619818578212072
4226000	-6710.465196472923	-6400.5498390111015	-309.9153574618214	-6400.5498390111015	448.1988652852229	4221.730397912038	-231.41682501414252	0.008409408860199715	1.7605921857613027	0.47202561470892396	0.0036551912532718574	4.0315313228320305E-6	0.5448081722392042	1	-1.9324264378910403	20.13106881627964	1	-2.425370731663199	42.73444198933678	1	-2.845446309401387	45.81708106968089	1	-1.7783577522879828	22.05351428643657	1	-3.901335959322745	46.433400920254535	1	-3.699309591801291	17.70834552298725	0	-4.032177612754565	448.1988652852229	0.0035681151504277984
4227000	-6726.844924868189	-6409.791151042385	-317.0537738258041	-6409.791151042385	448.18332741427065	4544.30909764774	-234.82834933929854	0.007357347357590393	1.7605921857613027	0.6006112936710417	0.003603319334461508	5.305097230781004E-6	0.6541308832304767	1	-2.3071752871042	24.102897068661168	1	-3.2479977762856596	35.762404341608615	1	-2.900978306164641	45.512553900795794	1	-1.781005532354651	22.032293516567993	1	-3.6054702554452764	47.35667822009628	1	-1.726014645258602	21.105830217227837	0	-4.032984391237266	448.18332741427065	0.0033703781099242627
4228000	-6721.559185942027	-6397.85395099298	-323.7052349490477	-6397.85395099298	453.7815872341806	4572.73098629602	-234.53849176273238	0.00999831551662074	1.7605921857613027	0.6687376285345865	0.003391509413202453	3.621347370024692E-6	0.5848508045836701	1	-2.048141432338811	19.829869912667967	1	-3.399434731804634	35.379351657584564	1	-2.8107459638383228	53.52056049885415	1	-1.7844036247980597	22.006112720122495	1	-3.820495359793127	46.672268143051575	1	-1.726260676535213	21.10372997705905	0	-3.806821011948101	453.7815872341806	0.00314261855503677
4229000	-6725.068812428181	-6398.78038993138	-326.28842249680133	-6398.78038993138	487.3018869507899	5066.83493110756	-238.4929313217091	0.008104394223432872	1.7605921857613027	0.6158746897335777	0.0029508414163106973	3.0617045234795827E-6	0.6188450027847808	1	-1.7484902915196041	22.305836166971005	1	-2.3365311905814488	40.623278489253366	1	-2.5575738987984606	48.3973105973669	1	-1.8679908844975692	21.547635536992054	1	-2.622943910826127	54.04519853852144	1	-1.800581710357762	20.664053111068075	0	-4.942598505792632	487.3018869507899	0.002743573448536816
4230000	-6723.09259812554	-6400.276937172479	-322.81566095306033	-6400.276937172479	471.256996528948	4616.346138820481	-234.67673290179263	0.008957088008429532	1.7605921857613027	0.7447550086641618	0.0035898506904753565	5.150790169638521E-6	0.7110599336483421	1	-1.7522865963191352	20.842741684116774	1	-4.245529753054868	33.66927534027459	1	-3.592201630793336	42.88676129756399	1	-2.2038223352068362	24.943580648332443	1	-2.7851192396146707	57.72497500769715	1	-2.624215157420305	24.791593181647713	0	-3.892649737416985	471.256996528948	0.0033775380025620064
4231000	-6724.070547277223	-6395.8898556976255	-328.1806915795975	-6395.8898556976255	487.09963321922254	5025.879589012573	-239.79621595604988	0.010684329086012027	1.7605921857613027	0.6525520712324495	0.003221414766388435	5.8042124651982295E-6	0.7937862803132414	1	-2.4614057198084835	24.42159387027677	1	-2.3496066989820745	41.68289836144096	1	-2.5900753240930543	47.88400539902012	1	-1.8329028878817293	23.645400606556638	1	-2.700123722254446	56.72943070195121	1	-2.8779300125033043	18.54956889394828	0	-4.923977153314169	487.09963321922254	0.0032263315050335166
4232000	-6726.320355928425	-6390.171103251973	-336.1492526764516	-6390.171103251973	435.46717580054195	4686.301260817451	-235.31233986182446	0.009028074938271863	1.7605921857613027	0.609150767945002	0.00385816608545919	1.116826197181808E-5	0.8862575326779084	1	-2.219335372598998	23.905342430844076	1	-2.497946550256204	38.65930515367147	1	-2.5529609024301037	48.489665604104594	1	-2.5831811167482677	19.901130995057283	1	-3.150214295773887	49.16134678687497	1	-2.2576928028347405	24.052825982707432	0	-5.041362350633168	435.46717580054195	0.003873937710116317
4233000	-6719.771993277484	-6395.757090909239	-324.0149023682449	-6395.757090909239	483.84545926368673	4695.3685664323275	-235.46075976715423	0.00932210992241368	1.7605921857613027	0.7017822084331327	0.0036060556487806724	8.606620397326098E-6	0.8028992234733541	1	-1.6933193797406123	21.640850862606573	1	-3.5446120048342316	35.04043460485892	1	-3.276440334992022	43.90725497508904	1	-1.744102433888154	22.505931428800963	1	-3.1617878381274793	49.106449784945504	1	-2.217494331279691	23.960123700810904	0	-4.642775433243504	483.84545926368673	0.003807650120862853
4234000	-6717.675472355297	-6399.421171903668	-318.2543004516282	-6399.421171903668	568.1213788944742	4946.514868703322	-237.957257117069	0.009577687812723541	1.7605921857613027	0.6320812095687836	0.003414060286462692	8.15512603893333E-6	0.8486177458042675	1	-2.7793886777551533	18.616948021845296	1	-2.6973105567741	37.59369958729702	1	-2.6105576557506422	47.62976713566837	1	-1.9442132103886984	24.145854199802837	1	-2.6288480820843585	53.75583950016956	1	-3.183425169986864	25.70600800590119	0	-3.7569221754196427	455.7793548627674	0.00357975924985537
4235000	-6716.8463657648645	-6398.690207115254	-318.15615864961006	-6398.690207115254	503.3709885071805	4860.693905492016	-237.11285209832218	0.0074201831621830356	1.7605921857613027	0.7271475838576933	0.003655223438171466	4.037549646663456E-6	0.6474506218553067	1	-1.7521299142792406	22.329798373523833	1	-2.985183303546876	36.52410116171407	1	-2.720899671859753	46.625704317478096	1	-1.802240922603281	23.45886760577283	1	-2.699218835801929	52.36308410688581	1	-2.7271697915657276	24.9746326426628	0	-3.8787565277096423	470.8801816978475	0.003255216217841641
4236000	-6706.938430379028	-6394.377877394214	-312.5605529848149	-6394.377877394214	478.56750054307065	5024.842351637242	-238.16569320942935	0.00837473896095401	1.7605921857613027	0.6266684097932284	0.0035065143215881316	4.3170778436897964E-6	0.6881354930456696	1	-1.8050279193401835	20.575855519918548	1	-2.360863351366827	39.994455799410126	1	-2.5314311726749334	50.15241048373473	1	-1.7442194614093425	22.50205927858659	1	-2.6239946280588438	55.01623808744466	1	-1.7676564441138347	22.47022560802273	0	-3.842899319376555	452.6292995613229	0.0032413008500008543
4237000	-6710.7046955371825	-6391.645404863032	-319.0592906741502	-6391.645404863032	465.1567292449339	5216.389216431259	-243.05816881111085	0.01149270007543999	1.7605921857613027	0.5611222413052033	0.0034338261412030623	4.565571245769099E-6	0.7167742585022224	1	-1.9734986326170745	20.016672225740884	1	-2.3528956177468743	41.75578139183606	1	-2.6804663653621175	52.46705218065147	1	-1.7770235068047842	22.064507472100146	1	-3.3521212078321083	61.50895048550945	1	-1.7052539497294903	21.936131639557093	0	-3.73138989228302	465.1567292449339	0.0030120730796014466
4238000	-6715.881045684844	-6397.11988696906	-318.7611587157843	-6397.11988696906	458.5289202884187	5369.339349292995	-241.17612868782606	0.008606780957013825	1.7605921857613027	0.6791356527988546	0.0030380662746528403	3.6811695461701387E-6	0.700688596722548	1	-1.692881623045403	21.55429473957976	1	-2.912169195407342	45.5913775363193	1	-2.5592782598324293	48.36495399632917	1	-2.165736939874597	20.66454281885387	1	-3.147262844259996	49.17545189616734	1	-2.1135897315155265	23.70431615554614	0	-3.71415116879561	458.5289202884187	0.002882912103214823
4239000	-6708.1343741500805	-6397.711156036354	-310.4232181137272	-6397.711156036354	442.2032353024248	4883.909612836116	-237.01681049628183	0.008728360073322887	1.7605921857613027	0.6239107546222091	0.003211978163193169	3.599597647739265E-6	0.6538742144469553	1	-1.887831140972025	20.267894609839075	1	-2.5508273768428325	38.329067142593715	1	-2.5351718179515625	48.960402090542516	1	-1.921610949004837	24.0576913424016	1	-3.4717958751772597	62.09686129565058	1	-1.7895481634552128	22.591532090599106	0	-4.419425292546761	442.2032353024248	0.0032417889524816025
4240000	-6722.917322687506	-6399.200891544643	-323.71643114286286	-6399.200891544643	482.52851010632503	5414.018647536526	-241.93508770399566	0.009087633387452573	1.7605921857613027	0.6734159949638333	0.0029359965867848756	3.7106624888172904E-6	0.7163719095109529	1	-1.931182824424726	20.134690495147442	1	-2.5964744345818307	38.0771618730051	1	-2.5336206450986367	49.01892396458842	1	-3.4378123199615676	18.8464073391117	1	-2.6610023961790326	52.948501495066566	1	-1.7631360408694405	22.44305662782484	0	-4.53892557082052	482.52851010632503	0.0028685842584899313
4241000	-6723.699117696017	-6404.474102053756	-319.2250156422612	-6404.474102053756	487.17768675127184	4985.9595564473175	-239.4139975805499	0.010722670041931559	1.7605921857613027	0.6910581837406604	0.003443567639715252	6.403562563818006E-6	0.7612740350449712	1	-2.452827513153928	19.07158204073694	1	-2.3352127977230417	41.182168048882836	1	-2.5262064966503237	49.51715881208149	1	-1.7504779568958495	22.957212947343397	1	-2.76723210763097	57.54074722826247	1	-1.71026201414948	21.265464678574833	0	-4.9311477300036906	487.17768675127184	0.00358082168548409
4242000	-6718.473670200317	-6399.940742362339	-318.5329278379783	-6399.940742362339	441.3967205198492	4643.720082105797	-236.3209853583349	0.011344880008717138	1.7605921857613027	0.5815813053709854	0.0039760245425197955	6.237406738671606E-6	0.7201794607377792	1	-2.3479666605760716	19.240556064065856	1	-2.3379479563003986	41.3295969219176	1	-2.535927390734845	48.93370932814243	1	-1.7659573893087255	23.1606136210707	1	-2.9943142648219783	59.42511745450739	1	-3.1151361107689928	18.278504083981844	0	-4.483311910516813	441.3967205198492	0.0034991599379939962
4243000	-6712.465947411991	-6396.8825399053585	-315.5834075066325	-6396.8825399053585	448.2754389993514	4436.756373646342	-233.41598970998618	0.00805812087759056	1.7605921857613027	0.5261858582205802	0.0040319584948020366	5.5346703297761015E-6	0.6478772981369262	1	-1.8801162011394665	20.29320219960179	1	-5.439075465921906	31.909890921619766	1	-3.504605772327665	57.082545408524275	1	-1.9445518676436548	24.147139041539535	1	-3.2609450769407244	61.032121763899305	1	-1.8090992450424173	22.6888133784322	0	-4.02821638579479	448.2754389993514	0.0035524722710205906
4244000	-6725.346641503974	-6402.072412649019	-323.27422885495525	-6402.072412649019	461.54169805470906	5235.972833789589	-239.88403458398437	0.00820249745905439	1.7605921857613027	0.5115057400806745	0.0029883076303817467	2.4744383030723477E-6	0.6020570699183873	1	-2.59011689547083	24.66653798585074	1	-2.415905260527772	39.312370355711415	1	-3.1119054922943836	55.30422570889231	1	-1.959618618848549	21.210548223838153	1	-2.9284359902103105	58.95302105121867	1	-2.97665674405824	18.43323136191124	0	-3.701162653911787	461.54169805470906	0.0024539094370611336
4245000	-6722.839475613053	-6402.182023255038	-320.65745235801506	-6402.182023255038	488.2823856778708	5409.797560340118	-241.5902738608648	0.008704743011725982	1.7605921857613027	0.5056510644176577	0.003322775837614581	3.1596084708398355E-6	0.5800174615382833	1	-2.5050134381643225	18.992359661597337	1	-2.6123730444016586	37.99500266325739	1	-2.6682817403730597	52.34982340480675	1	-2.060894197696932	20.91807226789421	1	-2.8918009182858446	58.67027929595377	1	-3.2085524045596263	18.17905231350495	0	-5.034752625388449	488.2823856778708	0.0028325736726627047
4246000	-6710.5899834239835	-6396.11687795865	-314.47310546533356	-6396.11687795865	479.67046971696647	5012.6055098835795	-238.3822850432705	0.007184186921347271	1.7605921857613027	0.5439018839670705	0.003444864467037795	3.314628767418735E-6	0.6127720740973163	1	-3.0695004701992867	18.275389195895137	1	-2.654076877287558	37.79077558855612	1	-2.542654230956601	50.545478983896054	1	-2.3711570889227556	20.253062806340722	1	-2.6603271560753186	56.076338118419685	1	-1.7387175391127325	22.277931701241876	0	-4.333585855938104	479.67046971696647	0.002889349232845166
4247000	-6712.805473512635	-6403.394583235968	-309.41089027666766	-6403.394583235968	495.37909411209614	5354.513514681026	-240.95931538668805	0.006921470949942905	1.7605921857613027	0.45039581147997326	0.002714082629529219	1.5496944536227984E-6	0.5252111572790085	1	-2.3863593593050765	19.177045854375187	1	-2.354433567287418	40.111882194651066	1	-2.5336351879204226	50.2491609340524	1	-1.9468361843349304	21.25229235697888	1	-3.91504085062713	46.39377938699451	1	-1.9961419995846135	23.37706262755344	0	-5.7931065072903	495.37909411209614	0.002355008111405695
4248000	-6712.11763496926	-6399.056085448361	-313.0615495208984	-6399.056085448361	430.75935048937674	4887.716648982108	-237.10781506919116	0.007843103176627219	1.7605921857613027	0.4925147118528471	0.0031624153754683353	2.705327795448919E-6	0.5786198574556788	1	-1.7360752030915572	20.948788409411776	1	-2.346625567781631	40.28304997686347	1	-2.5357630195931566	50.33019530504935	1	-1.9036705900381226	21.4045675012999	1	-3.5029701288162096	62.24397344898749	1	-3.369228557944157	18.01610717839451	0	-5.598101233177003	430.75935048937674	0.002802605087209334
4249000	-6699.440071619514	-6391.1496207919345	-308.29045082757955	-6391.1496207919345	485.3225517337705	5214.8790979757305	-239.75781847172848	0.00837666885544324	1.7605921857613027	0.5361404476890917	0.003033353637866197	2.32943383034645E-6	0.6024408289128348	1	-1.7255575593424912	21.02908286368247	1	-3.122084219233311	36.10936070221973	1	-2.5998858793117297	51.575613968677	1	-2.040039574389061	20.973680121935917	1	-2.8910245035951556	50.62477152325459	1	-3.299969126812308	18.08516098072905	0	-4.76610121249772	485.3225517337705	0.002749435362870051
4250000	-6714.659198646713	-6408.800772105504	-305.8584265412094	-6408.800772105504	453.6658526129217	5131.062405171966	-239.02664688714782	0.007760578756808853	1.7605921857613027	0.5250479475197606	0.0032504353242680966	2.028464351764729E-6	0.5552821892256211	1	-1.866744354988174	20.33841252547219	1	-2.4132265296147457	39.33853175879671	1	-3.854777721616699	42.16417635855292	1	-2.355928216638169	20.280742387703537	1	-2.8788071087919844	50.709737761188	1	-1.720754901011716	22.12400317016308	0	-3.810202385955822	453.6658526129217	0.002821889980342972
4251000	-6708.738903588433	-6400.60576099264	-308.1331425957921	-6400.60576099264	476.3244962323176	5635.24031604021	-243.31218819740417	0.00842065432134722	1.7605921857613027	0.557814992385194	0.003017299499453616	2.203876630784022E-6	0.5588556010682143	1	-1.7443734948494118	20.892340589566516	1	-2.8169877916778	37.106879957202594	1	-2.629608487094056	47.420835254993335	1	-2.0942375093380434	20.833099773273652	1	-2.6531168709428066	53.101245767418675	1	-1.8171586932785635	22.726562796226155	0	-4.128602988798032	476.3244962323176	0.0028365199267058583
4252000	-6718.176702496421	-6406.775762367716	-311.4009401287046	-6406.775762367716	474.159160459592	5601.2829410251325	-243.63298299694281	0.005800170266577878	1.7605921857613027	0.5331129830962782	0.002957654776893689	2.6819411781564726E-6	0.6063096402177707	1	-1.7427704092659877	22.26659058132353	1	-3.6422665937708123	34.825494700979526	1	-3.270197850204883	43.92967945477402	1	-1.7623929595209487	22.20291080887644	1	-2.6573048601024496	56.01592982876389	1	-2.3420679425854667	24.238252351817145	0	-4.016671495867966	474.159160459592	0.002925956800664258
4253000	-6717.412582211401	-6397.1924513693775	-320.2201308420239	-6397.1924513693775	430.9218109396872	4888.6346530189	-237.17259307838938	0.009118830175379448	1.7605921857613027	0.6125574570070985	0.0030623141506372917	3.5728109330088215E-6	0.6318537782194665	1	-1.7664364738398666	20.761927977235803	1	-2.3336684198052953	40.8643346706391	1	-2.5313886048031717	49.11491175119665	1	-2.154801734633768	24.813148774746065	1	-2.6215989465213374	54.14343970252025	1	-1.7912485295378382	22.6003549032149	0	-5.577172866221433	430.9218109396872	0.0030088805413106706
4254000	-6707.832791108201	-6395.364456901473	-312.4683342067274	-6395.364456901473	488.89500310404816	5095.274735553601	-238.74599486436415	0.00777658231630077	1.7605921857613027	0.6070172895281195	0.0034046506153249294	3.4356322956663004E-6	0.5865567312114163	1	-1.87686422485211	20.30403536510187	1	-2.4467769631218435	39.03812456378651	1	-2.7228524630636652	46.61116141206209	1	-1.9881840600532283	24.305067583497728	1	-2.620096216350784	54.686801871693916	1	-1.7381992193032592	22.273989107031746	0	-5.093907207093281	488.89500310404816	0.0034411429870710372
4255000	-6702.364627224733	-6395.692572224353	-306.67205500038045	-6395.692572224353	491.33769269698155	5520.56877817939	-242.07359346668582	0.007850728221052195	1.7605921857613027	0.5423415423849889	0.002860128322815742	2.2257841383959305E-6	0.5240563719254954	1	-1.7008527678085892	21.848795112453285	1	-2.3630550459230344	41.94898283036173	1	-2.9660751194014456	54.511744120514514	1	-2.2280814289030157	20.529860720899492	1	-3.662066337428516	47.168853308592645	1	-1.7054241186586556	21.331574132818307	0	-5.341728709146084	491.33769269698155	0.0030270203114031095
4256000	-6708.0433900286625	-6400.65578927391	-307.387600754752	-6400.65578927391	496.4636108362218	5262.772298366172	-240.0514873129001	0.007885195576893924	1.7605921857613027	0.49612756382861045	0.0032977769417526868	2.851059221252703E-6	0.5420115094203223	1	-1.7846272131634482	20.669125570690067	1	-2.3821283215893825	39.68405530926835	1	-3.073561546267678	55.10538245228426	1	-3.881002292932943	27.863983986899736	1	-3.8012491796600063	63.55286158438239	1	-1.937359653514752	20.179830608617888	0	-5.922871750637976	496.4636108362218	0.0032059035595744735
4257000	-6714.540424183981	-6411.733858991177	-302.8065651928038	-6411.733858991177	498.51840387375046	5363.817377642428	-240.8329469860929	0.007760415137960438	1.7605921857613027	0.48183530354249865	0.0029371189779935384	2.147650234240302E-6	0.5127196361016275	1	-2.223881891911961	19.461325627785172	1	-3.1920921863364415	46.67366973771686	1	-3.3495936275325047	56.4266259352834	1	-1.7418507723682128	22.651918878501707	1	-2.62069644223765	54.764972219950295	1	-1.6969845749686157	21.518543261733996	0	-6.178607397368795	498.51840387375046	0.0032350989115824355
4258000	-6706.760047202966	-6405.830469817844	-300.9295773851226	-6405.830469817844	471.3632306742753	5094.178690680563	-238.7862973683554	0.008537423167539028	2.122393967194845	0.5339497488071016	0.0029966414224653066	2.8303130673714865E-6	0.596449696733874	1	-1.843792137477962	22.792520622981172	1	-2.629429924713451	44.21533547513243	1	-2.813655264245211	46.004450882731604	1	-1.7450651031193942	22.476547602948724	1	-2.719774818441119	52.109592389945924	1	-1.819048270650334	22.73523946269837	0	-3.896658926070116	471.3632306742753	0.00307982386313548
4259000	-6707.282491871095	-6396.103112815854	-311.179379055241	-6396.103112815854	463.8704167905159	5209.846225057846	-239.9439466668411	0.0069414050858662745	2.122393967194845	0.5464097361866278	0.003222376714428336	3.431270815010519E-6	0.6278106165779304	1	-1.8856817938843558	22.956245929968276	1	-2.5774041768162017	43.90299962706233	1	-2.5381730152608526	50.412086669217274	1	-1.741872977260558	22.64145645471726	1	-2.8161784505099323	51.18335664964722	1	-1.8573339952468568	22.899179328568763	0	-3.714972878996873	463.8704167905159	0.003011316003475806
4260000	-6714.378727301159	-6396.452709426087	-317.92601787507317	-6396.452709426087	509.6999841820781	5273.358290050917	-241.0179261354604	0.009506277082573688	2.122393967194845	0.501696259734636	0.003189083268812962	3.212315200878652E-6	0.5908374640605869	1	-2.748558117622087	18.656205453062253	1	-2.4782245370402136	38.79673658894723	1	-2.6527548046632132	47.1924607092115	1	-1.827093535492667	23.612703795558094	1	-2.808096753570758	51.25004329385582	1	-2.1844460684454483	23.881482170914225	0	-7.790254084833842	509.6999841820781	0.0028750676052831893
4261000	-6709.17606607363	-6394.6705617273055	-314.5055043463243	-6394.6705617273055	455.9069827821774	4873.768112788973	-237.0257579821052	0.009088376018919769	2.122393967194845	0.6199106712058112	0.003027883535001486	2.849101192754202E-6	0.5942798671079396	1	-2.109711362377909	19.691304292099478	1	-3.6005900740873074	34.916048089476625	1	-2.6015757726609614	51.59815577690284	1	-2.1342498115544437	20.7366991072183	1	-2.619609217306287	54.58132974950937	1	-1.7436232419238313	20.972740534093596	0	-3.7542758125242224	455.9069827821774	0.0027694992718511843
4262000	-6716.781488585257	-6396.3678400342105	-320.4136485510461	-6396.3678400342105	480.2151082860961	5044.031950162739	-238.63493609917793	0.009198669191937193	2.122393967194845	0.5980228046619204	0.0031484036632742885	2.3390428553577407E-6	0.5155902560886295	1	-2.623185896766295	18.822998854323853	1	-3.2500866956296304	46.87729859857679	1	-3.654474817237026	42.70684938581583	1	-2.6354563224544347	19.822296062645023	1	-2.7446942876777642	51.8364337191118	1	-1.9851118878280454	20.047929034526383	0	-4.370584339893546	480.2151082860961	0.0027424718771837365
4263000	-6706.821934664262	-6399.5502822285835	-307.2716524356783	-6399.5502822285835	471.9835268514362	4706.670141695293	-235.77311081711656	0.009814172121694949	2.122393967194845	0.39808248008925207	0.003462701413130375	3.2450813160075124E-6	0.5592300869898252	1	-2.0905885126070496	23.58656494933376	1	-2.3535861992867986	41.770293575319165	1	-3.0700435504923997	44.7136062045904	1	-2.6410508775394526	19.81401545985701	1	-2.6198691355817467	54.64707138341183	1	-1.9807317634394959	20.059515932556884	0	-3.920877264390938	471.9835268514362	0.002929347040923571
4264000	-6711.736429042233	-6410.350293740047	-301.3861353021859	-6410.350293740047	462.0608418491248	4749.072517993998	-236.32564409665883	0.010034959618718822	2.122393967194845	0.39400812292079157	0.0034559963755416835	1.7062808491226503E-6	0.41168521746332193	1	-2.699245903820062	24.86248971074148	1	-3.324537106685174	47.130715389387404	1	-2.6049700851403212	51.642713607057765	1	-2.065590283538835	20.905823310530007	1	-2.885031755018508	58.61615054508185	1	-1.719514432579883	21.16485154815874	0	-3.7024539350474175	462.0608418491248	0.0027994634405848658
4265000	-6712.747138207959	-6405.93221150122	-306.81492670673896	-6405.93221150122	466.0196353192796	4670.059676502051	-235.4656388795085	0.009915056063372547	1.7772907357858307	0.43466461106158155	0.0034381521809629776	2.022495494502645E-6	0.45763916733516735	1	-2.3167402077755175	24.123624187037557	1	-2.346711197305657	40.2809251898017	1	-3.1363960241041653	44.43822754980467	1	-5.1909940236697425	17.423993696877154	1	-2.909078946047353	50.50288680706637	1	-2.2176645363901493	23.960522830116208	0	-3.7458744471477203	466.0196353192796	0.0028841895871780814
4266000	-6724.938321691711	-6408.756467907333	-316.18185378437835	-6408.756467907333	471.59000231351627	4763.1612432630745	-235.95915109570473	0.008576827248591132	2.062166930368114	0.4599265420430283	0.0031502844272302804	1.776714922562119E-6	0.45643271346291275	1	-2.7273016630793254	18.683655763699708	1	-3.059203997923943	36.29438601500696	1	-2.6160341806942817	51.781920019862085	1	-1.8072707350810913	23.49216307469826	1	-2.676003432916591	52.69467610159406	1	-2.462068575923607	19.113766673188927	0	-3.905352754261985	471.59000231351627	0.0024945869668798796
4267000	-6722.900054514589	-6419.77652007911	-303.1235344354791	-6419.77652007911	487.56537561189236	4736.003709416537	-236.30633484892653	0.01019864145337158	2.062166930368114	0.38752820503659896	0.00371140240896805	2.3020442862265484E-6	0.43325429146236766	1	-2.377794577627031	19.191040414759023	1	-2.3621422560569583	41.933115298141786	1	-3.590715327773263	42.89112805257243	1	-3.159569952182259	19.146241529221424	1	-2.6202502212617578	54.284023660070616	1	-2.166213928511849	19.632831676128415	0	-3.7959437019959	454.1672057542576	0.003238417707367629
4268000	-6738.291823192492	-6418.700986804304	-319.59083638818845	-6418.700986804304	781.8235341306503	5456.552115637172	-242.16846213534285	0.00891788811778734	2.062166930368114	0.48784791039855907	0.00276154320281688	1.412422653875146E-6	0.42866409809108386	1	-1.7040704115569185	21.253035938804594	1	-3.046716039214914	46.13501476068746	1	-2.7164548152471046	46.65909741620142	1	-1.9636676164287046	21.19759890113987	1	-5.14118061427425	43.53475910294892	1	-1.698521560225418	21.799737011890937	0	-5.091071001785517	488.86591379247415	0.002514130811852535
4269000	-6727.84621829051	-6406.742020187912	-321.10419810259714	-6406.742020187912	836.9863957620864	5852.722821956669	-245.89949788879068	0.009070899241756147	2.062166930368114	0.47411216397568373	0.0027768681194185233	1.752241548200241E-6	0.46834956719454374	1	-1.6931433322247669	21.627148056442238	1	-2.5610095889382825	43.79827880396672	1	-2.5933580387523927	47.840680719373	1	-1.862666580892396	21.57073517383865	1	-4.62642487089576	44.60241300606029	1	-1.7271391283251707	22.18347257799759	0	-4.688221795029255	484.39990351167955	0.002592717421840228
4270000	-6741.866079044332	-6417.081319543939	-324.78475950039353	-6417.081319543939	635.4052491107227	5580.858860148656	-242.47202652553526	0.007134189279591142	2.062166930368114	0.5000530572029452	0.003193776311852347	3.422630079267841E-6	0.5698017714436382	1	-2.162803522850126	23.770289573829068	1	-2.333792814079197	40.84088860572267	1	-4.106666937224505	41.54552972023941	1	-1.8445899628577114	23.70828645850003	1	-3.1797992350612407	49.0222876395281	1	-2.4109275858860535	24.381743055345943	0	-4.066257000381192	475.1579161422118	0.0029705957494935427
4271000	-6728.242747260502	-6405.35482338027	-322.88792388023194	-6405.35482338027	639.5768829075781	5667.311710991649	-243.08819083208823	0.007327610693190304	2.062166930368114	0.497999057485713	0.002811028251728941	2.3175389860100717E-6	0.5315976551710032	1	-2.0233782816988595	19.889262860125847	1	-2.9231489809637274	36.72809182688895	1	-2.542407002194058	50.5386176344306	1	-2.6315457941998743	19.828101570326844	1	-2.637921074763932	55.552865235970636	1	-1.8422836989107514	20.49241454666935	0	-6.231230814583187	498.92886940986205	0.002880879489004197
4272000	-6711.11921384852	-6402.1892700009375	-308.9299438475832	-6402.1892700009375	648.4298683168136	5360.42962856711	-241.34443229101953	0.008960759097775998	2.062166930368114	0.542777914926346	0.002696298880783684	1.8344248891324568E-6	0.5134774292938986	1	-2.162598454782168	23.76978673562712	1	-3.83282615050835	34.431488527220836	1	-2.5284952321652234	49.27694450640637	1	-2.8473466353622827	19.52703600803923	1	-2.835005472263777	51.033447297644756	1	-3.3467555851687094	25.944160546610803	0	-4.068450000829069	475.20051747550775	0.002845074776931208
4273000	-6706.544524555398	-6399.051011588906	-307.49351296649303	-6399.051011588906	513.752999430789	4644.2407100773	-235.8382964447068	0.007091087476008117	2.062166930368114	0.49984094383998634	0.003374558404823541	2.5658615176590233E-6	0.520197337427048	1	-2.2892024196409713	24.063557816969393	1	-3.754631156682264	34.58940995196779	1	-2.8594206588755213	45.73791095664803	1	-2.6722455069565045	19.76837088189794	1	-2.998982982185754	49.94959867956003	1	-2.08625239099889	19.802901381569328	0	-4.036366840613116	474.5643906298153	0.0031729781773392257
4274000	-6714.169119804369	-6405.795535366282	-308.37358443808745	-6405.795535366282	523.370795707151	4500.374864961459	-233.67166816882676	0.009516483485377047	2.062166930368114	0.48009760284363096	0.0038479664806920734	5.42571030783686E-6	0.6545787956999749	1	-2.2411054987656134	19.4290869040997	1	-3.226105879267619	35.820692214121415	1	-2.709845860239675	46.70952285067906	1	-2.2562785951750564	20.472067315354174	1	-2.904397418161471	50.534089807561884	1	-1.8382395015087072	20.50782700025328	0	-3.7102206392791475	458.95003977060674	0.003594453462860644
4275000	-6710.187364660172	-6402.071507133905	-308.11585752626667	-6402.071507133905	581.6685724474476	5337.387461106878	-243.07163369194888	0.005324576626358076	2.062166930368114	0.4433206820473983	0.002875255662614592	2.408034591568237E-6	0.5636842901397202	1	-1.8059566431332814	20.57183003628766	1	-2.6164566544433017	44.14000401316687	1	-3.285014984983155	43.87662280770855	1	-1.8398899130839226	21.67615448845618	1	-3.2396876083992394	60.91672226962192	1	-1.6962737172672275	21.714017418583918	0	-4.617928410320015	483.5369380118998	0.0027040648131530162
4276000	-6696.431639886816	-6397.951861488922	-298.4797783978936	-6397.951861488922	504.7444451861902	4805.567851070008	-236.32251405130995	0.008559657460378572	2.062166930368114	0.5160708879892683	0.003290445829318368	2.355549624919938E-6	0.5251959413693256	1	-2.1851819081774253	19.53593145593732	1	-2.425755742124056	42.738276344807346	1	-3.0139029388631458	54.78313828964508	1	-2.464546469074659	20.090951211340414	1	-3.0449679361112896	49.694139805226726	1	-1.7989298231917539	20.671532589545375	0	-3.7156281214441607	463.9330473834093	0.003001375964686438
4277000	-6716.858045814501	-6409.547646598681	-307.31039921581976	-6409.547646598681	476.29251119540794	4547.7824627801465	-234.08131042948585	0.008739699785188211	2.062166930368114	0.5452766238776042	0.0033279164178006593	3.0894910754182523E-6	0.5816551622983871	1	-2.488495256336142	19.017117341440095	1	-2.4842542424594827	38.753723804443155	1	-2.670747337205929	52.3739168640194	1	-2.8243656585457253	19.557397483143305	1	-2.8506314617511928	50.91424841540647	1	-2.0206849595977956	23.449723428199846	0	-4.126830267126055	476.29251119540794	0.00298480589810691
4278000	-6726.1678132960915	-6402.470914209842	-323.69689908624997	-6402.470914209842	455.7469576684064	4449.786643687665	-233.35678559127055	0.01012510368582646	2.062166930368114	0.5786530657717834	0.0038635036121329107	8.847287954294078E-6	0.7790096284717595	1	-5.13096346974293	16.597642224279255	1	-2.504014623646678	38.61879285248651	1	-2.528604472842484	49.26948278976111	1	-6.130550524739357	16.847922365193188	1	-2.620936609416421	54.7905200492368	1	-1.8137752981833302	20.60640169792673	0	-3.7576042343458904	455.7469576684064	0.0036110086438182133
4279000	-6713.841475594956	-6396.277410438797	-317.5640651561593	-6396.277410438797	451.4939234409839	4367.537365235896	-232.5988632482916	0.010333455683100328	2.062166930368114	0.6483921692241819	0.003703902024220077	5.510351367693132E-6	0.6823003562543877	1	-1.696374108920644	21.75609209363865	1	-2.5703377424553597	38.218238924345705	1	-2.527996034092892	49.31329727697486	1	-1.7969166245455945	21.9179772654029	1	-2.6248689923349593	55.06468342394563	1	-2.1347007360333383	19.697813848142054	0	-3.8837191305305585	451.4939234409839	0.003602077261964205
4280000	-6718.452428542977	-6399.644907502826	-318.8075210401509	-6399.644907502826	469.9366104623674	4487.133226965894	-234.1105307262667	0.010789720224829543	2.062166930368114	0.6379918051192018	0.003940294812555612	6.559607869391143E-6	0.6918215861448329	1	-2.938274903275429	18.424139697481444	1	-2.6895475538684512	37.628112490463565	1	-2.857958164076555	53.84350313358456	1	-1.9054004162997458	23.991206212839046	1	-2.653526998674389	53.09287433043595	1	-1.6961320959377988	21.561036780471614	0	-3.846215235612094	469.9366104623674	0.003927697957401066
4281000	-6718.534629063794	-6394.6038799131875	-323.9307491506061	-6394.6038799131875	523.8738521199185	4511.538028543891	-234.15718157497656	0.007843418538706452	2.062166930368114	0.6378974141873682	0.003756065896824131	4.8744042483489314E-6	0.5926490768327366	1	-3.1415043454246145	18.19726354478567	1	-2.801783309176286	37.164757265459116	1	-2.7593782415443187	53.139551628507824	1	-1.8422114062644033	23.695776811332504	1	-2.742289246619137	51.86147376145837	1	-1.7079403104327517	21.295532656360237	0	-4.274761082777569	478.77198458722285	0.0035320677823540794
4282000	-6709.663537753779	-6389.8977744105705	-319.7657633432077	-6389.8977744105705	476.6153508924836	4488.530201386599	-233.8029844796325	0.008109910577238257	2.062166930368114	0.6429173037044864	0.003724818020018994	6.293839308789196E-6	0.6578895825019122	1	-1.833598216681877	20.459115504601883	1	-2.57816643485622	38.175144440489525	1	-3.9432374223741746	58.73033440900966	1	-1.7452084598640896	22.844097227102324	1	-3.2274381426911605	60.84942562776771	1	-1.8863703572819528	20.33716008001712	0	-4.034982505494655	474.53629221418913	0.003701890248483569
4283000	-6715.093416271469	-6400.868046431189	-314.22536984028017	-6400.868046431189	483.3154375876656	4345.460263471054	-232.2527811202495	0.00994084889436344	2.062166930368114	0.6330072210189488	0.003562530105639826	5.3852044013179625E-6	0.6638455893017793	1	-2.2522433773349317	19.408536250979935	1	-2.3630217597840097	41.948408433969384	1	-3.2821360338487384	56.124531270974074	1	-1.818961441910857	21.785016077851587	1	-2.8125342855519655	57.990016305705424	1	-2.354419180499163	19.28701556863299	0	-3.9087915105864655	471.67839538103885	0.0035424320350092853
4284000	-6719.829150348246	-6400.77263347913	-319.0565168691166	-6400.77263347913	524.6819094430896	4295.142863659174	-231.72279888291854	0.009406348631341706	2.062166930368114	0.6568628907099838	0.003959245011714747	9.998522253397136E-6	0.7818126411358549	1	-1.8397012395223582	20.435845301075894	1	-2.7431095513336494	37.398347375064425	1	-2.5292808654850427	50.0368141508519	1	-2.9289692721466993	19.422038386350373	1	-2.628727247745503	55.24225274609124	1	-1.8091774404205756	20.626090947058337	0	-3.726559259940984	464.8248162545101	0.003854665086743363
4285000	-6715.521835160591	-6395.2458605183565	-320.27597464223453	-6395.2458605183565	485.7113855514946	4415.750658688194	-233.14489739411084	0.010435739503662543	2.062166930368114	0.6158364974234442	0.004020682220979425	8.685063457686707E-6	0.7351700334916875	1	-1.7000280277529345	21.834179120170077	1	-5.153306434581881	32.28682078592581	1	-2.530407752260971	49.16341022555094	1	-2.1281653898368944	20.751001916425107	1	-2.6253388439144203	53.9100557616937	1	-1.7915159199979394	22.601735487117576	0	-3.736856896120368	465.50228702527363	0.003994158203939641
4286000	-6718.2845291354315	-6399.909974489121	-318.37455464631034	-6399.909974489121	562.0301548977902	4525.987080402322	-233.90937508706463	0.009487925569443832	2.062166930368114	0.6328231286001247	0.0035860476825130025	6.196530142637663E-6	0.7318222317390878	1	-1.6928602090642437	21.560266291094937	1	-4.059754290007679	33.99890920374424	1	-2.699110651115989	52.63828621137422	1	-2.2471031914774766	20.49067769677901	1	-3.7337813108271627	46.93905175122741	1	-1.7441843789347153	22.318193556128964	0	-3.7012529157011778	461.59802734155244	0.0034401088163982453
4287000	-6716.613103355296	-6400.481109270056	-316.1319940852397	-6400.481109270056	549.3549170800958	4342.32357883549	-232.22586820433455	0.009960083481239668	2.062166930368114	0.6188175706008493	0.0035425827008630667	7.133783428692947E-6	0.7528276893797993	1	-1.7272963042139846	21.0149787035942	1	-2.5668933454939213	38.237440304024794	1	-2.581526559717731	51.31251047908941	1	-2.537423002037625	19.972441416360397	1	-3.912422615424143	46.40132997480401	1	-1.6971233728523938	21.75373698786187	0	-3.901424886908759	451.04216530944166	0.0036490366552799523
4288000	-6714.590914277047	-6402.8266679072385	-311.764246369808	-6402.8266679072385	517.2101881143489	4630.936629110462	-235.63688571424868	0.010759145381086329	2.062166930368114	0.6324987731379037	0.0035209252633872997	6.344953784538108E-6	0.7196626168823819	1	-1.7881694696401438	22.536836059188023	1	-2.3849902906487794	39.648176739325095	1	-2.5953740106822787	51.51418473250845	1	-3.5387370566691323	18.7448972778179	1	-2.793345588979474	51.37579354688636	1	-1.863016433731333	20.416711044254864	0	-4.9071912914270115	436.7509070577803	0.004019759374565535
4289000	-6708.862237227562	-6394.470831676953	-314.3914055506095	-6394.470831676953	625.6661087488089	5096.6417266491835	-239.2708535471797	0.0068112629151840885	2.062166930368114	0.6467175148723565	0.003194350810411643	5.540637559469548E-6	0.6987359353606282	1	-2.561462937613376	24.61340601320594	1	-2.403479413110319	39.43780410407636	1	-2.957314858437517	54.46061403586979	1	-2.2562754624249566	20.472073638157074	1	-2.947910244021936	59.09701741326123	1	-1.741393465650444	22.297930244812573	0	-6.595468297196185	501.66872739142445	0.003886865664685277
4290000	-6719.529787592975	-6399.887031178963	-319.64275641401156	-6399.887031178963	464.6923357731207	4662.641878585969	-235.22343989191447	0.009537537923391723	2.062166930368114	0.6397863623096822	0.003618731585946777	1.0866914347354364E-5	0.899334125230224	1	-2.025728700201909	23.40809285527117	1	-2.4770488835081643	38.805232462772395	1	-2.540178839826565	48.799668022098174	1	-3.8335484870908383	27.799773477576682	1	-2.7067977369882232	56.821911347206964	1	-3.0325943552727392	18.369612393829428	0	-3.9025344967393414	451.014546026165	0.003963272411545156
4291000	-6721.69182242554	-6386.227227312009	-335.46459511353083	-6386.227227312009	513.3981811816058	5088.630986708921	-240.34744611095593	0.010587693689199092	2.062166930368114	0.6335371215405837	0.003231784198234173	9.854419792227351E-6	0.9152508351318587	1	-2.3258054158448758	19.27816391398801	1	-2.3589265916822226	41.875148584244194	1	-2.536690004779998	48.90778808095591	1	-4.474402887498382	28.624699759572664	1	-3.794718093980157	63.525831367021546	1	-2.782591995207839	18.667361614280296	0	-8.402305006564674	513.3981811816058	0.0034494685098571645
4292000	-6724.134302389668	-6395.1125057510235	-329.021796638644	-6395.1125057510235	488.7053803613236	4913.844599978581	-237.50596628349777	0.009338563578288495	2.062166930368114	0.7315890927541364	0.0036560770282693827	9.670602643458925E-6	0.7519111894797713	1	-2.9944386285046884	18.359412290531655	1	-2.3391334298892987	40.5086574334277	1	-2.5716686472120935	51.1536387198773	1	-1.7418866024503683	22.63758658306124	1	-2.619607154973629	54.580603867520345	1	-3.6218024893907934	17.777719381478107	0	-3.9657921155258693	473.05136326234026	0.004142415988190077
4293000	-6710.4600211321895	-6399.638351075084	-310.8216700571055	-6399.638351075084	487.61366384809116	4596.937163813875	-234.94379258929595	0.010292312287152121	2.062166930368114	0.5940547416327305	0.003570648422607027	4.476584384890575E-6	0.5815038533748402	1	-2.9091854612134656	18.45833041483987	1	-2.3843420299528266	42.26793397287498	1	-2.7371450646301163	46.50697823442168	1	-1.74270994968746	22.56367700380714	1	-2.6932740220587075	52.44260775746274	1	-2.9194912354761704	25.29680373126955	0	-4.971563789989501	487.61366384809116	0.004034852810824541
4294000	-6716.51964628932	-6408.223980670002	-308.29566561931784	-6408.223980670002	466.6580083506087	4513.006880135503	-234.5344941728821	0.007418659530142384	2.062166930368114	0.6524274621992934	0.0030731543763141424	4.202945792619322E-6	0.6503037146655878	1	-1.707335612081198	21.94443114768478	1	-2.342949949974145	41.508239969262995	1	-2.836290700703673	45.86996953768114	1	-1.9524761774510155	21.233707564561488	1	-3.0439142834353534	59.75588668048132	1	-1.712071845817794	22.029582308676968	0	-3.758373189930195	466.6580083506087	0.0034892657650835187
4295000	-6711.6264762210485	-6398.345573931248	-313.28090228980045	-6398.345573931248	449.60879445456226	4584.124283819458	-234.86038742816285	0.010371030875639583	2.062166930368114	0.5441254674386362	0.00348589845012555	5.100842352564486E-6	0.6346607358639059	1	-1.9941998103590577	19.96242242582325	1	-2.507294737535134	38.597211127053896	1	-2.858083211590789	45.745409543095775	1	-1.7672207930953814	22.152874942038626	1	-2.620256272846552	54.710438426750414	1	-1.878836495420556	22.98320161119473	0	-3.9631564216386015	449.60879445456226	0.003610839826552284
4296000	-6702.641947579538	-6394.599795727478	-308.04215185206095	-6394.599795727478	450.8858783142773	4642.20402462216	-235.29705725451217	0.0076652236106895975	2.062166930368114	0.5471160421973063	0.003458996287667166	4.474803460517238E-6	0.6221292072289618	1	-2.092665033740013	19.728484207549666	1	-2.5724989004210563	38.2062672837075	1	-2.9435690058587096	45.29527233477405	1	-1.8007238606044274	21.89326696545989	1	-2.9261062306415075	58.93551790822144	1	-1.6957905276288612	21.58830053862344	0	-3.907745002169434	450.8858783142773	0.0036501813176042963
4297000	-6701.706049442005	-6395.846023260078	-305.8600261819263	-6395.846023260078	456.8693258942756	4757.463127206792	-236.00343413708612	0.00804867526907084	2.062166930368114	0.6206624379882293	0.0035261927290208745	4.356495773240116E-6	0.6305656023094671	1	-2.401724247629404	24.301952928808852	1	-2.651003620513821	37.80531765114208	1	-2.5262576568680672	49.75366020673109	1	-1.8457255724262298	21.648019569414764	1	-3.1697858288116465	49.06888974525402	1	-1.7051910707319826	21.33513787658973	0	-3.7364012180225883	456.8693258942756	0.003686986524469847
4298000	-6705.816371763407	-6399.032685918832	-306.7836858445756	-6399.032685918832	448.0493347953845	4745.418989617182	-235.95111524674581	0.007932947477231833	2.062166930368114	0.644874991917503	0.0033575389425072313	3.7084304839035077E-6	0.6357091688262905	1	-1.9888469006057155	23.299433801594677	1	-3.0414858091503927	36.34813351874614	1	-2.5893174823633247	47.89416943879224	1	-1.788135267822715	23.35755281201287	1	-2.755934270973307	57.418906731382215	1	-1.9369481638721493	20.1810252725816	0	-4.0399836236719615	448.0493347953845	0.0034503328009980023
4299000	-6715.154963723059	-6406.9386422073585	-308.2163215157005	-6406.9386422073585	449.3495273122951	4635.66333684418	-234.8531327618576	0.009004964891630064	2.062166930368114	0.6495331019489199	0.0036113112605365765	5.0629694056771464E-6	0.7159041382986675	1	-1.851697510237923	22.824918098920676	1	-2.338528849274485	41.354255898969015	1	-2.86503651680336	45.7066010733997	1	-1.9470756637859927	21.251497737231805	1	-2.6194913480289332	54.51060740809056	1	-3.0399302550243474	18.36138470356847	0	-3.9752285815023245	449.3495273122951	0.003687454349187406
4300000	-6720.678830948792	-6404.009414720108	-316.6694162286842	-6404.009414720108	444.53373490300817	4671.974751894406	-236.35848034158252	0.01106539226409003	2.062166930368114	0.7912518082706893	0.0034013367134135895	6.442586691933622E-6	0.7822065080078056	1	-1.909017020144638	20.20101830743615	1	-2.581465854446094	43.928432564155045	1	-3.2563426393325887	43.97983050101445	1	-1.7425249248989931	22.574338842366995	1	-2.803392359376221	57.90372694427162	1	-2.045323866461299	23.520172833018176	0	-4.250665517953219	444.53373490300817	0.003646745808030041
4301000	-6722.20439974988	-6403.143760442272	-319.0606393076091	-6403.143760442272	474.8459013713598	4658.46612186257	-235.0886621781375	0.00920074342812935	2.062166930368114	0.7419229938559495	0.003061852726182572	4.0197214339529256E-6	0.7213719670634364	1	-1.9967132975041526	19.955973915374507	1	-2.371096454426765	42.0795785298601	1	-5.786041968318534	38.44573139904377	1	-7.5013253494678125	16.13673499967063	1	-2.6195674483263884	54.42771789957611	1	-1.9506981821449618	23.23486610415243	0	-4.0503894857381475	474.8459013713598	0.0033364397544183642
4302000	-6724.320851221673	-6397.546244846848	-326.7746063748259	-6397.546244846848	447.99303897874427	4460.738295358671	-234.40382467331585	0.007195253600146033	2.062166930368114	0.8653856976712834	0.003834381659667865	8.543306172511798E-6	0.7764729801906138	1	-1.7168366890555045	22.051794739782146	1	-2.383056222250681	39.67230635012732	1	-3.0758495516685906	44.688792613960686	1	-2.2617524639171247	20.46105166952271	1	-4.166185444162205	45.707116494406904	1	-3.3202551830160663	25.90620151189382	0	-4.042946694031127	447.99303897874427	0.004051211681160326
4303000	-6709.572364224204	-6395.239612827898	-314.33275139630604	-6395.239612827898	463.5270501435645	4829.1149330693315	-236.53699666263452	0.008716331982229326	2.062166930368114	0.6798425748015795	0.003300928188143556	5.701995451280784E-6	0.7419354193197815	1	-1.7199067138203312	22.08178797227692	1	-2.8834095512706766	36.86509267569629	1	-2.9347382237587003	45.33929445386094	1	-2.247984904530172	20.488881290061688	1	-3.114908426655489	49.33301400787998	1	-2.6701228316372	18.81421452895484	0	-3.711643612561531	463.5270501435645	0.003667885203627878
4304000	-6712.716095428468	-6405.063096513465	-307.65299891500285	-6405.063096513465	474.06757162636376	5007.045951484179	-238.13360240352435	0.007559790132502004	2.062166930368114	0.5852749812762472	0.0029696192798651876	2.4260135287725094E-6	0.5862265609730709	1	-1.6984392900951517	21.803464920098527	1	-2.500951731084357	38.63914460469315	1	-3.5239324584498437	43.091057217893955	1	-2.189551953655755	24.906286662901636	1	-3.795988419135828	46.74650814445865	1	-2.6712801497806984	18.812655422974544	0	-4.012300274142911	474.06757162636376	0.0030322302758361104
4305000	-6718.833590105967	-6409.0765369021265	-309.7570532038403	-6409.0765369021265	452.86832899975894	4744.748997999733	-236.05391005355503	0.007714945550302257	2.062166930368114	0.5739113483659619	0.0033181963414413112	2.960841140899688E-6	0.5718545903888166	1	-1.6945074815295613	21.69889673028714	1	-2.3918584013984026	39.5660674567719	1	-3.1324897526691666	44.45396567625744	1	-4.102323160194999	18.23270064034123	1	-2.7505947934737636	51.77605073337636	1	-2.047449720774354	23.526142885946836	0	-3.834973603595628	452.86832899975894	0.003238248380753618
4306000	-6723.082438493463	-6413.981112958309	-309.1013255351548	-6413.981112958309	463.79323080157906	4901.304016250646	-237.1561679127479	0.008661269549090663	2.062166930368114	0.5739113483659619	0.003300139164402584	3.069879485532441E-6	0.5812777760025367	1	-1.6940873105818697	21.46646978275986	1	-3.378054841300404	35.43145759324252	1	-2.8808620526512327	45.61985049171285	1	-1.7419556234611406	22.690893745305253	1	-2.6666168280092286	56.19545792534846	1	-1.9233257510127681	23.143484907251974	0	-3.7141857089728654	463.79323080157906	0.0033182016657754033
4307000	-6709.137308265896	-6401.164223840031	-307.97308442586444	-6401.164223840031	463.4879465463652	5011.149837780344	-238.0857918858455	0.007800286361827168	2.062166930368114	0.5799579397839704	0.0033008973022825524	3.5820211950814914E-6	0.5725677073584888	1	-2.369358420665295	19.204920680235375	1	-2.847257330075064	36.99456242656154	1	-4.063320537373171	41.647641659705826	1	-1.7664819430335363	22.160195644726336	1	-2.947859775256556	50.25423312344748	1	-1.787746113629641	22.58209790333154	0	-3.7112927131946263	463.4879465463652	0.0036342840334780925
4308000	-6716.746974930711	-6398.571331412765	-318.17564351794636	-6398.571331412765	469.2459303401678	5038.187513530251	-238.26043197111466	0.008130226640998725	2.062166930368114	0.5462000555195415	0.003339470153126894	4.10463074565014E-6	0.5822917675583115	1	-3.405557570202476	17.9287815589301	1	-3.5332671412346714	35.066046363567516	1	-4.998600235674932	39.734262569964365	1	-2.117788164862251	20.775681477387213	1	-2.8600406907358935	58.410535438091365	1	-3.4842183682903762	17.90509854202301	0	-3.824441201005999	469.2459303401678	0.0038105665084358325
4309000	-6718.323800276297	-6412.483091528738	-305.8407087475592	-6412.483091528738	460.3266843351625	5063.058849726944	-238.94459831795115	0.009404237199600622	2.062166930368114	0.6786331890988725	0.0029792461392374697	2.18243505333406E-6	0.5053605185987289	1	-2.7926817891255062	18.600218709643972	1	-2.643000533514818	37.843547074027924	1	-2.528686068803922	49.99858746079265	1	-1.9437718246655407	21.262504156893513	1	-2.620401255846881	54.729802777764405	1	-2.8547274031772596	18.577717553315257	0	-3.7021804209548286	460.3266843351625	0.003544590950259413
4310000	-6690.402255368632	-6395.873146399711	-294.52910896892087	-6395.873146399711	474.9398578957327	5007.814791416254	-238.39021020234924	0.007125586670649049	2.062166930368114	0.5740163535032209	0.0033592868620350848	2.73037140936453E-6	0.5102805249220985	1	-2.7832746711568603	18.61204542716263	1	-2.42810831275951	39.198449767702954	1	-2.941750263546338	54.36859317169812	1	-1.9397526223138952	21.2760236554719	1	-2.9279878639863433	50.37954148840306	1	-2.845069435634936	18.589529963753765	0	-4.055131674653872	474.9398578957327	0.004130048594843218
4311000	-6706.77211132585	-6402.781751385854	-303.9903599399967	-6402.781751385854	471.9292636108009	5137.594653508477	-239.79525057864183	0.0065642526557104855	1.7644646440861347	0.44697794971748994	0.003151120317361974	3.7838932028996388E-6	0.6016334015909035	1	-2.115809975738475	23.6523298165003	1	-4.685837002027736	32.95803792493537	1	-2.79893263539166	53.435966192706445	1	-1.9247362909032526	21.32787052985632	1	-2.6279174913665715	55.20860131974102	1	-2.8084617757990737	18.634830205965528	0	-3.9187036053533344	471.9292636108009	0.0037688377094119052
4312000	-6694.9084162401305	-6396.215983973099	-298.692432267031	-6396.215983973099	475.0708959754203	5300.836521048938	-241.03580203746588	0.009243844235614836	1.7644646440861347	0.5233369597976161	0.0031187247044230006	2.9875976552269892E-6	0.5467953638137069	1	-1.9831492813603397	23.282103087237783	1	-2.5354446846174725	38.42024577982133	1	-4.2382887207313455	59.71917959308784	1	-3.2899911609364265	19.0017583713816	1	-2.974463051970043	50.09273379868224	1	-2.631102280441148	24.804101828878622	0	-4.061797223053356	475.0708959754203	0.0037421015347886516
4313000	-6720.184570156178	-6410.6704626239525	-309.5141075322251	-6410.6704626239525	474.785160224621	5043.6122927271845	-238.6855889260989	0.007070578239633695	1.7644646440861347	0.5707697355995627	0.0034872753582667042	7.0424152941080275E-6	0.6948375338018219	1	-2.582228358746587	18.8802396561053	1	-3.120673714167486	36.11341832648082	1	-2.9455467962362447	54.39118122999661	1	-3.4411686129270893	18.842974837260627	1	-2.6463435445358217	53.24792469456348	1	-1.6974219650326265	21.764901481692036	0	-4.047340259470229	474.785160224621	0.004047259606927441
4314000	-6715.141491985167	-6411.467815023265	-303.6736769619024	-6411.467815023265	443.4223968166823	4774.450158357394	-236.203578360489	0.009336884826969717	1.7644646440861347	0.5772026198536921	0.003401136173553139	3.7706458571177797E-6	0.5656065759524307	1	-2.422929326500454	19.118353520557758	1	-2.5274995852465185	38.468789081575345	1	-2.5344814300295395	50.2825707628375	1	-1.9711249089981566	21.174075152511755	1	-2.725024907636374	52.04931970019394	1	-1.7010184677991476	21.859938111702302	0	-4.328217891706346	443.4223968166823	0.0037515633247509196
4315000	-6720.935237729115	-6405.338805018995	-315.5964327101201	-6405.338805018995	467.3776010446635	5211.300683752203	-240.33046055506156	0.009394536268069981	1.7644646440861347	0.5921011371088031	0.0033971748014264185	5.683702674840403E-6	0.6496156018399488	1	-2.609361588151982	18.84215633254968	1	-2.478874652954719	38.79205412724867	1	-2.567500489741211	51.081495350199226	1	-2.102190334253466	20.813483602199057	1	-2.726344777517969	57.07485669981457	1	-1.6970866079769804	21.514479233618783	0	-3.7742716072081395	467.3776010446635	0.0037225276778411883
4316000	-6728.166379911199	-6412.841927231224	-315.3244526799757	-6412.841927231224	474.98302630883563	4744.576680552641	-236.0810832522786	0.009695906826687445	1.7644646440861347	0.5866521500715566	0.003197290416883078	5.27840574233977E-6	0.6349717497407604	1	-3.3027165722330665	18.030232551418937	1	-2.750971507633055	37.36603106323264	1	-2.936186674561433	45.3320385059492	1	-2.5803779633124546	19.905435614005743	1	-2.843060924352015	58.26511127154826	1	-1.8219776739605182	20.572249884338472	0	-4.057320874580309	474.98302630883563	0.003766801136351841
4317000	-6699.487682380131	-6397.660604357941	-301.8270780221905	-6397.660604357941	471.782876737626	4466.453897615907	-233.807023064764	0.010664979484437905	1.7644646440861347	0.5468619318681375	0.0036934728724309133	4.542781099403841E-6	0.56548330721453	1	-4.113375783629204	17.313080046375305	1	-2.3831198631192905	39.671504710922676	1	-5.391262699423971	39.064218822706955	1	-3.188361432381111	19.11369690659537	1	-2.6305621037832556	55.3134897436558	1	-2.1084183611711245	19.753988639129197	0	-3.9128922846103986	471.782876737626	0.0044517907535235775
4318000	-6709.833455660247	-6395.6248747930495	-314.2085808671973	-6395.6248747930495	451.3815652350312	4631.857668647132	-236.95780540818222	0.012031745112653378	1.7644646440861347	0.6296185533892595	0.0038371470866781832	6.507811160620251E-6	0.6421091658910442	1	-1.8195836776243228	20.514647113425987	1	-2.4756307995525955	38.815529179029454	1	-3.426075061913667	56.75636685836051	1	-4.032109003727228	18.29216193834118	1	-2.632147500423426	53.636109611220846	1	-1.7979367558191566	20.67605914436975	0	-3.8880447161028147	451.3815652350312	0.004302585213421863
4319000	-6732.151619385647	-6406.820486629674	-325.33113275597344	-6406.820486629674	458.6500495271586	4936.867720941603	-238.10162729224038	0.009903260073214093	1.7644646440861347	0.6561140938200161	0.002987577941127575	6.0475076975643226E-6	0.7533585713450613	1	-1.776821878166681	22.476492821529973	1	-3.5151095126608043	47.744618635242055	1	-2.539828584863459	50.46379395692639	1	-2.2218251578110113	20.54293163630527	1	-3.427463517839883	61.88356117413975	1	-1.7990648493489578	22.63998081414214	0	-3.712949743785784	458.6500495271586	0.003255321194287136
4320000	-6733.356419954169	-6402.288644168835	-331.06777578533325	-6402.288644168835	466.65904292943395	5158.784920318661	-239.29335957999555	0.008396748684795763	1.7644646440861347	0.7903527578810521	0.003587377239116647	9.47470618113611E-6	0.7882797730352544	1	-6.287750511731199	15.932156105363212	1	-2.8024248820626703	37.16229439817289	1	-2.592046374645739	51.46763797263519	1	-2.0048089980468164	21.07260148598084	1	-2.8149266366600916	58.01227893297537	1	-1.9472822197174744	23.223720050916498	0	-3.7583946728498163	466.65904292943395	0.004090134128681265
4321000	-6734.470082052752	-6403.5760699294015	-330.89401212335105	-6403.5760699294015	462.5896226312879	5144.943477058529	-239.39397306319702	0.007083044449725244	1.7644646440861347	0.7515617976644222	0.0027436020695294043	7.822729007127318E-6	0.8789814711727206	1	-3.0014172717922953	18.35148359951111	1	-2.411558617850466	39.3550526054649	1	-2.680619979607664	46.94494446659231	1	-1.753385698442444	22.315988650462536	1	-3.1652903652612414	60.49824772208859	1	-2.518380245283976	24.594033794192878	0	-3.7048264340546253	462.5896226312879	0.003205191316426777
4322000	-6709.1524434662815	-6387.405057892291	-321.74738557399104	-6387.405057892291	471.1329080672957	5036.76723609192	-238.79168321828132	0.006886389725526216	1.7644646440861347	0.78739854072503	0.00326327923887282	1.0424258976414634E-5	0.9457833261399936	1	-2.981584027857511	18.374081731067132	1	-2.3393917844529613	40.498916548605514	1	-2.963134400157605	45.19951409213056	1	-1.7515919676541467	22.34346869830669	1	-3.9878162659514977	64.30021272749192	1	-1.8401813861568141	20.50039813174616	0	-3.8880181324664562	471.1329080672957	0.0037539719592750162
4323000	-6713.607472621148	-6392.294092055497	-321.313380565652	-6392.294092055497	462.3292703399477	4814.891009086053	-237.416845907724	0.0067582775451896894	1.7644646440861347	0.6502533612940397	0.00331360687445856	8.566458893087804E-6	0.8804103290382538	1	-2.4213918343745218	19.12078749987209	1	-2.4390955716587595	42.86670983682734	1	-2.993086305074877	45.05735599473717	1	-1.7427435344585165	22.753685461222215	1	-3.276419937597521	61.115065851593414	1	-1.7307461320753779	21.066853877619124	0	-3.7035251895683454	462.3292703399477	0.0034495710607875324
4324000	-6717.268097982499	-6394.163837430622	-323.1042605518771	-6394.163837430622	475.18742850972563	4890.53431801697	-237.17684744397818	0.00908497219844608	1.7644646440861347	0.7378634223904584	0.002984764266515877	5.116444039990511E-6	0.7718383711466323	1	-1.9820291932087724	19.994064501048612	1	-2.4504830343933053	42.97033271149038	1	-3.0366644108734935	44.85918147010734	1	-3.21631723786515	19.082457556526265	1	-2.636887247907187	53.48921920724335	1	-1.7082016912822962	21.979567338960795	0	-4.06777553922662	475.18742850972563	0.0030994154608393163
4325000	-6726.501544183513	-6396.210194830504	-330.2913493530086	-6396.210194830504	495.6753453471726	5195.601303494894	-239.5256727889712	0.007783582681925017	1.7644646440861347	0.7328941026926417	0.0031953333831428606	8.242844453375634E-6	0.9258165006730313	1	-2.6322791734532767	24.74340068890635	1	-2.404848873630317	39.42344101335927	1	-2.6436993246649902	52.097811683952585	1	-2.5062161447702396	20.02240932138601	1	-2.9390622775411437	50.309188439994514	1	-1.9567612214681895	23.254480148847154	0	-5.828194163761038	495.6753453471726	0.0031453035283644354
4326000	-6736.148751122449	-6400.113499788637	-336.0352513338125	-6400.113499788637	458.5015186608513	4811.586880339022	-238.11588511948173	0.011252277966757167	1.7644646440861347	0.7182429163419412	0.0037099112753908306	1.3043455760088552E-5	0.8965947780546013	1	-2.9515468485225473	18.408693848857773	1	-3.6721192672672407	34.76165672984771	1	-2.758105402909642	46.36076777302148	1	-1.9501518932602813	21.241334016733408	1	-2.817974993353491	51.168731198348986	1	-1.8092748751330514	20.625669419184685	0	-3.7144308975481826	458.5015186608513	0.0036728866419813043
4327000	-6716.949144176775	-6392.593357225839	-324.35578695093614	-6392.593357225839	487.0439795188854	5006.636710199385	-238.4092334396534	0.009396863096337707	1.7644646440861347	0.6961088924573938	0.003179570889623556	4.620174580371131E-6	0.685085247596816	1	-1.8241207811854823	20.49633091780208	1	-3.679365699715802	48.2407281512573	1	-2.5811288353470343	51.30637866758307	1	-1.8337722180673837	23.650206512046918	1	-2.9618375785210214	50.16853062718724	1	-1.8739992299810035	22.964722499474387	0	-4.918876491178189	487.0439795188854	0.003244157297822072
4328000	-6697.928412280864	-6386.875015667848	-311.05339661301565	-6386.875015667848	445.8286153097357	4657.641674048182	-235.1797589528082	0.008096737933288902	1.7644646440861347	0.5381529589619434	0.003739732429317167	4.852463761478384E-6	0.621349996287857	1	-1.6939851741725795	21.470953879589345	1	-3.1189998991211887	36.1182387310875	1	-2.544800085695584	48.67553586139525	1	-1.9219621857175226	21.337692946944788	1	-2.6595265087485904	52.97587415004898	1	-1.7991030033452033	20.67074553910759	0	-4.166974152887315	445.8286153097357	0.003836275832413729
4329000	-6700.95052035848	-6396.189809897701	-304.7607104607796	-6396.189809897701	459.0613905500278	4684.94882120471	-235.45422451057266	0.007969390319069436	1.7644646440861347	0.6267610463225769	0.0036841321605885803	4.388545292246888E-6	0.6232651459540084	1	-1.6947516679764556	21.4409672276759	1	-2.76366650261095	37.31454226235492	1	-2.9548446161212807	54.446111337366155	1	-1.9347894598411366	21.292921326529914	1	-2.722237130462617	52.081123960765	1	-1.826983317163256	20.551977765271797	0	-3.7092968641693966	459.0613905500278	0.003724109742321635
4330000	-6709.402951019298	-6394.160646146163	-315.242304873134	-6394.160646146163	460.99805365009803	4980.098806964211	-238.02149602929913	0.009149067243366652	1.7644646440861347	0.6029915690014851	0.003127617316528999	3.6287156390994507E-6	0.6200624050482386	1	-1.9901373561265858	23.303337590888123	1	-3.2143933970414675	35.85221021893537	1	-2.5264368339656857	49.785409681599724	1	-1.764263756029208	23.142432367876598	1	-2.9720361533062825	50.10718883849314	1	-1.7468647590135953	22.337130174162812	0	-3.7009166227198302	460.99805365009803	0.0030840150591743246
4331000	-6712.237760268038	-6388.9349310182315	-323.30282924980673	-6388.9349310182315	474.47499881971896	5124.834391371049	-239.427918602941	0.009271218814471327	2.200291118144973	0.717887882862008	0.0029148756922381387	3.0020831786560632E-6	0.6471900884671563	1	-1.868864353875363	22.892751142159415	1	-2.3347109782471542	40.73956782115331	1	-2.5268811577055583	49.844842307308866	1	-1.7421404196553945	22.712467039395555	1	-2.6623043534954087	52.92476739587871	1	-1.698900506337532	21.81017697863687	0	-4.031972388825458	474.47499881971896	0.002655224386264747
4332000	-6716.172197470939	-6394.245565334273	-321.92663213666583	-6394.245565334273	481.37331748949236	5479.685563298	-241.7681216086988	0.007906889894145648	2.200291118144973	0.5791253158556103	0.0028526520260634286	4.046685966607179E-6	0.7602188476107544	1	-1.7466684079179624	22.293556966322942	1	-2.364795956928517	41.97859716051653	1	-2.757699157794554	53.12647107703522	1	-1.7708949971220993	22.117991614210812	1	-3.242200007427847	60.93045175188434	1	-1.7124461958644228	21.239318066206078	0	-4.452609087132797	481.37331748949236	0.002636022242997412
4333000	-6717.214363373962	-6381.638720014818	-335.57564335914384	-6381.638720014818	497.1011722702171	5402.724763155762	-241.12546561621116	0.007538203746389801	2.200291118144973	0.72665662099138	0.003099959360228828	5.664420540085537E-6	0.8392452766070327	1	-2.0432921808851914	23.457884368378444	1	-2.4587478325977843	38.94252912958635	1	-3.0429724758686527	54.94224248760488	1	-1.7777760299272891	23.27314975042756	1	-5.359057083576348	43.12310424630764	1	-1.7485200049948602	22.34858564799274	0	-6.000843212897541	497.1011722702171	0.0027384903115601975
4334000	-6727.791110839305	-6393.597527277752	-334.19358356155243	-6393.597527277752	454.268788315043	5315.476019007758	-242.1157734143725	0.010120197670766664	2.200291118144973	0.7979557266143091	0.003285811993690706	3.3860017045837506E-6	0.6669027240713147	1	-2.1068311731012193	23.629127417723417	1	-2.33349161880275	40.94060848369362	1	-2.8191295002619716	45.97141959331235	1	-1.796068604231286	23.416121382323194	1	-2.637532112350266	55.54155257562084	1	-1.7016828508975959	21.395296460314455	0	-3.7931778080907366	454.268788315043	0.0027499017974219764
4335000	-6714.619188185896	-6395.931923333204	-318.68726485269104	-6395.931923333204	464.04368955251675	5346.527478297378	-240.74730474525165	0.0072907270021145545	2.200291118144973	0.6537427940545201	0.0031456022153966675	2.4728601038473767E-6	0.5873018535821989	1	-2.177602816134227	23.80632071548324	1	-2.6182002593114007	37.96552160284285	1	-2.764711862251908	46.316156294606266	1	-1.8234616162495276	23.591717361604505	1	-2.6471745117189194	55.79398135727439	1	-1.6962170745830545	21.555738404247958	0	-3.7168217954091114	464.04368955251675	0.0027873362996493237
4336000	-6722.727148163429	-6404.816368398933	-317.9107797644959	-6404.816368398933	475.58887344186854	4894.211066432885	-237.07279771952994	0.008439017778694161	2.200291118144973	0.6274389122071076	0.0035941980678659948	4.0995893347660195E-6	0.6560216099596707	1	-1.825679904668463	22.71511948118439	1	-2.3379437092625768	40.556738989214885	1	-3.0428124146073503	44.83198280432121	1	-1.7584588580357203	22.24833561443264	1	-3.0050101145158417	59.498055837490455	1	-1.8890742989899525	20.32829128476835	0	-4.088734726181183	475.58887344186854	0.0030748686250534722
4337000	-6712.100253748916	-6393.089676422152	-319.0105773267646	-6393.089676422152	452.3837409210217	4907.37308170941	-237.23916629217382	0.007920577678293154	2.200291118144973	0.6118776414596537	0.0030236233773905845	3.2277336806536988E-6	0.6814152608379079	1	-2.629611563027277	18.814149334399943	1	-2.478019349785683	43.20265911403405	1	-2.647420435401647	47.24301319988063	1	-1.8999433900585578	23.968132150461276	1	-2.7337621489110315	51.9523925045972	1	-3.5052501301449794	17.88525753019723	0	-3.8512830255977293	452.3837409210217	0.002676059303868227
4338000	-6720.13296051155	-6394.464374906689	-325.6685856048607	-6394.464374906689	479.80526233883404	5336.032078092496	-241.11765249647172	0.006542725924701259	2.200291118144973	0.7078461255993659	0.0029144693336011457	3.3953231828928514E-6	0.7241058920982926	1	-1.763905770884384	22.40282245755055	1	-2.8238951390796823	45.20347073940394	1	-2.627191150787642	47.44616637267485	1	-1.7646191994497684	23.14630235309476	1	-3.7170108201151746	63.199183043907624	1	-1.7078505282417653	21.296750755771374	0	-4.34264860385556	479.80526233883404	0.0025827410456092273
4339000	-6731.333865734439	-6400.470925589681	-330.86294014475806	-6400.470925589681	482.6486249978855	5682.195694811104	-243.4491438022	0.008053486971836811	2.200291118144973	0.6872452369426495	0.0027908636828745544	3.0305179301708818E-6	0.7152448613931701	1	-1.6986244442420388	21.343149713611886	1	-2.958497663596607	36.610468554501686	1	-2.5415809523840194	48.76007974421182	1	-1.7840669200017993	22.008657698571977	1	-3.5896165485503273	62.641476481824014	1	-1.881568343994554	20.353076473052216	0	-4.548157532779979	482.6486249978855	0.0024454211263357606
4340000	-6735.113425000361	-6404.9561523034245	-330.15727269693593	-6404.9561523034245	455.2736511463522	5283.281761847853	-240.66012160943137	0.008970604069081806	2.200291118144973	0.6027631400204423	0.0030510556811663312	3.474104722717876E-6	0.6876245019839268	1	-2.40579578713354	19.145641730879213	1	-2.372867147032292	39.80830437614121	1	-2.6090951730188765	47.64677735911468	1	-1.950212534294262	24.16846840452953	1	-2.7301792850580693	57.12179983772143	1	-1.7411571796136471	22.296187569845802	0	-3.768045126678214	455.2736511463522	0.0025282579673075348
4341000	-6729.789073678196	-6400.818758250397	-328.97031542779894	-6400.818758250397	463.3773974068002	5325.548394392672	-240.96612592722127	0.006635174212003697	2.200291118144973	0.6244242635617189	0.0030060538609526614	3.340195916990399E-6	0.6910472942934257	1	-1.8290210006633074	20.476918778583183	1	-2.81384894706001	45.1574025076214	1	-2.7088472085677537	46.71722554038145	1	-1.753438985504732	22.315206755036755	1	-5.048226554075907	43.717026791793	1	-1.8400824896349102	20.500775195193295	0	-3.7103319711463327	463.3773974068002	0.0024760879032025645
4342000	-6745.551450280716	-6406.683424803159	-338.8680254775572	-6406.683424803159	496.47098814193316	5543.9042831804245	-242.27678539929366	0.006904398227459684	2.200291118144973	0.5555110294782356	0.0028515580854030307	2.6324785760373817E-6	0.6470795270434853	1	-1.9022418740320604	23.016277275468152	1	-2.73552837148078	37.42983145698305	1	-3.5746450008052575	42.93856730784191	1	-2.922128306820282	26.420372511665544	1	-4.626105922621054	44.603123102713226	1	-2.358058492848877	24.27215321734212	0	-5.923766847216042	496.47098814193316	0.002288440658423634
4343000	-6755.334233969817	-6417.149668014268	-338.1845659555491	-6417.149668014268	456.7482540788658	5264.96955973838	-240.6677340351351	0.006527831026136962	2.200291118144973	0.6092819962538567	0.003320555378293672	3.934603803941652E-6	0.6819847423735791	1	-1.7539642455903488	22.341605697324248	1	-3.1732981263992155	35.96471361589356	1	-2.7823609392437723	46.200118755355135	1	-2.509286440628145	25.645917363934334	1	-2.909597317912941	50.499448528209385	1	-2.059859347127519	23.56066839639982	0	-3.738448503336408	456.7482540788658	0.0025905210096242876
4344000	-6739.645464075063	-6411.186145292419	-328.4593187826438	-6411.186145292419	479.99706988983525	5298.627304272902	-240.4807843785556	0.00708660320935787	2.200291118144973	0.5684389953842197	0.0029763768503108306	2.57354159518666E-6	0.6343811504962038	1	-1.997700019916834	19.95345027701525	1	-3.8088408340037465	34.479405171720316	1	-3.247574353562527	44.011844631590584	1	-1.8930940280298978	21.445072004294726	1	-3.1984188827552806	48.93684144311536	1	-1.8643815560152845	22.927267420333038	0	-4.355651386416334	479.99706988983525	0.0023638847633271174
4345000	-6723.843577479151	-6394.251745533171	-329.59183194597927	-6394.251745533171	463.3224843129042	5027.163605684046	-238.7958014125617	0.0068130969493572545	2.200291118144973	0.5454051982913753	0.003073913205361154	2.06287656471018E-6	0.5532926573578276	1	-1.7549916018174605	20.826578827206376	1	-2.4226660237187585	42.707285789809056	1	-2.9750272773107054	45.14244853391676	1	-1.7492548241806245	22.38347134716041	1	-3.0373926663931066	49.735148309450885	1	-2.2049417815793193	23.930525076760468	0	-3.7098719282122103	463.3224843129042	0.0023518838720063802
4346000	-6721.303082797291	-6395.237806811764	-326.06527598552657	-6395.237806811764	460.5804339364445	4898.949413202452	-237.15287476131587	0.007998163482811639	2.200291118144973	0.5955672481788802	0.003526265964791034	2.6448143068543514E-6	0.5372641252062773	1	-1.824349293040734	20.495417286710556	1	-3.509013840443811	47.72566609256373	1	-3.626517122415102	42.7868972392917	1	-1.7816099403233165	22.027553799949697	1	-3.5955712293446993	47.39015716709462	1	-2.056006630657511	23.55000796854769	0	-3.7014986813269917	460.5804339364445	0.002804502118439331
4347000	-6722.664563059767	-6404.302287494239	-318.36227556552814	-6404.302287494239	443.0081472270283	4887.4506031394385	-237.37846362465666	0.007320866076251178	2.200291118144973	0.5944072488396562	0.0034476564478855727	3.0602535136863317E-6	0.6169421714112816	1	-3.989529310174774	26.730582497828827	1	-3.2523644573083086	35.75087293384158	1	-3.0304433087184295	44.886887631678285	1	-1.862420043047286	23.797980158313273	1	-2.6202155165539467	54.70467299706203	1	-1.7478027994723404	20.945071167588132	0	-4.358486634942795	443.0081472270283	0.0028627502144475785
4348000	-6706.855183598099	-6394.2262970159845	-312.6288865821141	-6394.2262970159845	459.138973880584	4885.294939628546	-237.2287918717661	0.007531339182306181	2.200291118144973	0.6145118344709016	0.0030950722095217965	2.4785942705015405E-6	0.6102569194807214	1	-2.488627009608925	24.474805251040834	1	-2.965876271645804	36.58638594231877	1	-2.5424277729829963	50.5391960251641	1	-2.002547489367153	24.35414901143605	1	-2.6557118884585273	55.98314432273059	1	-1.6998244012844825	21.434566331982715	0	-3.7086817480216006	459.138973880584	0.002735323474180565
4349000	-6696.001766606573	-6391.623550881833	-304.37821572474076	-6391.623550881833	469.9091445906296	4924.063376247066	-238.1349571306534	0.006775642808320011	2.200291118144973	0.5837375592196699	0.0032286176851918638	2.2695384429087405E-6	0.5405857166374726	1	-1.6979044770793204	21.357915979296074	1	-2.343346598765527	41.520089378287096	1	-2.5423954922847036	50.538296971122364	1	-2.0416486746119884	24.481756075645166	1	-2.6797402272432294	56.421386144280206	1	-1.7102912254566367	21.265102402009397	0	-3.8453162779147205	469.9091445906296	0.0030226132121641456
4350000	-6711.660045336838	-6400.888232867589	-310.7718124692492	-6400.888232867589	494.22501979728264	4975.142374011542	-237.74505202971642	0.008185683079357148	2.200291118144973	0.5285837132010517	0.0031075999800997804	2.193351866350101E-6	0.5348156814686588	1	-1.764115998964414	22.404070817232007	1	-2.343317498587032	41.51922813224121	1	-3.960614605408348	41.8965377066375	1	-2.003321711226178	21.076929731811138	1	-3.468833981201002	62.08276339668845	1	-1.7424800376043803	22.30588850296528	0	-5.659008479842842	494.22501979728264	0.002897569346566861
4351000	-6716.012978495807	-6417.319517303578	-298.693461192229	-6417.319517303578	454.10540076828016	4678.561946298397	-235.4893061060926	0.00979820104109355	2.200291118144973	0.5461693411653028	0.0038288078200302846	2.7417352075685292E-6	0.5078087569666462	1	-2.5966309046151346	24.678513596416103	1	-2.6860134108896276	37.64391388131539	1	-2.588142646266521	51.41156869691183	1	-3.503838121818993	27.336338796476127	1	-3.411545845033984	48.05147560854407	1	-5.270029573679233	16.557649750265305	0	-3.797646816023459	454.10540076828016	0.003802408676554752
4352000	-6697.969721468112	-6396.322028292895	-301.6476931752165	-6396.322028292895	474.69785210119653	4323.795227479793	-232.6467466705567	0.007886021110778565	2.200291118144973	0.5228086515548176	0.003591791874433537	3.6427132409084497E-6	0.6088675161998661	1	-2.64410569381546	24.764691559660164	1	-5.190600599628871	32.236323023648595	1	-2.5360740429673525	50.34128200363854	1	-1.8458542906003297	23.714879724514503	1	-2.625968259312077	53.87949791343479	1	-2.092596835568604	23.64925530171976	0	-4.042980085875229	474.69785210119653	0.003486734744202043
4353000	-6706.39962906365	-6392.460828630279	-313.9388004333709	-6392.460828630279	490.20686013175356	4749.342993057396	-235.8471350420766	0.008797441753458726	2.200291118144973	0.6787771242977543	0.003544944586522076	4.347204215809625E-6	0.6493576989005895	1	-3.1166802223074663	25.53978287335654	1	-4.294840277165164	33.58502090115301	1	-2.739807816707651	46.48798764346621	1	-1.860863962625297	21.578676540034614	1	-2.711856360046095	56.889769603601465	1	-2.389955334757712	24.33871316813653	0	-5.22463410490907	490.20686013175356	0.0034789869566112966
4354000	-6711.763322597867	-6396.532645639491	-315.23067695837534	-6396.532645639491	475.6451203856582	4449.280488327903	-234.24253604522303	0.011493287191352819	2.200291118144973	0.6324466452042823	0.0036554081235849896	5.070162303909625E-6	0.6601490571973655	1	-2.8620756599160417	25.13866860559768	1	-4.240245484487039	49.770389180139595	1	-4.114398200305393	41.52749090435246	1	-1.994965774544655	21.101495943399946	1	-2.6280025120766513	53.78985797221104	1	-1.8742255346848082	20.377841865496414	0	-4.091716400747002	475.6451203856582	0.0038480534616482298
4355000	-6721.576397013811	-6406.6233905438085	-314.95300647000283	-6406.6233905438085	457.07293680498697	4629.49567233196	-235.03197448756595	0.009849583141973543	2.200291118144973	0.6681766742943268	0.003115197334433698	3.892628119703901E-6	0.6868782168388509	1	-1.7480331258331032	20.868946350655307	1	-3.113242815295427	36.13486277218529	1	-2.600363879580983	51.582014999775446	1	-1.7425799075428374	22.571032438829093	1	-2.6198862311686018	54.3428012230521	1	-1.6984253579795823	21.79698211980608	0	-3.7330886795812135	457.07293680498697	0.0030619869957156693
4356000	-6726.791630074607	-6406.293089680774	-320.49854039383337	-6406.293089680774	464.95736496454407	4665.476434949947	-235.8064197884529	0.01050962138145905	2.200291118144973	0.6780667460162194	0.003684315061106781	5.961420331178889E-6	0.7254270266958202	1	-1.955366439638444	20.065985437993287	1	-3.3676838186099904	35.45695326515522	1	-3.293732412199168	56.17727776580518	1	-1.8301507230836909	21.725130615307204	1	-2.918289086108659	58.876336134570295	1	-1.7439389258793205	20.970608348349938	0	-3.7284388873562766	464.95736496454407	0.0034127599330947386
4357000	-6705.345327137714	-6393.60514359337	-311.74018354434395	-6393.60514359337	455.54854581140535	4929.50310457937	-239.32109469567885	0.011156532416012404	2.200291118144973	0.5618208082113079	0.0034212254037620333	3.481162688031939E-6	0.6282800165308717	1	-1.7138226364218274	22.020460115906094	1	-2.3364187935206204	41.25571111391351	1	-2.758275246454415	53.13096393606642	1	-1.7666507938635716	22.158512842748095	1	-3.7497893972928056	46.888924312307495	1	-1.7020157012596808	21.38893904185541	0	-3.7618724906682535	455.54854581140535	0.0030975752013178517
4358000	-6711.242423533076	-6392.347017035965	-318.8954064971116	-6392.347017035965	450.9128870587278	4889.287357727573	-237.2327184204905	0.009246512285795188	2.200291118144973	0.6825066152791561	0.0032107672503615464	3.5360215608814902E-6	0.7006044744203741	1	-1.8028672067855724	20.585289021116218	1	-2.526294813725078	38.47624165541564	1	-3.578550489667135	42.92700031143437	1	-2.588919504761866	25.80719918877776	1	-4.619398997431526	44.618070910298584	1	-2.0135125421112	19.974989643108042	0	-3.9066456260206017	450.9128870587278	0.002860577756262161
4359000	-6712.574983750537	-6391.242621055679	-321.33236269485826	-6391.242621055679	479.5940062616612	5040.956098922117	-239.48237333506904	0.010262452570695772	2.200291118144973	0.6547789276483447	0.003522312766043346	5.066652848710489E-6	0.714773310480239	1	-1.6961215872726014	21.399881608708842	1	-2.584436803351352	38.14115730027899	1	-2.567929153028314	48.212480607026535	1	-1.742108766084908	22.605856340745046	1	-3.2026005767888925	48.91786156351634	1	-2.7929806473222007	18.654244973541214	0	-4.328472378896778	479.5940062616612	0.00335320381374179
4360000	-6718.936728179406	-6391.113625165329	-327.82310301407665	-6391.113625165329	450.2310595119506	4669.659325922145	-235.86805700427422	0.010532497458566726	2.200291118144973	0.6567740619839285	0.0033924322011718465	5.323152928819381E-6	0.7104856908820083	1	-2.4028607269906095	24.304271641019348	1	-3.348686059612721	35.50403849592824	1	-2.8960306868409234	45.53864804809816	1	-1.7478523188779234	22.90723782226493	1	-4.654429643360038	44.54032625554621	1	-2.1093640568304366	19.75193403565209	0	-3.935316880512591	450.2310595119506	0.0032188274045970556
4361000	-6728.490534483818	-6394.3010400894655	-334.18949439435266	-6394.3010400894655	471.18963258962896	4724.829734178299	-235.64489767018722	0.008427960220478729	2.200291118144973	0.5581693993644127	0.003344717360193473	5.41710461305554E-6	0.6710295262072394	1	-1.6935249088179642	21.494256076661628	1	-2.3380289247548385	40.55309395941488	1	-4.853777228822659	61.58165595769029	1	-2.5172574992243826	20.004601156336275	1	-5.372189687827292	43.09894610416079	1	-1.7246567963462422	21.11758119517306	0	-3.8901285032034494	471.18963258962896	0.003089118920318224
4362000	-6736.125547721965	-6398.289428041943	-337.8361196800211	-6398.289428041943	466.7830227264153	4774.764360379293	-236.1329343424036	0.009114162654329658	2.200291118144973	0.6441969112536177	0.0031433577420899345	4.724339563596401E-6	0.6728586226778036	1	-1.6958759423226526	21.406497679079475	1	-2.650435851995902	44.334150896889945	1	-2.544565279194143	48.68144069709031	1	-4.0233449317571255	18.29966120048201	1	-4.1915206827575835	65.06909042953846	1	-1.7981669039325123	20.67500805749035	0	-3.7609977976847913	466.7830227264153	0.002855344792799881
4363000	-6722.980132989474	-6395.946169506862	-327.0339634826119	-6395.946169506862	454.40434394950745	4616.535532283606	-235.07621187901543	0.007698651824253079	2.200291118144973	0.7001156072108964	0.0034467100191573298	3.93906270789558E-6	0.6062702291011781	1	-1.7013447277191214	21.857161123631165	1	-2.424640216041936	42.727145518032394	1	-2.5310921817147576	49.12906570081305	1	-1.8495699106967847	23.73403790476475	1	-2.710151006860446	52.22451924870281	1	-1.88747181047424	23.015629421456985	0	-3.7895514263484933	454.40434394950745	0.0030308575299551528
4364000	-6726.348741404503	-6398.642049209089	-327.70669219541406	-6398.642049209089	468.0423875966371	4905.304332405395	-238.08825406090378	0.0067073034953568835	2.200291118144973	0.5893611002890208	0.003516664699686333	4.932989868085132E-6	0.6504295394694865	1	-1.763368110097777	20.77871624389613	1	-2.3521121329459076	40.158745010110074	1	-2.535246077475403	48.957730704372715	1	-1.7427226989063216	22.562986846987748	1	-3.6954923411658185	63.10700470053317	1	-1.7020188910787624	21.88002505074054	0	-3.7906559321721707	468.0423875966371	0.0031436617246651797
4365000	-6727.536064156017	-6399.809215286235	-327.72684886978254	-6399.809215286235	470.62306695379	4791.988279283403	-237.79069901533774	0.011159926319980243	2.200291118144973	0.7693743828466897	0.0034119469529393324	4.3759332792589075E-6	0.6309333185487043	1	-1.6938708731378562	21.672130206122894	1	-2.778715170031446	44.99276379431457	1	-2.642069162300186	47.29491026325965	1	-1.813723141061788	23.533118362430095	1	-2.823094738524449	58.087343234129655	1	-1.8384180460063693	22.82079153721417	0	-3.8695703776173067	470.62306695379	0.003276374118121342
4366000	-6723.887694819236	-6394.612798578501	-329.2748962407354	-6394.612798578501	450.6388959025804	4800.199155672261	-237.83166999458285	0.0063995974698385855	2.200291118144973	0.7174939855563885	0.0031162688332019104	5.113680100799768E-6	0.7078915811735708	1	-2.543577510472647	18.935643442369	1	-2.577588497879596	43.904158033006304	1	-2.5304311365293586	49.16219457753389	1	-1.7540670649939778	22.3061248179707	1	-4.569811937455602	44.72953067552263	1	-2.1263700883580894	23.737222476689478	0	-3.917937275612845	450.6388959025804	0.0031281145259601704
4367000	-6715.702171276565	-6391.481816884469	-324.2203543920968	-6391.481816884469	459.4707810765357	4711.044754924955	-235.98485323582437	0.010098905697295324	1.7947500706100221	0.6155937327362726	0.0034003762558357715	6.2771738491142445E-6	0.7401485164472457	1	-2.339342150752728	19.25510646752867	1	-2.517693396062021	43.50319678489076	1	-2.551779648915539	48.51459022408138	1	-3.2876119027671384	19.004328832773325	1	-2.728607828563208	57.10265686809434	1	-1.904509335429497	20.278881369438064	0	-3.7063150414388395	459.4707810765357	0.003511988741556879
4368000	-6725.2307447099465	-6400.089486775435	-325.14125793451103	-6400.089486775435	505.4030483055435	4710.184221757572	-236.11505473998673	0.010300124066735675	1.7947500706100221	0.6864690121301723	0.0033722996849005213	6.4566056121708065E-6	0.7491973759283891	1	-1.9209101521946264	20.16500120977891	1	-3.52928868424419	35.07506109448907	1	-2.557203045698237	48.40446866211356	1	-2.3285279825119654	20.33152104969622	1	-3.0092186929054527	59.52650188228672	1	-1.729672352902732	21.07545103918363	0	-7.127746089684559	505.4030483055435	0.0034800007808767843
4369000	-6720.292962702464	-6392.3917392421245	-327.9012234603392	-6392.3917392421245	433.66638299431713	4478.223130866908	-233.4933803197284	0.009674833177893048	1.7947500706100221	0.8632898767802373	0.003691836949549972	7.928049566284373E-6	0.7717963515456322	1	-1.9237972093634732	20.156410203412022	1	-2.4212904288211274	42.69332303849656	1	-2.527257685655172	49.37655553083565	1	-2.3300252054921606	20.32871281253509	1	-3.994751574936494	46.16802092656305	1	-1.9142194742134666	20.248788196389054	0	-5.242230605789863	433.66638299431713	0.0037965025919755903
4370000	-6722.073207505861	-6394.472513151435	-327.600694354426	-6394.472513151435	496.0336606673949	4466.104396209924	-234.35285222079077	0.007269731789747321	1.7947500706100221	0.7989599277801228	0.003679023913889988	8.679843790363764E-6	0.8124217476813065	1	-1.7047115675259057	21.908953620592296	1	-2.3445879741298876	41.555728947759384	1	-2.625222935251535	51.89141026273793	1	-1.7733152150385194	22.096237459028234	1	-2.64723937407778	55.7955183874827	1	-1.7104461881010626	22.009363621345038	0	-5.870994079201923	496.0336606673949	0.0036959648183655302
4371000	-6726.232597656561	-6396.344888152281	-329.88770950428034	-6396.344888152281	479.861763840203	4287.782459353582	-232.72463561158472	0.011923801411149558	1.7947500706100221	0.7741681084636894	0.004509946450310769	1.4548296773021145E-5	0.8782052511872014	1	-1.6951719239485745	21.427122209945537	1	-2.376720376920667	39.754955620626134	1	-2.7568553592821052	53.119880970803756	1	-1.8090957726765484	23.503937116780342	1	-2.6880772763940084	56.55265461445218	1	-1.6968223179132598	21.525323949494048	0	-4.3464658743041635	479.861763840203	0.0040973849408230244
4372000	-6727.205779790887	-6397.524619275031	-329.681160515856	-6397.524619275031	474.88831249717725	4347.750279988877	-232.46354561008815	0.010501323849166523	1.7947500706100221	0.780843210788521	0.003817121036986585	9.933592824652516E-6	0.8473291692297347	1	-1.7670996282039728	20.758347618404166	1	-2.5720270584862273	43.869024806601665	1	-3.0812615528637255	44.665792896256	1	-2.0900788432092208	24.629589300223284	1	-3.291111655442105	48.532610605009054	1	-1.767618019132224	22.469998175148213	0	-4.052526226572365	474.88831249717725	0.0037376994246292993
4373000	-6721.803531716705	-6383.688418343498	-338.11511337320746	-6383.688418343498	469.60686292862135	4401.087544394038	-232.84013069647028	0.008613619742112957	1.7947500706100221	0.7981855276620241	0.00359020903865656	9.651031582326443E-6	0.899755528382899	1	-2.2913454686325947	19.338127182373878	1	-3.719152044608987	48.35700116410871	1	-3.0818708041470324	44.6632114943114	1	-1.9597651028719247	24.203857190290925	1	-3.0976116003314833	60.094745303266514	1	-2.011635808578536	19.979698304870787	0	-3.835603489270509	469.60686292862135	0.0032723308982557497
4374000	-6728.755344714714	-6391.759908292686	-336.99543642202775	-6391.759908292686	455.3813573903891	4262.768419622585	-231.67626929698105	0.008559785615473282	1.7947500706100221	0.8087623680996	0.003617146291760794	1.6938729049266693E-5	1.0841445662278657	1	-2.137725122834316	23.708040737721404	1	-2.794493328429377	45.06740133585258	1	-4.119341856098559	41.5159833142828	1	-1.7632836774135536	22.193260258923292	1	-3.0795455256563913	49.51184201201172	1	-1.8515750350683733	22.875795668693	0	-3.7655907467913554	455.3813573903891	0.003463400860502229
4375000	-6714.616747556714	-6388.68595773159	-325.9307898251237	-6388.68595773159	480.49404948835684	4167.077188204547	-230.51274696903718	0.00943566973981435	1.7947500706100221	0.7791534725774548	0.00410394768619015	1.0009271213177295E-5	0.7900292265966792	1	-1.6963727268543178	21.756056325062378	1	-2.3355301718013504	40.6806652736766	1	-2.6399129305170996	52.05684694356349	1	-2.047488289390297	24.50013663181858	1	-2.8419832242824397	50.97966840157078	1	-1.740399077406822	20.99494444249744	0	-4.389923784259086	480.49404948835684	0.004027673026738151
4376000	-6720.696983654912	-6388.806125657676	-331.8908579972367	-6388.806125657676	441.88116980798355	4058.502624269632	-231.40253423425028	0.013601718036805424	1.7947500706100221	0.7498594055742733	0.004204075286408533	9.712347381362417E-6	0.8325423814527965	1	-3.154087359300055	18.183845423469158	1	-4.339402060873692	33.50996514199074	1	-4.294819123021608	59.90039831710179	1	-1.7438361184421947	22.800911247601903	1	-2.8975765556956636	58.71597267561726	1	-4.358242095425832	27.248253491987654	0	-4.444596937247979	441.88116980798355	0.0038254690061478498
4377000	-6734.170764130401	-6404.393811055264	-329.7769530751363	-6404.393811055264	495.27112471468746	4707.987658376256	-235.48572063479438	0.008838638913777416	1.7947500706100221	0.7116957128123039	0.0038010103889240367	4.865058328368268E-6	0.6510597778491141	1	-1.7624027882502629	22.3938452896803	1	-2.4951334778115495	43.336542317069004	1	-4.263969033132282	41.1882403950505	1	-1.8513897591341695	23.74330622864296	1	-3.8061239822469903	46.71569681148441	1	-5.374864126802516	28.374463626930588	0	-3.8464515454637995	452.5243771106462	0.003516632320913377
4378000	-6723.043021380907	-6406.388988664764	-316.6540327161427	-6406.388988664764	458.8019536974623	4716.457719254503	-237.0829882238362	0.006530488115215141	1.7947500706100221	0.6166088364827094	0.0032451569862941383	3.7653002309224527E-6	0.6559231833288153	1	-1.8866324702391395	22.95975600990076	1	-2.338075280227752	40.5511256433705	1	-4.363240052404775	40.972545007041994	1	-2.092432901429808	20.837584271697136	1	-2.6369450458365926	53.48756332022338	1	-1.9564484577139187	23.253473554526103	0	-3.7115239829642843	458.8019536974623	0.0031162264906530856
4379000	-6713.991595672337	-6400.7003407651755	-313.2912549071612	-6400.7003407651755	485.72146292560035	4602.499681744803	-234.59618970582295	0.008501411071810839	1.7947500706100221	0.5993787782638789	0.003792100864631692	4.513885710443812E-6	0.5774521141532576	1	-1.756410051094402	22.357086182948038	1	-2.5589223428507997	43.78469754622338	1	-6.694132927173584	37.1835528947955	1	-2.3505442508996355	20.290619255966092	1	-6.868705712206236	40.715699033782535	1	-1.799691332003491	22.64309394608807	0	-3.8924055988626822	471.2504924992072	0.0038474596678792997
4380000	-6709.284718546306	-6395.67363450842	-313.61108403788563	-6395.67363450842	455.3019244072455	4507.003216903827	-234.34106560669693	0.010812422593834744	1.7947500706100221	0.5245610552193363	0.003711028788506965	4.145619188328057E-6	0.5900846238516366	1	-2.1993107216976777	23.858287023117292	1	-2.3550871290136515	41.801015003097596	1	-2.7875704817989675	46.16669070575357	1	-2.1910978717344243	20.608527640939748	1	-2.9836437619204292	50.03853111394358	1	-2.30742170437152	24.16349921615518	0	-3.767396365604072	455.3019244072455	0.00349313243821986
4381000	-6715.653934405597	-6397.890994798298	-317.7629396072987	-6397.890994798298	520.4730917701522	4899.5322800164395	-237.13388986517475	0.008616083965185433	2.1709857237840664	0.5460564109226458	0.003015991333158385	2.1299151326398995E-6	0.516081349176944	1	-2.0180124294050685	19.90244691038359	1	-2.6502347155393124	44.333030721083674	1	-3.5522542138444653	43.005363447114306	1	-1.9464230563734763	21.253664323755682	1	-3.0711945170261403	49.55516328827538	1	-2.8919175746710737	18.53275333213436	0	-9.677856273742936	520.4730917701522	0.0028581271297811114
4382000	-6719.411064623763	-6394.128918002778	-325.28214662098554	-6394.128918002778	473.9184052004646	4749.390242324989	-235.9544413645951	0.009293325811686395	2.1709857237840664	0.7690976677889672	0.003204288810028597	2.8083888876246158E-6	0.567153551452695	1	-2.048449846670869	23.472287497314017	1	-3.301110646203848	35.62420531775643	1	-2.675423926406963	52.419088716686254	1	-2.5852105606189832	19.89801956451789	1	-2.8913987570812107	50.622201487366105	1	-4.128620038192247	17.350659291961097	0	-4.005244499955623	473.9184052004646	0.003004227889980386
4383000	-6723.794304110919	-6393.427368524911	-330.3669355860087	-6393.427368524911	477.216247302056	4918.932313883618	-240.32307000266718	0.011972696005128573	2.1709857237840664	0.6248623417931505	0.0032818715943950367	5.484661246409916E-6	0.7150908656713544	1	-1.9271284451777064	20.146568410801674	1	-2.8560523960874415	36.96261432838835	1	-2.5260138949945685	49.687072203279094	1	-2.9371606598625157	19.41173387973961	1	-3.044333483578287	59.75860492572933	1	-4.925199236001816	16.778061037215576	0	-4.179458243604947	477.216247302056	0.003132666527083278
4384000	-6713.049308417351	-6387.781125482952	-325.26818293439925	-6387.781125482952	508.324047204727	4948.51551413599	-237.69035099445216	0.0075614210339303815	2.1709857237840664	0.6358885106798291	0.0033959936226976854	4.08634801624614E-6	0.6096208158149459	1	-1.7079093718470144	21.95175533832191	1	-2.340239554114695	40.468382195552316	1	-2.885940033554541	45.592460457167626	1	-1.9785427670140519	21.15107764914402	1	-2.8825468507456895	58.59612016230348	1	-2.9814809586576883	25.395989004596125	0	-7.572361524936707	508.324047204727	0.003332589754005934
4385000	-6722.706455769318	-6399.064991081408	-323.64146468791046	-6399.064991081408	477.2713373907177	4886.5121347236945	-237.21529762515723	0.007573121941883055	2.1709857237840664	0.7537317876648111	0.0030851501968511877	3.5869766146545974E-6	0.61792251730056	1	-1.6935881085330928	21.490666819394605	1	-2.6499505606034512	37.81031799827906	1	-3.1684976608094306	55.58739782253852	1	-2.128054744051825	20.75126314486612	1	-3.309961645932039	48.45428560187144	1	-2.1017351510164723	19.768582210364674	0	-4.182690397330346	477.2713373907177	0.0031769587829886237
4386000	-6717.715571309254	-6400.933275985973	-316.782295323282	-6400.933275985973	470.3453551126565	5087.982310650384	-238.9996405164183	0.0070701141602642565	2.1709857237840664	0.5883914496212153	0.0032604520676358904	3.0331037461487784E-6	0.5883789525734231	1	-1.6969715784473136	21.77095501950561	1	-3.667985837384423	48.20720817713267	1	-2.560452974062777	48.34314418854388	1	-2.02256610672743	21.021907804046975	1	-2.8351985540353475	58.196031737084695	1	-2.028549200140652	23.472467738690806	0	-3.8599164980331255	470.3453551126565	0.003218003842443042
4387000	-6723.349533803515	-6405.2840539302415	-318.0654798732744	-6405.2840539302415	465.71004838264207	4946.272663924192	-237.50784543134466	0.008201058447258387	2.1709857237840664	0.6369361009867576	0.0032203901677295803	3.4405127018670714E-6	0.6522036060858205	1	-1.916920168296787	20.17697029978827	1	-2.53121591934035	43.59850550262236	1	-3.0724002018157957	55.09926445617519	1	-2.856068535150663	19.515607959948518	1	-2.6280878679751893	53.78634852117267	1	-1.6958040333816204	21.679300740384583	0	-3.7403584158929175	465.71004838264207	0.0030777271150964495
4388000	-6717.388799584704	-6396.559298255263	-320.82950132944194	-6396.559298255263	450.20228048261777	4607.221594829534	-235.62952148987995	0.007046053669217558	2.1709857237840664	0.6608171594381325	0.003164911451139398	4.645054617803635E-6	0.7031391644305095	1	-1.7816716110741875	20.68350535311067	1	-2.3659849118419918	39.910749340260054	1	-2.5296190930538955	50.05704543414656	1	-2.5166733225607407	20.005539766941133	1	-2.6529518167410426	53.104629589516314	1	-1.7318372363263015	22.22355121968664	0	-4.038989987424062	448.06826965644916	0.0030487445069756944
4389000	-6726.145996621655	-6405.667466047742	-320.4785305739133	-6405.667466047742	496.5419274987258	4784.249637243356	-236.33311421333528	0.009428655529873951	2.1709857237840664	0.5755809356673914	0.0034426705570503634	5.1530141172274545E-6	0.7011115400250332	1	-2.304822347913955	24.09777633070714	1	-2.8786067834360796	36.88201632458602	1	-2.753443364884985	46.39265862578595	1	-3.7619748907742876	18.53184073468133	1	-2.8054098293428584	57.92293964238548	1	-1.8301708798783498	20.53927952806874	0	-5.932382516971566	496.5419274987258	0.0033652891271539246
4390000	-6706.895497728619	-6396.4970877194	-310.398410009219	-6396.4970877194	486.8910245349633	4946.557698997454	-237.9885053753879	0.009623310380112111	2.1709857237840664	0.571523712607259	0.003152747490988084	2.399286722854179E-6	0.5593303502960122	1	-1.8210356872704976	20.508748437319877	1	-2.3686922418087732	39.86923318977745	1	-2.534353693029435	50.27763603626665	1	-3.8328632358241927	27.79884203814437	1	-2.8902574996986687	50.630044563954804	1	-1.8628983085336053	20.41712787935889	0	-4.90491007961284	486.8910245349633	0.003044200362896269
4391000	-6719.770465216109	-6387.3731975205765	-332.3972676955328	-6387.3731975205765	485.1608307940115	5024.984066578388	-238.18456464596306	0.00784237796937164	2.1709857237840664	0.8137795683681469	0.003155163238412979	3.312671202182982E-6	0.6506714664757322	1	-1.9787622244249592	23.26865146406349	1	-3.80826070590511	34.480569756968706	1	-2.6094562014823026	51.70021716454458	1	-3.556726750085386	27.412893234857133	1	-3.057737532193513	49.625904840104546	1	-1.9535490047482797	20.133664055189936	0	-4.752247765355446	485.1608307940115	0.002825586988134672
4392000	-6718.852623914712	-6389.963722128835	-328.8889017858776	-6389.963722128835	469.3422088066678	4799.2907715787105	-236.35471790733638	0.008001449660331145	2.1709857237840664	0.5836888326325635	0.003358257127609855	3.969572356464315E-6	0.6254181800211815	1	-1.6965678926316181	21.388470969725248	1	-2.9129772853208413	45.59480106396289	1	-3.171452880129989	44.299422243735904	1	-2.225531575613375	20.535176786769156	1	-3.6789384373195224	47.113993291594156	1	-2.9136924402101276	18.506800440227508	0	-3.749354817611381	466.2053662674221	0.0030070054440738997
4393000	-6715.541229694462	-6395.198897215948	-320.3423324785144	-6395.198897215948	527.0164466057483	4765.207226350929	-236.47751333375032	0.007328101161506825	2.1709857237840664	0.5989381085366825	0.003356329743389878	4.30362756054773E-6	0.6712164208946749	1	-2.077197996019455	19.76297416475881	1	-2.371260755473007	39.83133582289331	1	-3.397141518323951	56.633110298198496	1	-1.8640245565985234	21.564793628466123	1	-2.622221328141842	54.9008187812231	1	-2.2697570917582084	19.43471616342986	0	-4.157571260758737	445.98137999567535	0.0030867362160776485
4394000	-6734.300405376588	-6405.006034456791	-329.2943709197967	-6405.006034456791	505.64940342912865	4913.058385553423	-237.23621130268742	0.008499567038183277	2.1709857237840664	0.6148378172337937	0.003096914137347691	3.2004265153589163E-6	0.5959506787488765	1	-2.089557147871846	23.583835880958734	1	-2.7557253426172736	44.88183187383874	1	-2.5794353921148585	51.280028025986546	1	-2.2386203356142316	20.508049558209407	1	-2.7348057425637844	51.94107860197648	1	-2.9344123819768155	18.482352722505635	0	-7.16429440389422	505.64940342912865	0.0028722057350370066
4395000	-6718.936375818402	-6394.320446780248	-324.6159290381542	-6394.320446780248	526.1374537345624	4930.16922567854	-237.66183344321593	0.00934487963217438	2.1709857237840664	0.6636442742425949	0.003697766145335578	5.1693034529899715E-6	0.667806684018092	1	-1.7211676212028575	21.066504347964795	1	-2.788003652560831	37.21810778561018	1	-2.7262701886874448	46.585892072967965	1	-1.7437387540940679	22.797347054970487	1	-2.622777980695288	54.940252041990014	1	-3.2150168448111676	25.75288084743727	0	-5.309561919565914	491.0309218689572	0.0034113027075766476
4396000	-6716.010838981718	-6397.812652037261	-318.19818694445667	-6397.812652037261	556.7024026506715	4892.193292308302	-237.1031609018338	0.008794448404728513	2.1709857237840664	0.5486858937268335	0.003546273761031325	4.5305977845066586E-6	0.6444909167163024	1	-1.6998948228685267	21.831742199343545	1	-2.405239174196205	39.41937372882176	1	-2.526228712641358	49.7477348142662	1	-1.8461609163259756	23.716472955879418	1	-2.9462836832867354	59.08514334265902	1	-1.6997819828071408	21.43555521084541	0	-3.7264411623291274	464.81633004157743	0.003318723946608336
4397000	-6715.041629321645	-6407.788443996154	-307.2531853254914	-6407.788443996154	490.72988278490436	4756.9441913564815	-236.3745221396729	0.007379966502004808	2.1709857237840664	0.5908904112415796	0.003134433069178906	2.7899797091070433E-6	0.5661224912376239	1	-1.6977649703821287	21.789130531544636	1	-2.412830899251491	39.34243414045377	1	-2.5259564027206642	49.6506361067834	1	-1.837427984682553	23.67018262972358	1	-2.6345621938602806	53.558321690026276	1	-1.7017647206153903	21.39371682940111	0	-4.022337755328268	474.27697156386273	0.00308878014378149
4398000	-6730.774520434111	-6410.392616153283	-320.38190428082834	-6410.392616153283	564.8937134706963	4801.657885300187	-236.29903115816185	0.008729729351992876	2.1709857237840664	0.5725318851345279	0.0034907973651719377	3.843346573902104E-6	0.6000534205952228	1	-2.0782877467985266	19.760519670053196	1	-2.3815687452107532	42.230677817676074	1	-2.6220155460131647	51.85376544418765	1	-1.8427957792290734	21.66203847934479	1	-2.664323110046645	52.888689284711774	1	-2.3113155511967154	19.360803685150145	0	-4.348211884200727	443.1476313665663	0.0032203318023819403
4399000	-6728.277409775108	-6401.859356307278	-326.41805346782996	-6401.859356307278	700.9091126771215	5679.851754262622	-243.57872818982992	0.008278833394654815	2.1709857237840664	0.6070660381766633	0.002829783828918385	2.723815050219259E-6	0.60924204704162	1	-1.720552315524071	22.087879970795633	1	-2.362408917736473	41.937776013859754	1	-2.601546158452555	51.59776284373191	1	-1.9623632780795823	24.21335642197896	1	-2.9507700373565746	59.117828895148385	1	-1.6955829398821454	21.641086118995926	0	-3.745805384689383	456.3385978609998	0.0026541874871841274
4400000	-6731.347779632697	-6398.41163626267	-332.9361433700266	-6398.41163626267	623.03759713232	5535.915248870704	-243.23667496617003	0.0058114181783250765	2.1709857237840664	0.6006284450382643	0.0028437740470620616	3.4901952990942727E-6	0.7084087202822309	1	-1.7024963646436386	21.27621256465915	1	-3.6974982780205927	34.70803372902393	1	-2.5260520650022302	49.70169031956071	1	-1.7838130489547073	23.323583739998128	1	-2.7513864255194767	51.76805907354607	1	-1.7642791721253304	20.845837129078994	0	-4.283138911546574	478.9025661336159	0.0025049852133688906
4401000	-6726.318697333455	-6394.477929097864	-331.84076823559076	-6394.477929097864	519.6932968776163	5078.93645506498	-238.6558917048992	0.008536423244957455	2.1709857237840664	0.5868089352487004	0.0032184658257256716	3.5881943960166266E-6	0.6857286946018597	1	-1.7217032895958657	21.061786089788345	1	-2.334054810482689	41.078890096055055	1	-2.5309144501891656	50.12705861850529	1	-2.484044548010289	20.058610556499254	1	-2.8085421672035196	51.246328883818485	1	-1.8069572075645406	20.63574807503636	0	-5.113839904064989	489.09865979831375	0.002616212733053246
4402000	-6734.352263499524	-6399.046037369806	-335.306226129718	-6399.046037369806	475.7192741790897	4480.809574593972	-233.4588541112672	0.009002575469225248	1.7180828494440585	0.6206096990566804	0.0035323366609260128	1.0012271815384979E-5	0.9150464191819189	1	-2.2487535832246777	23.97303950302513	1	-2.7542695040681795	37.35257366903845	1	-2.630808003993581	47.40838020842523	1	-1.9283977063671207	24.084684399121286	1	-3.907511242258824	46.415517592551225	1	-2.3606784554894316	19.276526495862235	0	-4.02911106915559	474.4164838555488	0.003052394033709299
4403000	-6720.256381265397	-6389.963610944759	-330.29277032063806	-6389.963610944759	480.98357231558873	4603.60718347294	-236.83355613196866	0.006260824312388897	1.8668884069423177	0.5454369688635294	0.003755070334945485	7.5327411306827295E-6	0.798033922498982	1	-3.5750448489162503	26.193400775188454	1	-3.9284754256413636	34.24475318140222	1	-2.710251805053678	46.70639810445034	1	-1.8484037212606572	23.728059318202327	1	-3.3715454714498163	48.206416690314846	1	-2.5438598657025855	18.99109643966959	0	-3.7994409957173643	454.0408854589932	0.003285516881033904
4404000	-6710.812713285123	-6391.2030569815515	-319.6096563035716	-6391.2030569815515	477.856026096715	4677.755987928279	-235.21996912022965	0.008661074279124381	1.8668884069423177	0.5423658329927977	0.0034872683779002783	3.953160131696288E-6	0.6281157152970567	1	-2.635645812545281	18.805870241575764	1	-2.994366997382155	36.494835066442306	1	-2.5263752797936947	49.77528342342438	1	-2.225464546072612	20.53531674079465	1	-2.973951181915587	59.28357452258205	1	-1.917453777497767	20.23892327753849	0	-3.8284673202538766	453.06998101980696	0.0030053494500833495
4405000	-6724.625812002049	-6392.144945049729	-332.48086695232035	-6392.144945049729	573.9481461885468	5414.193536396356	-241.39521054904588	0.008312369215174833	1.8668884069423177	0.5908598129125745	0.0032198593516643906	4.033488014918551E-6	0.6953459324576726	1	-2.006299054581201	19.931641340566397	1	-2.8829998785083264	36.86653305830003	1	-2.7123864303912235	52.754968745206305	1	-1.8226843367314571	21.764617262303947	1	-2.6392950312813683	53.422456880185194	1	-1.6991678070144698	21.450480871409912	0	-4.622130378561598	483.5893902683646	0.0025424058403336353
4406000	-6723.605018063217	-6400.997526248368	-322.6074918148501	-6400.997526248368	468.5091368985158	4507.997141289683	-233.70610371902924	0.00923217580509007	1.8668884069423177	0.5790069400327559	0.003524431671693153	4.784317556532497E-6	0.6610587976541888	1	-1.7294298790020104	22.16552969616839	1	-3.8202970369676046	34.45646203052162	1	-3.312686814226457	43.77907271522954	1	-2.323064795303078	20.34180179409558	1	-3.107777498607529	49.36849609353737	1	-1.9850085147639291	20.048201400260645	0	-3.8031292975200146	468.5091368985158	0.0030566302812592887
4407000	-6730.368593992156	-6401.42795663588	-328.9406373562763	-6401.42795663588	502.6927057035672	4752.843105960121	-235.87082238581687	0.008571046393642536	1.8668884069423177	0.7140847999987537	0.0032842448470015847	4.310920669286036E-6	0.6758848413474234	1	-1.8588499078181298	22.853580116316873	1	-2.982393829316911	36.53303595265765	1	-2.546788002452848	48.62697645410199	1	-2.384414456514208	20.229268325259742	1	-2.6508047818692884	53.149451619336624	1	-1.6989373958923455	21.456409731763383	0	-6.737340779258975	502.6927057035672	0.0028497644068965454
4408000	-6728.681658815285	-6401.653429563812	-327.02822925147325	-6401.653429563812	462.8122829752414	4556.646771702818	-235.05315903885693	0.011030894255386958	1.8668884069423177	0.5799148633176627	0.003469718699493099	4.9615551844759945E-6	0.6987200587956847	1	-1.8898117491975546	20.261483731765043	1	-2.5770102112566615	38.18146219563764	1	-4.082863746419399	41.60139644501868	1	-1.821978550614743	23.583019165762405	1	-2.6199629959786526	54.32867329668581	1	-2.6196012165603046	18.883331507788178	0	-3.7061438085728797	462.8122829752414	0.0029896955474740337
4409000	-6711.2296377391685	-6393.500765317257	-317.7288724219113	-6393.500765317257	485.40850755112274	4731.783384842505	-237.373364679399	0.011392253761282917	1.8668884069423177	0.55445281023942	0.0031420714435458678	4.166370859418187E-6	0.7397190719127794	1	-1.6930512630223222	21.61833518685414	1	-3.14959153059511	36.03103279538889	1	-2.6690912332704837	52.357755275358	1	-2.3956287606869417	25.402380811570662	1	-2.9598582431461216	59.183424556862505	1	-1.984978339219285	20.04828091618303	0	-4.7734994301203315	485.40850755112274	0.0027703980132569106
4410000	-6703.130702370509	-6387.11562932195	-316.0150730485596	-6387.11562932195	462.1316106403297	4652.129055097494	-235.02985921608135	0.00919819807688475	1.8668884069423177	0.6669251357550403	0.0037895322996736387	7.022162480249599E-6	0.8210312549683261	1	-1.8839994102480215	20.2803961818498	1	-2.345578851197855	41.58278726085818	1	-2.575872554974926	51.22323676333853	1	-1.9466670289950323	24.15514118300185	1	-2.8337250436974566	51.04341609753201	1	-2.7919682629892417	18.65552006033104	0	-3.702709691957556	462.1316106403297	0.0032910209820224603
4411000	-6714.300861800599	-6394.178512771358	-320.1223490292407	-6394.178512771358	474.27381186579754	4645.772931560185	-234.94992855231638	0.008595402479143472	1.8668884069423177	0.6362525204268059	0.0034461748387498484	6.705703322607456E-6	0.8633281471245229	1	-1.6954535683849215	21.730491756251883	1	-2.9708922674705924	45.83487508942508	1	-3.5110247612891814	57.10869883273038	1	-2.1889366957505834	20.613232545030968	1	-2.625907681653401	55.11741042908109	1	-2.740622846890298	18.72109676477057	0	-4.022185146981285	474.27381186579754	0.00296013360521451
4412000	-6729.696196782524	-6401.373039464965	-328.3231573175593	-6401.373039464965	447.2668892385808	4334.785501711182	-232.80940287249945	0.01133548682079687	1.8668884069423177	0.6344358825692608	0.003839250164148766	8.554618380595561E-6	0.8264862028776411	1	-1.7840180583599927	20.67206929513168	1	-2.3433880324208376	41.521313484285145	1	-2.735079336799113	46.52179887783107	1	-1.760712901478926	22.22171308841427	1	-2.879429596821936	50.70535738998421	1	-3.587176161273991	17.809252268341393	0	-4.082357532209452	447.2668892385808	0.003191903275839986
4413000	-6737.709780850367	-6396.660301637772	-341.0494792125948	-6396.660301637772	443.1561663750139	5168.600820471224	-239.4154220250085	0.00852013065866067	1.8668884069423177	0.6522541643050301	0.003245784025884891	5.463795638206436E-6	0.7720487034742092	1	-1.9814957891032707	23.27704424069704	1	-3.454355433653262	47.5538221498239	1	-2.854693322926546	53.82188148041017	1	-2.193804620783132	24.917456052453876	1	-2.9436597565804465	59.0659309882841	1	-1.958181116766469	20.120742230100422	0	-4.347585905272265	443.1561663750139	0.002627228070857312
4414000	-6740.128725711162	-6394.1383168542525	-345.99040885690937	-6394.1383168542525	495.3688398579452	5607.672504306884	-242.67412470830442	0.007068992450256975	1.8668884069423177	0.8008594819489121	0.003103317291597792	3.6901169614823226E-6	0.6958510960430377	1	-1.6939594671473468	21.676272125480505	1	-3.314129715896278	47.09579590214186	1	-2.6474812870651676	52.13810752671124	1	-1.7426574620324782	22.566573796266013	1	-3.2632500527570603	48.650660384656554	1	-1.756459544880209	22.401271974179565	0	-5.7918968556272645	495.3688398579452	0.0024592345928807825
4415000	-6741.452194085368	-6396.0504083095275	-345.4017857758413	-6396.0504083095275	498.8257344828293	5575.944521453912	-245.50560020427469	0.010586888028877922	1.8668884069423177	0.6257404786463889	0.0030340992463079907	3.1277135956193594E-6	0.6499683955797211	1	-1.8727567088439139	22.907691797461506	1	-2.3335876253477092	40.88455605407068	1	-2.5260755442971563	49.55064679154813	1	-1.8690832617390736	23.829858556155642	1	-2.8596330263471486	50.84752950075895	1	-2.096140240494984	23.658640360703757	0	-6.217960550348852	498.8257344828293	0.002374006376402781
4416000	-6726.542285093207	-6393.942728535652	-332.5995565575546	-6393.942728535652	462.0243351668577	4994.029549746257	-238.743083912724	0.009989697224905808	1.8668884069423177	0.5295076819225343	0.003292784081953186	4.065993870860131E-6	0.6598401930574607	1	-1.9589145409261648	20.056195294399338	1	-2.3674266260439567	42.021863614561134	1	-2.935800145877494	45.333973435374666	1	-2.0544178602853975	20.93512551098659	1	-3.904540967150539	46.424113145540616	1	-1.7780745411728371	20.771935020553705	0	-3.702329472384163	462.0243351668577	0.002771696678607054
4417000	-6716.655159778351	-6396.907538683752	-319.74762109459874	-6396.907538683752	458.13172230845487	4703.572232092238	-235.4429516272575	0.008687812722398056	1.8668884069423177	0.6293329715464888	0.0035271631776008583	4.081147189711001E-6	0.636737642067293	1	-4.961033786915718	16.706920604939423	1	-2.5061407103573545	38.604779341965674	1	-2.5806379290213055	51.29878071287779	1	-3.1488132716388613	26.79571481791706	1	-2.672215354265277	56.2951459508548	1	-2.1303350519098343	19.707015086774017	0	-3.7184929929283324	458.13172230845487	0.003129429895972764
4418000	-6730.863352348528	-6399.083279629871	-331.780072718657	-6399.083279629871	493.066644677042	5086.551403493292	-240.39777571416022	0.010646758135704414	1.8668884069423177	0.5422065733591508	0.0031663384794837495	4.416979972652716E-6	0.7163907889646903	1	-3.5281522790316213	17.8124544369008	1	-2.875739333818781	45.434752134608	1	-2.829629273285032	53.65248443415998	1	-2.096963648711906	24.649817044278432	1	-3.0057496796953225	59.5030648221676	1	-1.73812951432175	21.011071796001488	0	-5.528576906203677	493.066644677042	0.0027214048450721314
4419000	-6730.156653662903	-6405.627369915897	-324.5292837470065	-6405.627369915897	486.0864954061665	5273.68424140607	-240.5689832118741	0.006695587136217474	1.8668884069423177	0.5722294769096365	0.003275292849984942	3.787697577228376E-6	0.6602769686447951	1	-2.1076909297949973	19.69566722109198	1	-2.461086561702062	43.062583652982596	1	-2.5508379916612687	50.7497061980126	1	-1.7981742909952676	23.43095651166173	1	-2.622402789544539	54.91407792970517	1	-1.9732911684649983	20.07942031062088	0	-4.832704024813131	486.0864954061665	0.0027926185850983345
4420000	-6725.949195990406	-6401.955502790974	-323.99369319943213	-6401.955502790974	480.8283228234994	4912.668293775785	-237.22639827048792	0.008309892601940207	1.8668884069423177	0.578107030970088	0.0032364523076583397	2.9178838576588775E-6	0.6088180901168773	1	-1.9618182971108225	20.048235060594155	1	-2.5256758863120914	38.48007988418337	1	-2.6069218093628823	47.672346087885785	1	-1.8445671404887445	23.708167088756483	1	-2.6811379287541883	52.61600822196333	1	-2.2131755976643515	23.949976682025316	0	-4.413446951375107	480.8283228234994	0.002638444424854252
4421000	-6723.796339044518	-6391.141883325195	-332.6544557193237	-6391.141883325195	471.20941082644043	4955.329823935105	-238.1101711554307	0.0070142746577193105	2.19432249510497	0.5743496121012455	0.0032606649870065433	3.899274686136724E-6	0.6619830395843871	1	-1.9017905357973244	20.223420842602465	1	-2.4934489634619754	38.689845000859876	1	-3.4852601306290976	57.00327400064667	1	-1.8877861082543617	23.9153341425582	1	-2.631818986058101	53.64725712113805	1	-2.305480859253223	24.159256719965825	0	-3.8908670517959836	471.20941082644043	0.0026855422824658822
4422000	-6737.070463568713	-6401.166256307114	-335.9042072615993	-6401.166256307114	472.90177872421833	5086.8745788030765	-239.4011307314281	0.006618225653978919	2.19432249510497	0.5405069151318024	0.0030713819425717734	3.2891664244954947E-6	0.6487344665502432	1	-1.843882131741004	20.42019695848462	1	-3.4094610559136793	47.40999399358237	1	-2.6308660475832157	51.95625964632603	1	-1.9928850697650282	24.321274340712048	1	-3.036547988343939	49.739746009988274	1	-1.983252127064296	20.052837126342073	0	-3.9592555725440874	472.90177872421833	0.0024475491831478704
4423000	-6737.34439680101	-6393.329102484084	-344.0152943169264	-6393.329102484084	458.0166412673226	5047.8123491051	-238.3667689058722	0.007825291960170977	2.19432249510497	0.8436845839821244	0.0033065642341231624	3.1036457471268943E-6	0.595815712447317	1	-2.37909136812687	19.188915247962417	1	-2.690531209565809	44.551301757707016	1	-2.53936906376636	48.82344009616575	1	-2.963820845454249	26.491541117253956	1	-2.6923700171528724	56.6172425221693	1	-2.6483784796172047	18.84370620326904	0	-3.7198662888320118	458.0166412673226	0.0026994788526026416
4424000	-6719.961889743965	-6389.989003301302	-329.9728864426636	-6389.989003301302	441.80034691124433	4991.12105817551	-238.3540560127375	0.009534260623619156	2.19432249510497	0.6554450239699555	0.003137770490183535	3.407518704690135E-6	0.6640491859476298	1	-1.7574169686853305	22.363375732858984	1	-2.343639723605447	40.36211836835669	1	-2.5713835275005352	48.15617373608708	1	-3.1013549741856288	26.719364508375282	1	-2.6202276311457187	54.70640317661284	1	-2.35162007491025	19.291724185205965	0	-4.450984740563798	441.80034691124433	0.0025774385484150985
4425000	-6724.6987157129	-6399.702295688422	-324.99642002447763	-6399.702295688422	480.4328896591046	5206.501798237377	-239.7771634262321	0.007180419384516829	2.19432249510497	0.6226685539188592	0.003342345606229113	3.3398086613099143E-6	0.6496435580162029	1	-2.165763345646954	19.57458409516699	1	-2.8569938763633846	36.95921200939786	1	-2.5393080531767818	48.8252603122526	1	-2.6573838002475245	19.790006661733454	1	-3.2601079389278977	48.664150760924535	1	-2.444330592591145	24.44914802710371	0	-4.385660878236097	480.4328896591046	0.0027384433336163825
4426000	-6718.971317096181	-6396.150492091663	-322.8208250045184	-6396.150492091663	461.687757258833	5141.332798857434	-239.52045148401044	0.009184680796165487	2.19432249510497	0.5175326516486811	0.0029563664022362332	2.1617920962236187E-6	0.5751173541671749	1	-1.7223625625471122	22.10460168306149	1	-2.698371431982894	37.5890278493234	1	-2.690911481939172	46.85955569522851	1	-2.6766757861901356	19.761959286324146	1	-4.459017120961553	66.01904246801494	1	-2.246333071357811	19.477687470276003	0	-3.7014217781070666	461.687757258833	0.002384403899395966
4427000	-6721.5429618456865	-6392.899847044205	-328.64311480148166	-6392.899847044205	457.74511050505816	4654.360068835055	-235.82604264406234	0.010683427403267711	2.19432249510497	0.7138259615982844	0.003318627726470601	3.796937796914254E-6	0.6718349820357892	1	-1.711775036656172	21.158176821957134	1	-3.4930520086735704	35.157978183704685	1	-2.627551378216686	47.44237168269468	1	-3.3707652220254816	18.915836391151544	1	-2.974166489534115	59.28509029081228	1	-1.907527579582446	23.088402929083177	0	-3.7233122604148536	457.74511050505816	0.0026684695890971948
4428000	-6719.6523240620145	-6399.290269274147	-320.36205478786684	-6399.290269274147	448.7233144167592	4451.782123798674	-233.3651430471828	0.010095221284044003	2.19432249510497	0.5548070195979143	0.0036650694600848265	5.603902480232614E-6	0.6947107259785978	1	-1.8277773238479362	20.481810321214226	1	-2.3872207377800407	39.62092307113992	1	-2.653791579680063	47.18276586638216	1	-1.7964930072532683	21.92078057507953	1	-2.9362996447879395	50.32661398520375	1	-1.7902587062756712	22.595228144998142	0	-4.0055375920455205	448.7233144167592	0.003089728830478077
4429000	-6704.604275542667	-6388.933211510795	-315.67106403187154	-6388.933211510795	454.76667923270963	4467.427900742558	-233.76293474022205	0.007908809590282291	2.19432249510497	0.607350167839401	0.003771131001509328	6.337669676684361E-6	0.7361239698161394	1	-2.194138615900829	19.51838549245104	1	-2.4957395049845155	38.674235681356755	1	-2.534832806605645	50.295960156011546	1	-1.853522847371282	23.75407693064929	1	-3.2664709960355434	48.636869556663854	1	-1.6955892019133194	21.64415314931573	0	-3.780219926867547	454.76667923270963	0.003295132113197338
4430000	-6713.204628555271	-6392.6797651641955	-320.52486339107514	-6392.6797651641955	480.54299360739225	4619.705414556579	-234.85855927542156	0.009665253209234427	2.19432249510497	0.5198228650225909	0.0035767404380298382	3.1121373235194546E-6	0.5256825682047243	1	-2.472142515304976	19.041913799329738	1	-2.6751100265171104	37.69321197229874	1	-4.094254255152751	59.24605108009054	1	-4.6764329070332575	17.782778807678802	1	-2.6260633036451715	53.875016293557685	1	-4.531192305038956	17.048788066518092	0	-4.393344378016145	480.54299360739225	0.0031357606089359733
4431000	-6712.176585260974	-6392.876090550659	-319.30049471031583	-6392.876090550659	494.6652571710555	4879.766627131471	-237.41662589929246	0.0097334494972707	2.19432249510497	0.5798508392146955	0.0033103314609773506	2.7363081472784095E-6	0.5374899257221224	1	-2.911030872375892	25.218447362665696	1	-2.8398588776421096	45.27580931052567	1	-2.5384846160430574	48.85025307413701	1	-3.706392602743583	18.583514967303003	1	-2.621190740418287	54.17929184768018	1	-1.699501150032922	21.82558148376778	0	-5.7096748500470484	494.6652571710555	0.0029812236717802593
4432000	-6718.292025153779	-6399.6860358457725	-318.6059893080066	-6399.6860358457725	488.5357479291476	4899.5455870592405	-237.1237508592432	0.008210158899343954	2.19432249510497	0.5823415048111578	0.0031905712600762137	3.026403317846755E-6	0.6025923917282069	1	-3.467089381759824	17.869798388557342	1	-2.384063732332443	42.264240501947185	1	-2.5345205323113627	48.98431446645154	1	-1.8004626276190017	23.446777710932842	1	-3.68502941420585	47.09431135000862	1	-1.8400840002825467	20.500769434514314	0	-5.0590707334695555	488.5357479291476	0.002865505748419174
4433000	-6714.320670912964	-6400.0765289431765	-314.24414196978677	-6400.0765289431765	453.18402949938235	4735.465628426352	-235.7485548383411	0.0089864308278126	2.19432249510497	0.5548912681284212	0.0033363759596210197	2.613063415232829E-6	0.5535684522476365	1	-2.8643955423254477	25.142480667115144	1	-2.6209799554347195	37.95157284961189	1	-2.536182221148242	50.345098668927655	1	-1.784014477175129	23.325203496866546	1	-2.7704165857531673	51.583041593687156	1	-1.869383068255292	20.394470609043157	0	-3.824860429279822	453.18402949938235	0.0029385212221727
4434000	-6715.871840337335	-6398.192243161533	-317.6795971758017	-6398.192243161533	490.4110551624783	5166.6562959529965	-239.38796208799005	0.008488613594067952	2.19432249510497	0.5342107736632619	0.003191240369845641	2.8193697539365346E-6	0.5970079194710811	1	-4.04511608064103	26.799585728882498	1	-3.7706335900873316	34.556685463890574	1	-3.4803893197373608	43.2255575816983	1	-1.810536775795797	23.513125250205427	1	-2.667169653789021	52.839210572887986	1	-2.5274388536442465	24.61135948276176	0	-5.245477025378859	490.4110551624783	0.00286694319962223
4435000	-6721.980898315748	-6401.949921098789	-320.03097721695934	-6401.949921098789	470.2812409813483	4968.733024013867	-238.10094412590163	0.007139421389809253	2.19432249510497	0.6371125957649261	0.003261192829659751	3.1699029407287096E-6	0.6230980194745593	1	-3.690174916370301	26.346971488665282	1	-3.482947770866217	35.18136436796354	1	-2.7300459476490384	46.55824063042567	1	-1.761910656548883	23.1160155550065	1	-2.734275815605384	51.946816959454225	1	-2.463532712498068	19.11150762237766	0	-3.8577273674712487	470.2812409813483	0.002918422592047045
4436000	-6726.989574200355	-6401.728227321219	-325.2613468791356	-6401.728227321219	480.3034567792025	5102.889314599623	-240.41322168291313	0.01051773149470447	2.19432249510497	0.6429764116149297	0.0032627800126522823	4.5992059390397915E-6	0.7404701104426649	1	-1.7221112580840723	22.10231083593382	1	-2.356990106981182	41.838499569295344	1	-3.324386489086361	43.73840942317155	1	-1.7575190843862634	23.062274172165672	1	-2.6286196032624067	55.237865602135436	1	-2.492649519093505	19.067076139566286	0	-4.376681109586633	480.3034567792025	0.003026563375825575
4437000	-6734.246061581108	-6403.205744483129	-331.0403170979791	-6403.205744483129	490.80104702052034	5236.403189635187	-240.6399099341481	0.00638540500031605	2.19432249510497	0.7026874789347579	0.0030078087513623567	4.321100287922406E-6	0.765273993451652	1	-1.695350363108139	21.727358708255164	1	-2.5940988148697004	38.08966498768158	1	-3.3589722244511377	43.62013036247682	1	-1.7418652970173374	22.671036856115286	1	-2.670711321261073	56.26889019617162	1	-1.6958469847349729	21.683473839765668	0	-5.285653831282573	490.80104702052034	0.0028046815150885532
4438000	-6724.445362968943	-6394.586545714037	-329.8588172549065	-6394.586545714037	481.36582704339617	5119.00388562599	-239.7878669521329	0.006466584296798343	1.7672733125470044	0.7701693789524187	0.003431554000466512	5.280636762338179E-6	0.726540709143069	1	-2.5998934706644805	24.68449758269908	1	-2.641574995647539	37.85041237105398	1	-3.6959814918984906	42.59008489387605	1	-1.7445583572348047	22.49135917438562	1	-3.2468178949380353	48.721621501760325	1	-1.6966517158860623	21.53295142542621	0	-4.452064044495547	481.36582704339617	0.0033575691805300257
4439000	-6730.865012344868	-6401.88188661664	-328.9831257282272	-6401.88188661664	473.1289747342979	4919.32792274169	-238.02226235826163	0.006848973867799795	2.420033590098971	0.7560113172766504	0.003012119390861911	5.363727731207239E-6	0.825080662538274	1	-2.7136391399576074	24.88763615105898	1	-2.6211860655482706	37.95054146596976	1	-3.673463066221749	42.65313102276011	1	-1.7421318503935312	22.711656750399907	1	-3.2433578481608043	48.736694788078196	1	-2.9768758570361307	18.432979045909473	0	-3.9692149280030637	473.1289747342979	0.003053567767264688
4440000	-6715.595343991632	-6391.479631193866	-324.1157127977656	-6391.479631193866	468.0562903364611	5160.348070677407	-241.21085719089504	0.005730785632935539	2.420033590098971	0.7429543674306519	0.0032162617395385708	5.345248223123843E-6	0.7995780183865814	1	-1.8818328120523717	22.94195108538138	1	-4.650077225707417	33.01262753847914	1	-2.692265277574368	46.84853516162501	1	-1.8674519438018773	23.822128741330637	1	-3.09626437382493	49.42638919968299	1	-2.253411882028556	19.464596619134568	0	-3.791015923147775	468.0562903364611	0.0032444521966176094
4441000	-6711.1415309671975	-6388.946186990996	-322.195343976202	-6388.946186990996	461.00585834979177	5082.225497799476	-238.89022758911108	0.00903444257887512	2.420033590098971	0.7635874056513962	0.0032075940948420997	6.942982174319916E-6	0.8784565887146584	1	-2.228406032659072	23.92639253162249	1	-2.33357791510102	40.88749731221945	1	-3.044589022541497	54.95097058089987	1	-2.144867733772436	24.785875509784496	1	-2.9885356953783155	50.00995184111262	1	-1.8323224938489284	20.530797389467402	0	-3.7009121296700584	461.00585834979177	0.0032995996562537448
4442000	-6714.941021969747	-6395.485875128344	-319.45514684140363	-6395.485875128344	462.78785893223625	4995.967364855048	-237.91722700526572	0.008129076270625027	1.6376297829723225	0.8538485448255555	0.0030148956535655477	4.0271016866800975E-6	0.7657373702277289	1	-1.7368285891869604	22.223439338975925	1	-2.405390169861552	42.5235805206361	1	-2.735444504197318	46.519173317942915	1	-1.751622095889618	22.976591727424868	1	-4.018405964459785	64.41856312003506	1	-2.6014260376284777	18.90872039894628	0	-3.705990105219672	462.78785893223625	0.0030982164967648836
4443000	-6723.739250666545	-6398.192316485668	-325.5469341808768	-6398.192316485668	458.3815807573887	4906.2995650070925	-237.49493585987562	0.009448312909578784	1.6376297829723225	0.7004126205367	0.00302893669359968	5.541589226588391E-6	0.8238890299046432	1	-4.452959029791828	17.05655814009949	1	-2.9107001687889804	36.77044366406849	1	-2.5920030243238963	51.46702423343665	1	-3.9613409470503917	18.353222819936978	1	-2.6287749126241504	53.75871996324884	1	-2.967077881225956	18.444286304591166	0	-3.7156897955931707	458.3815807573887	0.0030877051909249504
4444000	-6725.989410195296	-6397.250837596168	-328.7385725991285	-6397.250837596168	483.84512311900824	5510.657216721657	-244.08593228152677	0.01011669207899924	1.5968736179461147	0.7378948031107206	0.0029217806538370875	4.663890590024458E-6	0.851627058186879	1	-1.7486937112592875	20.864809826248415	1	-2.7760949477642205	44.98025381063749	1	-2.852810302529483	45.7751330640897	1	-1.7460427513310812	22.45098341009812	1	-4.9147739420499175	43.98630367076837	1	-1.7195877252147276	22.11236256378856	0	-4.642748189492164	483.84512311900824	0.0027561207756001053
4445000	-6716.66542708651	-6401.050157617501	-315.6152694690091	-6401.050157617501	463.26203088941804	4413.442494677276	-234.0850751489218	0.007178561544197128	1.5968736179461147	0.6485260822750171	0.0038985870110085693	1.1987052440336911E-5	0.9512883910970907	1	-3.297030227412776	18.035952289310735	1	-2.4666787529839342	38.881816726129905	1	-2.9617605792545696	54.48662013347392	1	-1.7643624125079145	22.181842690971518	1	-2.702022643891585	52.32664855422665	1	-2.4616833625332575	19.114361430829323	0	-3.709378668939708	463.26203088941804	0.0038103670737547305
4446000	-6722.346430841115	-6403.775333491362	-318.5710973497521	-6403.775333491362	466.3114793168524	4865.095144109185	-237.7386510492274	0.01033155669838851	1.5968736179461147	0.6614404157261086	0.0034468195549951577	7.5999928436803145E-6	0.8649561960863554	1	-1.6954706482490574	21.418033702053624	1	-3.488459742970952	47.66145077433254	1	-2.8155089359557905	45.99322834119873	1	-3.3754381871649994	27.146487618093722	1	-3.322690433240162	61.35805467503899	1	-1.8603676840176748	22.911339406493237	0	-3.751400778795482	466.3114793168524	0.0034378921552615915
4447000	-6728.901931050379	-6402.58688620712	-326.3150448432584	-6402.58688620712	460.5184017085178	4494.249444446478	-233.57764067908235	0.009048038815237781	1.5968736179461147	0.825853920194928	0.0036396735290075612	4.474844376110828E-6	0.6859626044573207	1	-2.333101510078714	24.15875468125023	1	-3.3495400379687696	35.501911186380234	1	-3.3796041789022735	56.557536004318244	1	-2.125911649014782	24.732968902098936	1	-2.7718316592640053	51.569788571522636	1	-1.759304839424162	20.874355939459964	0	-3.701642414516337	460.5184017085178	0.0033091012623451934
4448000	-6722.129591872878	-6396.558934134406	-325.5706577384729	-6396.558934134406	454.90845394844354	4701.361101560337	-236.1177018538512	0.010425680955635359	1.5968736179461147	0.7175244260322499	0.0035671184968454387	1.1787648730973728E-5	1.0379456673599152	1	-1.9063217229362157	23.03072202833786	1	-2.3870620406163185	42.30353050192281	1	-2.9730531458432297	45.15186326444752	1	-5.1894373908294895	17.425026517648686	1	-3.472377199782253	47.82406913283929	1	-2.0443469048880036	19.899680074792926	0	-3.7767117817458686	454.90845394844354	0.0034201260701571265
4449000	-6737.6305812068895	-6395.218577567988	-342.41200363890107	-6395.218577567988	479.1349016441197	5582.384216735215	-242.83183515886938	0.006406302640075346	1.5968736179461147	0.8038239094527648	0.002720194670205929	1.195406076153505E-5	1.3518890251618252	1	-6.22020559834355	29.14832466562025	1	-2.401308854987329	39.460871151989565	1	-3.5820922749509863	57.393521726640074	1	-1.8895549700645802	21.458957500363077	1	-3.1538003170901647	60.4313985890044	1	-2.6022623726894505	18.90754581081025	0	-4.298189414355017	479.1349016441197	0.0025135047466908135
4450000	-6734.5780413884995	-6389.9379375575045	-344.6401038309951	-6389.9379375575045	514.5809426459673	5790.25213496574	-244.83981664489724	0.008646284744036486	1.5968736179461147	0.7555603156656617	0.0028847881364420023	1.4533318194886836E-5	1.3174981149100335	1	-1.994966286210414	19.96045292212019	1	-2.7706333081493772	37.28663841757377	1	-2.6458443973124015	47.258170964547006	1	-1.7905532372209085	23.375885977572686	1	-2.909751805693996	50.49842447461729	1	-2.6426800829719643	18.851498099410776	0	-8.606073130535709	514.5809426459673	0.0027504007869953214
4451000	-6737.997485887578	-6391.343608426181	-346.6538774613962	-6391.343608426181	488.3258549015753	5774.526144031571	-243.982031541037	0.007677945529802551	1.5968736179461147	0.8024753460951575	0.002742440040572511	5.462189585364988E-6	0.9299322900613297	1	-1.702072404637352	21.869109327984578	1	-2.354149327369057	40.11747263352797	1	-3.0218285253349717	54.826930210776496	1	-2.298569311277368	20.388568836850155	1	-2.636632356481954	55.51491631796516	1	-1.7869204112923593	20.727897887026636	0	-5.038910152357053	488.3258549015753	0.0024136306040268597
4452000	-6742.243154143268	-6395.734036400332	-346.5091177429354	-6395.734036400332	464.42184981622376	5065.078504476868	-238.9980595990973	0.00687362556566381	1.5968736179461147	0.9483787607168774	0.0031088915640256932	8.166601854856418E-6	0.9622844155631042	1	-1.7056664005931363	21.922271435588332	1	-2.8021152506812137	37.163482778949266	1	-3.27929681491116	56.11156307155019	1	-1.8013937421162758	21.88900557525143	1	-3.836881131205272	63.69923332501024	1	-1.7694553025616877	20.81727664584427	0	-3.712092005205023	463.5761073600519	0.002779682752229657
4453000	-6727.440727275617	-6390.204115717771	-337.2366115578459	-6390.204115717771	472.3772351101894	5407.859618627623	-241.27451816442638	0.008153254594397842	1.5968736179461147	0.7205313835426728	0.0029695401784274825	1.0477668921211384E-5	1.1725159547857895	1	-1.9593109173382124	20.055105947233745	1	-2.3335731731091838	40.888993924041046	1	-2.8092860152369794	46.03105812675497	1	-2.506338406198199	20.02221134203259	1	-2.881827909218587	58.5903085527482	1	-2.7167846912175224	24.95653674051143	0	-3.9369637198769887	472.3772351101894	0.002612281283140535
4454000	-6733.082363178361	-6396.170623776126	-336.91173940223547	-6396.170623776126	473.39423664946673	5192.159020514256	-239.51018391850454	0.008115922856992417	1.5968736179461147	0.7228226122260445	0.003484875716363535	1.299890702211678E-5	1.0957212460037802	1	-2.1989173974908156	19.50909447791372	1	-2.372865689888778	39.80832504668373	1	-3.1006490401862727	44.584402262595	1	-2.885791829334976	19.47704404276737	1	-2.7247722147429947	57.055373097363166	1	-2.3640397087903606	24.28474047833252	0	-3.981075000383088	473.39423664946673	0.0030948882868299474
4455000	-6737.952503102564	-6398.1572924123275	-339.79521069023633	-6398.1572924123275	638.6305340228889	5718.495005471248	-243.51478313987363	0.007569090477306681	1.5968736179461147	0.630915406288809	0.0029378901400899235	4.620265932930771E-6	0.7244360326724345	1	-1.8271335791374645	20.484351568541975	1	-2.5293511199818264	38.45738346672932	1	-2.5952140453189423	47.81666858993283	1	-2.2669260333766568	20.450698936319302	1	-4.691176723838315	66.79895176121227	1	-1.9702235586496464	20.087709851107043	0	-4.5775386121446395	483.0267974747193	0.0028507038701036684
4456000	-6735.641516314005	-6399.497935839516	-336.14358047448883	-6399.497935839516	488.8403098611184	5467.937783595861	-242.43671427285628	0.009099755771098042	1.5968736179461147	0.5571169642903708	0.0033167246377991347	1.2087244419388196E-5	0.9805569372023535	1	-1.7344488137630625	20.960489178756124	1	-2.7853240129413424	37.2285849952855	1	-2.6858449386768894	46.90122990630506	1	-1.7435089311902112	22.52734848568468	1	-4.393133531985682	65.79060487006296	1	-1.8324322392415162	22.79497561238605	0	-5.088576872780871	488.8403098611184	0.0032343442481722754
4457000	-6729.1832335787085	-6409.017206411806	-320.16602716690244	-6409.017206411806	484.26613792476024	5043.54854063383	-238.3854389360714	0.008652332477199156	2.010747965211175	0.6273223526582641	0.003220606067634204	5.963360353114089E-6	0.801088244698127	1	-1.7642309693142966	20.773957517136342	1	-2.3881753998072	42.31784805179503	1	-2.5698153060572735	48.181452512093855	1	-3.056049468744417	19.266555061565896	1	-4.718311116209468	66.88776667885642	1	-2.2368112580890314	19.495443640079127	0	-4.55151194427787	482.69211362696495	0.0031452967076036563
4458000	-6720.062183700813	-6392.01000604575	-328.0521776550635	-6392.01000604575	518.9390216225736	5597.195394573174	-242.6876007121391	0.007882982842853284	2.010747965211175	0.6634712498401075	0.0027928176737357334	7.955448149884851E-6	1.043001217598405	1	-2.046139415897654	19.83458661855852	1	-2.5993971840174748	38.0618619754453	1	-2.526883626366332	49.845126908225865	1	-4.045740495045117	18.28053225177427	1	-2.623489056096583	54.98607759874626	1	-2.905523942954609	18.516504598529476	0	-9.389820536435511	518.9390216225736	0.002835362425485271
4459000	-6710.289286853612	-6393.203755474618	-317.0855313789936	-6393.203755474618	520.1673238457693	5313.619098131097	-240.5518182317625	0.008292707299436918	2.010747965211175	0.546804861493114	0.00284785086503248	2.747713453144339E-6	0.6179355437949523	1	-2.5588777867719767	24.60857533786485	1	-2.5275724878884507	38.468338904209915	1	-3.1503748462713816	44.38236129550605	1	-2.841911324497109	19.534183946767627	1	-2.6212945658526627	54.82495799196836	1	-2.093683467640693	19.786338925866723	0	-3.8304440358386738	469.4419336307466	0.0028276049749141846
4460000	-6715.6422987783935	-6390.490781199112	-325.1515175792821	-6390.490781199112	583.8914617770747	5471.284465058519	-241.86281327880926	0.008299363655949974	2.010747965211175	0.6640069319530395	0.0027664309189968385	3.441094280753629E-6	0.7046698729072602	1	-2.6619652005164305	24.796628415762086	1	-2.609475559412716	38.00978488813473	1	-2.5281209257250694	49.30381816091378	1	-2.854825896367636	19.517233005592686	1	-2.62780028348858	55.203600462980404	1	-2.0967401866599067	19.779574976620523	0	-3.7946872108023184	468.19654221201387	0.002700716462874223
4461000	-6714.964630901146	-6384.388254494953	-330.57637640619265	-6384.388254494953	577.2293559848479	5524.07206712071	-242.03627253876147	0.007474905061820419	2.010747965211175	0.5673747250893973	0.002892421052725507	3.467129416785643E-6	0.6723537528306426	1	-1.744766339943798	20.889789080438035	1	-2.8658229717002937	36.927468247881066	1	-3.581414704809135	57.39084564104979	1	-2.4295568311586075	20.1502356836768	1	-3.3750609294896736	61.62472586289512	1	-1.8617787745508265	20.421086195345982	0	-3.7072894286925173	459.32680951242696	0.0026944497476380238
4462000	-6721.614752524998	-6406.149491005656	-315.46526151934165	-6406.149491005656	465.27237164222623	5032.950133065615	-238.25956550367016	0.008519700470701304	2.010747965211175	0.5867999147345175	0.0031856549843552774	2.7807313663271067E-6	0.5369821882884621	1	-1.6930709060683	21.62035559982096	1	-2.8405534276363786	37.01911719375826	1	-2.6982118961334507	52.63023739545297	1	-1.97833733130288	21.15170933266652	1	-3.1547576812485154	60.43699298096101	1	-1.7242234656398234	21.121390204596693	0	-3.733169776017615	465.27237164222623	0.002968317767550558
4463000	-6713.524980331331	-6400.269424646679	-313.25555568465194	-6400.269424646679	675.9507178263775	5747.479473112429	-243.6704417921908	0.007289962551617594	2.010747965211175	0.5297408469048153	0.0029407713036519157	2.221279490312972E-6	0.5412120556413637	1	-1.9268790910868374	20.147302503209684	1	-4.5752559858837545	33.12852582562764	1	-2.581825074511349	47.998249171449224	1	-1.76177420894027	23.114438338018257	1	-3.867909439260531	46.53108058175191	1	-1.817321213372172	20.59148990482418	0	-4.740551407474171	485.0235019580514	0.0029006928996385367
4464000	-6713.057127019886	-6404.166736080304	-308.89039093958246	-6404.166736080304	581.9684723550208	5386.324816007142	-241.03620767417516	0.007936688704521976	2.010747965211175	0.5406954302812832	0.0031767636645570695	2.7721572313267377E-6	0.5824844262648968	1	-1.7128212576006274	22.00956705332314	1	-2.3335942521125714	40.99995484597216	1	-2.7829648341367266	53.31887801194511	1	-2.370089034224072	25.345144102645897	1	-2.6217972137640406	54.127291762599526	1	-1.925106213641857	23.1495792739567	0	-3.9535261880912373	472.76914141603163	0.0029476764932259126
4465000	-6724.507783483871	-6409.4801276706385	-315.0276558132327	-6409.4801276706385	611.632440531519	5804.885229093308	-245.24718815525776	0.008894857609779405	2.010747965211175	0.42849759652110553	0.0026308130557113197	1.6778311003808281E-6	0.540556764087591	1	-1.7848998746970515	22.519819680105282	1	-4.915108585312845	51.38599540706768	1	-4.602614112808054	40.479553671854525	1	-2.649935692016088	19.800924707875136	1	-2.61957629265665	54.568880147343194	1	-3.0739894458164008	18.323523464668103	0	-5.252091927093523	490.47558970023977	0.0023725482241084223
4466000	-6711.012830762047	-6402.919517407281	-308.09331335476617	-6402.919517407281	675.409226962497	5984.865308552523	-246.27135599208808	0.008434136085685951	2.010747965211175	0.4513723431042889	0.0024275820881353026	1.3964084006828293E-6	0.5070924395977197	1	-2.1508110075613316	19.60494411654262	1	-4.317596635618964	33.546565887847045	1	-2.9608706746069413	54.48142412938997	1	-1.742910131046598	22.553369947597304	1	-3.5045371949648043	47.70754007190512	1	-1.7599486803791102	20.870601223880257	0	-3.706118883892292	462.80834668282046	0.0023293427781724742
4467000	-6702.05760756145	-6403.302898954404	-298.7547086070465	-6403.302898954404	533.6441619201373	5342.445780091802	-240.70004040443803	0.007998206004527504	1.634204738223705	0.46940735273625733	0.00335434287367079	2.057951599414743E-6	0.47015359333818396	1	-3.108889108560128	18.232363906479094	1	-2.333524500694475	40.90805817731429	1	-2.5741938270566	48.111973341078055	1	-2.043969591096545	20.96304427591907	1	-4.660568996851217	44.526783974378105	1	-2.28380476468375	19.40940990184768	0	-3.7633482533641724	455.4815882391315	0.0032412001609830854
4468000	-6712.106332519124	-6408.544684129869	-303.5616483892559	-6408.544684129869	560.2851254740658	5334.509617270629	-240.93218644903513	0.006753356397816262	1.634204738223705	0.4350822474800034	0.003240746584132531	1.9343697375219204E-6	0.4724536264495534	1	-2.7466999764144084	18.65859234119621	1	-3.271489306562988	35.70073171519995	1	-3.2839379664324317	56.13275056643268	1	-1.8910401172409146	21.453109392788278	1	-2.6674857823541718	52.833810633106765	1	-3.000132966205298	25.425437058738495	0	-4.3847480192215835	480.4197691779592	0.0030292458278336283
4469000	-6735.50427406961	-6417.108585348633	-318.3956887209774	-6417.108585348633	540.4387200354254	4953.63436602417	-237.75432984709607	0.009094497553132437	1.634204738223705	0.6279447079959648	0.0035940545737456735	2.2968214679068333E-6	0.45652884096510365	1	-2.2990564963507203	19.324546144253436	1	-2.8526479359684878	36.974945633533444	1	-2.562193330095684	50.98433699626797	1	-4.026347512925057	28.057231386974934	1	-2.7731593949906026	57.60290623658039	1	-2.451031069430482	19.13087527670141	0	-4.739530152493106	438.4659810847735	0.0032060511300696496
4470000	-6732.02232345034	-6422.527258260321	-309.49506519001915	-6422.527258260321	525.0843375768851	5256.678528487312	-240.04096444103234	0.007460216691179086	2.219186198873157	0.5681602148494598	0.0029449088507981615	1.9246043619245066E-6	0.5078916099404737	1	-2.924120058659211	25.239547147746485	1	-2.3463775105044338	40.2892452452086	1	-4.312091903432361	41.08278951750856	1	-3.360107492525588	27.12341872197198	1	-2.9024709124026593	50.54701026398693	1	-2.400196143394514	24.359795276344013	0	-3.833208225767045	469.5306878462709	0.0028927353733737425
4471000	-6720.59038658596	-6401.286800437039	-319.3035861489209	-6401.286800437039	568.4684944905262	5308.56913262707	-240.99158720383787	0.006488246151190024	2.219186198873157	0.4323962341585391	0.002798439040543728	2.5005746272882354E-6	0.56926410222729	1	-2.223594811200115	19.461867830681012	1	-3.3098220395043088	35.601953999646334	1	-7.3875956638384235	36.33466600534436	1	-1.800262462211822	23.445405845687308	1	-4.421504465718478	45.07336957562186	1	-1.7560510511678071	20.89363885734882	0	-3.8439058633833767	452.59943476384785	0.002749647566483172
4472000	-6711.726981484235	-6405.102754269648	-306.62422721458677	-6405.102754269648	636.1819777886597	5625.481874363018	-244.8451684453579	0.005213473073995452	2.219186198873157	0.48344846021943466	0.0029867596143093663	2.42717087491013E-6	0.5621816240045415	1	-1.704754289059031	21.909560519931123	1	-2.3907655602254394	39.5787848799674	1	-2.5280103032336694	49.94972655021901	1	-2.7715178165051677	19.628649297399203	1	-3.142328319140613	49.19913167328608	1	-1.9119555493958205	20.25573973566889	0	-4.528015542692154	482.38574504471705	0.0029660700209362483
4473000	-6713.091323304884	-6417.045080196784	-296.0462431081005	-6417.045080196784	546.2452187366908	4926.730841890269	-237.48703907835153	0.0076442193615511005	2.219186198873157	0.5139286652931513	0.0033753429292249066	2.626919189887397E-6	0.5043121019290917	1	-1.6987944311802332	21.810670873567794	1	-2.494724019640447	38.68114143019803	1	-3.7755982869063534	42.37262381598435	1	-2.6809411464878794	19.75580266228043	1	-3.2986188199908604	48.50127177455694	1	-1.8913902895137333	20.320747143448017	0	-3.8623229258625473	470.41533627009454	0.0035474895380585183
4474000	-6737.662940071142	-6418.807801162338	-318.8551389088031	-6418.807801162338	565.9621654278747	5378.1366552153995	-241.14160295827193	0.008409577785873572	2.219186198873157	0.4733076744170179	0.0032619634767651244	3.0905568860203434E-6	0.5512851660215005	1	-1.9391898430652208	20.111545998950128	1	-2.3340850852673305	41.08254729969585	1	-2.7126232284266107	46.688216670717956	1	-2.2858974888490886	20.413209178613602	1	-2.6803412256328567	56.431130965136106	1	-1.739604342689777	21.000542885314427	0	-8.077918118879243	511.46696760511816	0.0032937820961854818
4475000	-6720.495596768795	-6411.228905365511	-309.26669140328363	-6411.228905365511	471.40693899567276	4600.3987729746705	-234.53573472788426	0.009008246570624205	2.219186198873157	0.6277535862997672	0.0035384717261262378	5.572572963385109E-6	0.6895570900985487	1	-2.3991333474298018	19.156351905834402	1	-4.0881078274590905	33.947279288157794	1	-3.178542042182687	44.27186692187868	1	-1.7913958405791757	21.955433312002235	1	-3.1916848869942185	60.64946739366853	1	-2.0023872473452364	20.00312605235076	0	-3.89832021938384	471.40693899567276	0.0036088905748560803
4476000	-6715.043701665576	-6398.5303759414255	-316.5133257241507	-6398.5303759414255	496.16890414924274	5149.123841546212	-239.3600253875156	0.007189644784635899	2.219186198873157	0.5383546145090207	0.002888881626622038	2.657013684657006E-6	0.5440352735044566	1	-1.7065614282664432	21.219504827513507	1	-2.479304897102801	38.78896135741525	1	-2.5807912153856787	51.301156714907506	1	-1.751539972194957	22.975239357570832	1	-3.186295225540844	60.618846534652	1	-2.0235214811605093	19.950127379435376	0	-5.887251296200343	496.16890414924274	0.002900769651643447
4477000	-6722.495119208265	-6401.738854784163	-320.7562644241021	-6401.738854784163	483.13281224654384	4688.997924341557	-235.6538991494346	0.0076680221011905724	1.6263664717088444	0.43857953582396364	0.00330785840419456	2.99477123179556E-6	0.5456831802060739	1	-2.401981333614544	19.151766750727127	1	-6.749521406664739	30.41543937157659	1	-2.581559625970698	48.00206515731164	1	-2.1882254736841147	20.61478360459188	1	-5.156959781041431	43.50422894765172	1	-1.6979904058615616	21.783907301592436	0	-4.585860827055226	483.13281224654384	0.002959075492921877
4478000	-6713.792652536492	-6406.838368392047	-306.9542841444443	-6406.838368392047	449.3845146189071	4799.047061959666	-236.99548611776362	0.010257087724916996	1.6263664717088444	0.4465349895704752	0.0036222631333682506	2.59105983201736E-6	0.4593722056694685	1	-2.9064939578554077	18.461517706677313	1	-2.345994886199799	40.29892137737501	1	-2.7243890547361627	52.85714498701868	1	-2.602418307778678	19.87180595341393	1	-5.42362531965047	69.05839627451049	1	-4.662385253933418	16.956180860844338	0	-3.973583217523254	449.3845146189071	0.0034674515386829293
4479000	-6705.421578898235	-6399.651631620566	-305.7699472776685	-6399.651631620566	493.85194430387196	4980.537018488194	-238.0980874714682	0.007261508029214164	1.6263664717088444	0.41071623524899814	0.003447148717686241	2.118386980131578E-6	0.44382160752915345	1	-3.353776343776925	17.979398743144245	1	-2.3824651668477457	42.242831507990836	1	-3.741584717911951	58.00444828965474	1	-2.9845888683989017	19.352857585137304	1	-3.9609709999723868	64.19543672118756	1	-1.6956063803338166	21.616217756760406	0	-5.616543538191454	493.85194430387196	0.003135615876134619
4480000	-6715.221874171884	-6401.300744828653	-313.9211293432319	-6401.300744828653	471.9017429015139	4597.63000611487	-234.52425151144413	0.009165589215419993	1.6263664717088444	0.47502273269210804	0.003670591292495527	3.2096670630963547E-6	0.5050612663293642	1	-3.036658779944432	18.311815054859508	1	-2.369837858830491	39.852160463239855	1	-2.862190698714704	45.72243190131032	1	-2.6926558232614592	19.738975052014133	1	-5.359347455625695	68.87012629964009	1	-1.973878127612991	23.30874294817154	0	-3.9176052191620934	471.9017429015139	0.0033446001458792792
4481000	-6702.563405177865	-6410.974602260776	-291.5888029170888	-6410.974602260776	472.0352400605226	4704.264919751493	-236.3346857923838	0.010654972581773328	1.988500057981232	0.4645599400441007	0.003493013688357654	2.1706360602967893E-6	0.46889392597149726	1	-3.343452626588055	17.98960154390114	1	-2.5313087475215372	43.59914901758455	1	-2.5392559433112085	50.44627073486934	1	-1.846069709162562	23.715999276018337	1	-2.7687567071387544	57.55684648328729	1	-2.051765951006222	19.882103839923786	0	-3.9229585833575165	472.0352400605226	0.003372584090805408
4482000	-6708.023972666603	-6397.437927219877	-310.5860454467265	-6397.437927219877	465.7950340344947	4903.0362983546065	-237.1455576160228	0.008366131045681737	1.988500057981232	0.5385496205112822	0.003567530646634159	2.8269470172067613E-6	0.5078735496474048	1	-2.724537879835819	18.68724850358735	1	-2.333499505002818	40.92498309941219	1	-3.142520393276089	55.45885250200494	1	-2.215813666586942	24.97451778630417	1	-2.7652882035049613	57.52010588770684	1	-1.7794144517737849	20.765111779922325	0	-3.738131416066652	465.57902265759986	0.003299766641521405
4483000	-6710.774276150823	-6397.137196704648	-313.63707944617545	-6397.137196704648	472.5616706928689	4700.05373342549	-236.0588265113082	0.0072641842437177325	1.988500057981232	0.502977999742258	0.0039931935741026325	5.602079579218121E-6	0.6052276372561097	1	-3.1053590720754896	18.23619113613714	1	-2.5347383828720194	38.42451958337089	1	-2.527388403269066	49.36424704902304	1	-1.8474884110806407	23.723344999490095	1	-2.6319112207323445	55.36221351073093	1	-1.9844680170901698	20.049626348082427	0	-3.944689980406993	472.5616706928689	0.0036641558377344874
4484000	-6693.860592330115	-6392.133081947965	-301.72751038214983	-6392.133081947965	465.1077092837071	4766.300912790622	-237.21680511411074	0.010885466848159258	1.988500057981232	0.4815155949771408	0.0033535378085254135	3.567434830308655E-6	0.5803779138875853	1	-1.759661343800359	22.377226966854227	1	-3.291906153697587	35.64784046833604	1	-2.7762901800476003	46.23953541050515	1	-2.2357302393010134	20.51400534188879	1	-2.6988770983371655	56.71175463297099	1	-1.6980685117608456	21.480858306869326	0	-3.730650505421523	465.1077092837071	0.003461284453236995
4485000	-6707.173518641365	-6399.275431386208	-307.89808725515707	-6399.275431386208	486.72588955665026	5222.165571856606	-239.88779058545884	0.00718421397212499	1.988500057981232	0.49595225573587143	0.0029011989305959855	2.448830680519145E-6	0.53391993554153	1	-1.9264986248991338	23.10033759412205	1	-2.361881675334782	39.97721165005534	1	-2.5381777920097086	50.41224065495415	1	-1.8551525848313135	23.7622401449281	1	-3.153247823468656	60.42816802756655	1	-1.7663409798178555	20.834331188357428	0	-4.8899170353379855	486.72588955665026	0.002949583611748667
4486000	-6709.6581465635545	-6403.975014210473	-305.6831323530814	-6403.975014210473	431.44513958971777	4476.07187792505	-234.14001310932568	0.01099861361080401	1.988500057981232	0.50885047037704	0.0035890702849254654	3.7476815255268464E-6	0.5504639591807978	1	-2.9050152303327135	25.20871807513525	1	-6.196636370622446	31.005857149535625	1	-2.548990173017558	50.70688348618286	1	-3.579928906353458	27.44619188054539	1	-2.6301679060601266	53.705717881597785	1	-1.8191909428066622	22.73589202198242	0	-5.510598647210161	431.44513958971777	0.0037036841656582914
4487000	-6709.998939490205	-6401.935341467976	-308.06359802222835	-6401.935341467976	472.15404021138033	4856.925786817844	-237.5891179494296	0.010257046632258843	1.988500057981232	0.578936521253801	0.0033621317281051074	3.3595223909268394E-6	0.5555062962931203	1	-2.669559730915511	24.8101322941343	1	-2.422056069787648	39.253926549594745	1	-2.5467399545147957	50.65239655808002	1	-3.2870497213628056	27.012228447989916	1	-2.6243472416358777	53.961790687278146	1	-1.752645494476257	22.376405147190738	0	-3.9277762097238567	472.15404021138033	0.00353996165452808
4488000	-6713.085962965491	-6392.0290994929765	-321.05686347251384	-6392.0290994929765	465.19878069264473	4635.15551746784	-236.0376182660578	0.006877625523868302	1.988500057981232	0.5757548705883428	0.003708451221307314	4.366869628746189E-6	0.5573910230769134	1	-1.6959955942295064	21.746021879819015	1	-2.380131259220212	39.709740301632536	1	-2.694246911364888	52.59449055152209	1	-1.8773224134481792	21.508353720363267	1	-2.7379355522528375	57.21444427934474	1	-1.7161054854286004	22.075879825675216	0	-3.7320313323654326	465.19878069264473	0.0034951759311923924
4489000	-6701.687076081317	-6393.005136165448	-308.6819399158691	-6393.005136165448	467.9566473559639	4631.6842503878715	-235.46816910981204	0.010532611792902082	1.808171311510096	0.5214738540937996	0.0035011093209481045	3.3002197398202844E-6	0.5372673965333087	1	-4.502737882859784	17.020620095762123	1	-2.5588079589033956	38.28311680200751	1	-2.5271602759795213	49.87494794512367	1	-1.9323169200300219	24.100062495525954	1	-3.0246335784987943	49.80514674452036	1	-1.7593834518258966	20.87389644244768	0	-3.7884514994596463	467.9566473559639	0.0034482749359366223
4490000	-6700.30340767994	-6391.195793144281	-309.1076145356592	-6391.195793144281	463.89992621180886	4440.35913117957	-233.39926728474276	0.01043096578513123	1.808171311510096	0.5507395838398872	0.003921170293688009	5.992051637257332E-6	0.6713362490858843	1	-1.7318576660632914	20.979627746636616	1	-2.5174009534245707	38.53204020167553	1	-2.525948770882073	49.6371654089596	1	-3.6557079488331006	18.63140509774192	1	-2.678805971644546	52.651299629356075	1	-1.7036614572451136	21.35970429838846	0	-3.7152797643966187	463.89992621180886	0.0037615408565838866
4491000	-6717.774613234969	-6392.707504728814	-325.0671085061563	-6392.707504728814	504.077514110426	5107.722429550857	-238.97576309881703	0.007352663170188455	1.808171311510096	0.6026741024935518	0.003222636994620994	4.423519959503611E-6	0.7126904034012796	1	-1.778262145128659	20.70040656247749	1	-2.3930314646486526	39.55255275856196	1	-2.8325798371511963	45.891645289487805	1	-3.4656951397982256	18.818012436748397	1	-2.628644553179666	55.23888471875385	1	-1.7298608598947391	21.07393181780975	0	-6.934125909432771	504.077514110426	0.0028791903644603233
4492000	-6713.837494335037	-6394.090191976465	-319.7473023585724	-6394.090191976465	476.012162661013	4999.431882870477	-238.00463147072406	0.0077622968447810725	1.808171311510096	0.5762166521018075	0.0028297383606240103	3.629681902230933E-6	0.7131637482397908	1	-1.716370614752141	21.110975518747896	1	-2.5218878884354776	38.503715183740766	1	-2.5278562492395427	49.937514806965225	1	-3.0232509406617396	19.30581864501995	1	-2.6631405349484387	52.9097196096319	1	-1.698467442803253	21.469174512761885	0	-4.111444914607131	476.012162661013	0.0027694541837817274
4493000	-6731.621072941212	-6405.964423523255	-325.6566494179569	-6405.964423523255	463.28262186455106	4891.042933799323	-237.85180486938043	0.010157238036322708	1.808171311510096	0.5443698123640652	0.0035128123426814107	5.4278422657936295E-6	0.6751946997465137	1	-1.7770219774159406	20.706641176704974	1	-2.6356222243943703	44.25075387804139	1	-2.534607444222183	48.98107145479509	1	-3.3515370579888004	18.93605811583447	1	-2.738980205434842	51.89635020625983	1	-1.731872446722314	21.05797965617588	0	-3.709545123779324	463.28262186455106	0.0031637535143603955
4494000	-6726.956286734779	-6405.543728499396	-321.41255823538233	-6405.543728499396	490.08761802101736	5252.066480487185	-240.02244133845198	0.008227009389477374	2.0814299065758215	0.5683764486811709	0.0034170452577001165	6.006816188962059E-6	0.7049118670671709	1	-1.9554665494297931	23.19556213988206	1	-3.6572740262959478	34.79329767949048	1	-2.7604684934736996	53.14802154869812	1	-1.9807403571692435	21.144338643712814	1	-2.6984706381366426	52.3729191555121	1	-1.8056955417007097	22.672488782588005	0	-3.719997036549677	464.3194114291083	0.003337025744233069
4495000	-6719.048660378884	-6391.913466146587	-327.1351942322972	-6391.913466146587	493.7657978100357	5033.612598612075	-239.31707900132216	0.010174389802165786	2.0814299065758215	0.5381052369720459	0.003235119701584919	4.124354814552899E-6	0.688588859058392	1	-1.7306444905690705	20.988812916401802	1	-6.502200774361205	30.67329130865425	1	-2.6930216528749877	46.8423985601238	1	-3.171476864755793	19.13273605345742	1	-3.9706311085045116	46.23551305617326	1	-1.8362475295908864	20.515503031882016	0	-5.606799634564261	493.7657978100357	0.0027695611395026133
4496000	-6737.437784468858	-6400.747043971494	-336.6907404973632	-6400.747043971494	445.5309463924349	4958.828314116756	-237.81859886033976	0.00913154400286946	2.0814299065758215	0.7356402894111216	0.003143100440688285	5.03762996473562E-6	0.7592015732889623	1	-1.879427582441979	22.9329488051353	1	-2.33426682076628	41.10277816673815	1	-2.605816131267233	51.65367589884642	1	-3.461339975578958	18.822429558781536	1	-4.202127339559279	45.61434283753504	1	-1.757378385122507	22.407149242499024	0	-4.185580846059227	445.5309463924349	0.0026930937203556342
4497000	-6725.042282087334	-6394.932073385131	-330.1102087022032	-6394.932073385131	465.9598721245386	5717.8460138574155	-243.4556196901297	0.00704045080033873	2.0814299065758215	0.596810501849894	0.0027143208458942315	2.9726225076106863E-6	0.6958626205058236	1	-2.3749074136228954	24.246755456837956	1	-2.3594622481495966	41.8850431008639	1	-2.9836350534277134	54.61286547178094	1	-2.5014185884813522	25.629593734824628	1	-2.632940225602444	55.397646754121865	1	-2.1084037186140954	23.690833341331412	0	-3.7447818351885735	465.9598721245386	0.0024210189508736698
4498000	-6726.766280136055	-6396.250355613034	-330.5159245230203	-6396.250355613034	483.03706493575777	5090.595036363767	-238.82539433065992	0.008739862449425992	1.8448096749844947	0.6658729294542319	0.0034270360092224015	3.4047848457435196E-6	0.6457729643260953	1	-1.9435426454117113	23.156988254083497	1	-2.3850476185923153	39.647468709049406	1	-3.0744942696311375	55.110291861208715	1	-1.8834511693253142	21.483324230107236	1	-3.929859749795017	46.3512100195763	1	-1.7996248186163961	22.642763851182526	0	-4.578342973486951	483.03706493575777	0.002785494822879449
4499000	-6733.564759206861	-6402.258403242515	-331.30635596434564	-6402.258403242515	630.6751814826617	6114.234133024231	-246.5698836875962	0.007651268129737624	1.8448096749844947	0.6735442170884481	0.002759731184516931	2.057749047654067E-6	0.644564526459204	1	-2.28928711948745	19.341768840700997	1	-2.334441473697524	40.76319422057879	1	-2.9344435024212747	45.34077256235447	1	-2.5720138614551216	25.773532740140745	1	-2.654595328571546	53.07130774116979	1	-1.7627719446155274	20.85436195425516	0	-4.581524093536762	483.0776271953177	0.0021972284995946108
4500000	-6741.7621032282295	-6396.703653484286	-345.0584497439435	-6396.703653484286	548.311000464318	5519.22191665159	-242.05917536061068	0.007837580888198557	1.8448096749844947	0.790493444246674	0.0031605443703631667	2.8816822262734794E-6	0.6383329491999099	1	-2.7875212220566663	25.014397895206773	1	-3.267440138852396	35.711298934433536	1	-3.299412468623559	56.20298627917204	1	-1.753886045454679	22.308717517301734	1	-2.8854990500358193	50.66293886550116	1	-3.433023469620346	17.953981821654644	0	-3.71852530551347	464.19469130539517	0.0024048127324233413
4501000	-6748.332645391384	-6399.893416112698	-348.4392292786858	-6399.893416112698	545.6347165208923	6041.264767255084	-245.75959019004003	0.007144049109560823	2.2742154927420803	0.6031624846398261	0.0026690201927938363	2.581388328588829E-6	0.6612062568464961	1	-2.2879348937835373	24.060763650372575	1	-2.6126141344037204	44.11738686910079	1	-3.7239844098758983	57.93877342331664	1	-2.326522084310536	25.24506398522435	1	-3.5432283407655176	47.570481929646604	1	-1.8925016805690256	20.317143714142443	0	-4.142958545581481	476.58118585370295	0.0020803429579260954
4502000	-6755.640258538708	-6396.740348414722	-358.8999101239859	-6396.740348414722	498.5529981909275	5777.9136272503165	-243.88530628622922	0.006956334838675055	2.2742154927420803	0.7419156785676644	0.0024813002042588968	2.7987769033876154E-6	0.7481590094534297	1	-2.211253443707106	23.886449366528566	1	-2.335245774200904	40.69946900643268	1	-3.4095441907752706	43.45206866751675	1	-2.1793228021182327	24.87922190716318	1	-5.110672096840837	43.59412153284607	1	-1.9012653871512053	20.289100269465962	0	-3.728080235468606	457.40202267225067	0.0018756509950556416
4503000	-6747.1596737209	-6407.834288708813	-339.32538501208717	-6407.834288708813	550.6232015035665	5685.971031926072	-244.03540400179273	0.008746390186117154	1.8192819570599956	0.7483933966501447	0.0026600687218419723	3.7871483086885294E-6	0.8345250614897469	1	-1.9953220232744924	19.959539750108817	1	-2.479231052650726	43.21237667834437	1	-2.562664564505619	48.303093999984924	1	-2.2707171275551516	25.111870235012375	1	-3.8344581748253366	46.63036060019252	1	-1.8589779668127873	20.43105115045061	0	-4.070220337562498	475.23481828031095	0.0022664401708649405
4504000	-6759.316600785857	-6404.972031848758	-354.34456893709915	-6404.972031848758	573.1854375583949	6106.824877514686	-246.22252236520654	0.00712903158085977	1.8192819570599956	0.7372411103490792	0.0028981641971203716	9.032971466092648E-6	1.0028933952641341	1	-1.7048325753069853	21.242407693943147	1	-4.478917227909805	33.2812596827249	1	-2.545969801590994	50.63308989748764	1	-1.7439921415119313	22.50967445405371	1	-2.723843771307595	57.04380473559054	1	-1.6968896336856087	21.744224746029623	0	-3.7080335386484	463.0876708886101	0.00255017243255315
4505000	-6740.389251395721	-6389.55465888646	-350.83459250926046	-6389.55465888646	535.1793817479696	5660.38898578525	-243.25380056170465	0.006520083849683579	1.8192819570599956	0.864535235697938	0.0028255763754982317	6.962143290260909E-6	1.015106935392045	1	-2.065473869627098	19.7896239005152	1	-5.905467499555963	31.338784322193927	1	-2.741122571060316	46.478657336240516	1	-2.02850360890507	21.005343399618287	1	-2.649672077303766	55.85195113132132	1	-1.9070203807427546	20.271029074553482	0	-4.298640247353344	479.14181748327053	0.0022959288076935124
4506000	-6728.323312845525	-6386.674665213754	-341.6486476317705	-6386.674665213754	551.2596803587563	5670.088245273935	-243.28852911296073	0.00793704449918494	1.8192819570599956	0.761504492743156	0.00308330904278305	5.6346260852462205E-6	0.8837297524416321	1	-1.7364300434615638	20.946265834548925	1	-2.3517557365524384	40.16619809257433	1	-2.5907533971313126	47.8749638072273	1	-1.8504219355711624	21.625972314800197	1	-3.00367004966189	49.92281539117423	1	-1.8755239492672289	22.970572298115815	0	-4.689681889860289	484.4175131277515	0.002476039999748533
4507000	-6738.649901264964	-6405.138716998648	-333.51118426631524	-6405.138716998648	486.1542289386269	5117.93665800522	-239.0027175582434	0.0074687625945021666	1.8192819570599956	0.6555102759508875	0.003517243083589671	8.166593451688879E-6	0.9524105179846563	1	-2.0183787269908264	19.90154318472641	1	-2.6817102397345423	37.663270009054536	1	-3.526400382065394	57.1710489037709	1	-2.2197211638044507	20.54734840731397	1	-3.928451267645693	46.355244018738034	1	-1.699472914181313	21.82488469208701	0	-5.850069833459699	428.87408752906816	0.0029857587713456556
4508000	-6732.8709495192525	-6399.454466601554	-333.4164829176989	-6399.454466601554	476.2544522282061	5277.60309526303	-240.78838013575012	0.0064904488610739485	1.8192819570599956	0.6905179482245117	0.003224332396131948	8.194793584746138E-6	0.9911470643210335	1	-1.7101486329569224	21.979106799509445	1	-2.394317449810644	39.53789441794452	1	-3.4643549298732257	43.2759647237808	1	-1.741873099959316	22.64141746388274	1	-3.203952801844101	60.71869006912247	1	-2.7391454181229533	18.72301071548091	0	-3.7133855965955505	458.60543460289784	0.002792274222860058
4509000	-6737.439657774363	-6403.802863555962	-333.6367942184008	-6403.802863555962	548.2307866761671	5811.787484360592	-244.83202634731816	0.008455492356760673	1.8192819570599956	0.7980646794790023	0.0030457855976589263	7.873708776755102E-6	1.0598618627004863	1	-1.8583196261376873	22.851475338793023	1	-2.365229343063087	41.98584365039965	1	-2.7794848491744943	46.21872980241227	1	-1.8148479169072704	23.54007364952527	1	-2.948206322893485	50.25208472995988	1	-1.7322021353627768	22.2265551584793	0	-3.7131139642047253	463.6843951335307	0.0027849898937078546
4510000	-6740.4099559344695	-6404.121164378388	-336.28879155608166	-6404.121164378388	469.00236958977285	5765.770729440445	-244.15901335274236	0.006200248682400829	1.8192819570599956	0.7955505905089533	0.0029859932408073035	7.373633455724494E-6	1.0257018296946536	1	-2.5613851912015067	24.613260825486865	1	-2.579423798758628	38.16829214355662	1	-3.6014903082402654	42.859549875745905	1	-2.4096271521265837	25.433332158480486	1	-2.625794667947746	53.887769905341834	1	-2.1793007145048846	23.869025590957282	0	-3.817176884191611	469.00236958977285	0.002594067679277249
4511000	-6735.985773890734	-6394.950163142564	-341.03561074816986	-6394.950163142564	471.4403022999584	5658.397450215864	-243.21378803000215	0.006564497260663366	1.8192819570599956	0.689419025480908	0.0028391626058699207	8.439753415835645E-6	1.0527330194720337	1	-2.228536876168414	19.452556330435836	1	-2.680455265211929	37.668939400500804	1	-3.919841986361061	41.99823321853211	1	-2.325143067639617	25.24184289755092	1	-2.6667509398035243	52.846391309369096	1	-2.1113202879869872	23.698425369328948	0	-3.8995929318851683	471.4403022999584	0.002564056690720368
4512000	-6735.399099636463	-6393.942481207338	-341.4566184291248	-6393.942481207338	467.9568166855304	5516.482105140699	-242.53700194036594	0.006272425034043987	1.8192819570599956	0.7912017738193036	0.0033826424130404915	1.7347230227537035E-5	1.0756230812569338	1	-1.7541708568486232	20.8314437608149	1	-2.637404377890884	44.26088515301284	1	-3.2578077434531303	43.97450225541768	1	-1.7635949244465	23.13506795677933	1	-4.4238791208359896	45.06773376968201	1	-1.6963891092490229	21.72046960332218	0	-3.7884558264169583	467.9568166855304	0.0035746883462150357
4513000	-6737.540922748341	-6400.174832116764	-337.3660906315759	-6400.174832116764	471.09232333318266	5913.505129439304	-244.95161232099207	0.007485003949683487	1.8192819570599956	0.7685067065841612	0.0028626250822382884	9.984816286547269E-6	1.0540269962991864	1	-1.711256581673989	21.99199590427845	1	-2.4303832211990253	42.783776750377854	1	-2.9182733555333167	54.22677637758896	1	-2.023625483350549	24.423958588398477	1	-2.9614544180535267	50.17085440055992	1	-1.701682384614944	21.395305487540426	0	-3.88651533040261	471.09232333318266	0.002907910699634253
4514000	-6738.943522488134	-6387.619030448666	-351.32449203946754	-6387.619030448666	468.23662857797325	5927.56265410527	-245.2110720021163	0.006132460468609807	1.8192819570599956	0.7243726627731489	0.002649553288483941	1.0318937598098802E-5	1.0571001172633703	1	-1.8531398221779873	20.38634127303719	1	-3.5261861913485912	35.08210301390605	1	-2.7023116402754406	52.66679427971808	1	-4.183226841166494	18.165506918826516	1	-3.611315526434223	47.33699918351758	1	-1.7028915468160075	21.372963979726702	0	-5.062205936033491	435.27394601339296	0.00274847573264899
4515000	-6741.225286983631	-6393.157237335981	-348.06804964765	-6393.157237335981	476.62831725574824	5852.844810577724	-244.50318947808773	0.006532753293523676	1.8192819570599956	0.8131504470501403	0.002945429061936487	1.3817061877475356E-5	1.1832046814544024	1	-1.8121394033551617	20.54546172194672	1	-2.4294053926845067	39.18680337647245	1	-2.6459396171819547	47.25725221850671	1	-1.8129433177491967	21.819104760158027	1	-3.1331036704750446	49.24373147118409	1	-1.8027672242928179	22.658250739792443	0	-4.145619301134137	476.62831725574824	0.0027122778637094884
4516000	-6747.504212761208	-6399.916742762733	-347.58746999847506	-6399.916742762733	477.20627680299197	6078.575258091543	-246.58310192395345	0.007993311795419906	1.8192819570599956	0.7092312799581666	0.0031583913348741566	1.3224527753315678E-5	1.1488768569056398	1	-1.8715402738154698	20.3219922803258	1	-2.5598613380769413	38.27711695851582	1	-2.6648602321768973	52.31605915175012	1	-2.046822610749513	24.49804959192149	1	-3.1565091008852573	60.44721586954381	1	-1.7023384499204162	21.886110853908306	0	-4.178874393829878	477.20627680299197	0.0027514192569903354
4517000	-6752.8729836716475	-6399.676246652929	-353.1967370187183	-6399.676246652929	493.99920496938694	6712.054895662528	-250.90073551322092	0.004929229327014953	1.8192819570599956	0.6878413005336903	0.002165469470796594	6.2084854793255955E-6	1.0293407824758554	1	-1.8173379780895056	20.523840417814764	1	-2.361031112914758	39.99159263355136	1	-2.65561785130717	47.165788398326185	1	-2.625747400904207	19.83673645122124	1	-2.7307746858795143	57.12901895509062	1	-1.728568349355989	22.195955364356543	0	-5.633253551560191	493.99920496938694	0.002139790416619254
4518000	-6752.479026544148	-6398.93630945945	-353.5427170846976	-6398.93630945945	486.7868480270347	6202.766696281848	-249.81470584219622	0.009485889740908297	1.8192819570599956	0.6299184157874411	0.002506626896817556	7.068916513063251E-6	1.020988069373516	1	-2.3229308331743836	19.283095481423423	1	-4.344992589942858	33.50061984150644	1	-3.5699220738947504	57.34534268490861	1	-2.2786238209705116	20.427496185538775	1	-2.620170307714649	54.29544258880257	1	-1.762813664681911	20.854124660840196	0	-3.9604104561255644	472.9283404817934	0.0022939579850342756
4519000	-6737.85738821623	-6389.454711927168	-348.40267628906196	-6389.454711927168	525.4470167257053	6531.0357919789285	-250.77961398762218	0.008374704650657643	1.8192819570599956	0.7683555910488773	0.002758554831339272	8.265396146670419E-6	1.125925433552755	1	-1.762302550340144	22.393243273550617	1	-2.354836698421959	40.104019380012986	1	-2.589297229818703	47.89444192348836	1	-2.5693404906470247	25.76818167050744	1	-3.081150997800887	49.503563046805176	1	-2.5284842307873636	19.013630347434376	0	-4.385159935274775	480.4256906678148	0.0023436496836557147
4520000	-6743.508264987548	-6395.036109445015	-348.47215554253177	-6395.036109445015	482.1124495519169	6299.017884686901	-248.38555374770436	0.008027517007966861	1.8192819570599956	0.9060311438276591	0.002682809288082631	7.562787275246718E-6	1.0735733509623473	1	-1.8084937155525638	20.5609207193548	1	-2.4926271084843306	43.317368671997976	1	-2.6084642509823492	51.687632412617376	1	-3.9186423982202694	27.914514474856112	1	-2.6395168320504157	53.416520430898714	1	-1.8021024050534482	20.65722185585404	0	-4.507320974010293	482.1124495519169	0.0024265417611020216
4521000	-6746.038757242871	-6389.74505566162	-356.29370158125056	-6389.74505566162	483.51307632274313	6058.218739678841	-245.95401543451985	0.006234272321598075	1.8192819570599956	0.7482807573140514	0.002713476934980986	7.777677224528174E-6	1.0204893662073407	1	-2.364829160089008	19.212412692218674	1	-7.471619353434178	56.41325551680558	1	-2.7512943581043077	46.40747643924767	1	-3.6356474300147963	27.525470555451378	1	-3.648668689726807	47.21277900442612	1	-2.3388138495552666	19.313410700237615	0	-4.616019870280789	483.51307632274313	0.0025435838971144325
4522000	-6741.249141079744	-6397.276233073713	-343.97290800603037	-6397.276233073713	460.54205511477375	5219.873125413385	-239.7130789276705	0.007877256526500197	1.8192819570599956	0.8203534408765182	0.002900572155590698	7.524401732119118E-6	0.9662069338923632	1	-1.719662962518805	21.080007513521437	1	-2.4476591775267873	42.94510158966129	1	-5.5677176654811245	38.781601271239595	1	-1.793364548505735	23.396655669340316	1	-2.7960110715623236	51.35266386683219	1	-5.5027641966598795	16.416403092681026	0	-3.7015858586451684	460.54205511477375	0.002638862461372438
4523000	-6744.678623363653	-6396.2158698791145	-348.4627534845388	-6396.2158698791145	562.6525725443264	6059.269645863889	-245.82690568289064	0.006743665916787843	1.8192819570599956	0.7194084480974904	0.0029076079745969535	7.926026793611212E-6	0.9744212733211933	1	-1.9482706821595026	23.17238324993425	1	-5.240011211650486	52.103942500951334	1	-3.2750427918056033	43.912266159873695	1	-2.6294063861058703	25.886659272355196	1	-2.9587504302437906	59.175472118414625	1	-3.492485537909013	17.897282964950264	0	-3.924529657292761	472.0741189638562	0.0027557917146937647
4524000	-6735.247492725163	-6396.340182302435	-338.90731042272785	-6396.340182302435	574.3870840866296	6167.182619423666	-246.70419685167244	0.0060888342168386855	1.8192819570599956	0.7194084480974904	0.002594597004552617	3.8086758734546565E-6	0.7792010468244438	1	-1.9153273716778814	23.06215707936165	1	-4.141570844440259	33.85125825411037	1	-3.073530947949491	44.69868438693709	1	-2.603184466242557	25.835380188343887	1	-2.6238735810243674	55.00917621596364	1	-1.715452012020991	21.206012193922188	0	-4.349695489915256	479.9094420024502	0.0024799176424584613
4525000	-6730.134902500574	-6398.597428040439	-331.53747446013483	-6398.597428040439	645.1615650993248	6093.188216823432	-246.52113452079425	0.007794458170927712	1.8192819570599956	0.7036276596458475	0.002832580261925419	2.9579188132597863E-6	0.6537889256870804	1	-1.7047448581117006	21.90942663676694	1	-2.3351088697013767	41.17476036058135	1	-2.554863098620361	50.837908214046784	1	-2.3398098149030657	25.27592952279623	1	-2.7930916850491654	51.37800656046633	1	-1.9491473861206057	20.146058619854987	0	-4.537172183076326	482.50562594847446	0.002728535613300582
4526000	-6734.318647105134	-6400.6901372936	-333.62850981153434	-6400.6901372936	536.7477090391471	5803.728649673661	-245.47002376717234	0.005370011615143103	1.8192819570599956	0.7129266078713572	0.0030496960317517767	6.388990155096765E-6	0.8955852366161299	1	-1.7780539361320802	20.70144997045778	1	-2.340316061806527	40.46572465418393	1	-3.637628466825122	42.7549451365204	1	-1.8804229055483164	23.88234065399513	1	-2.850421202583517	50.915823282606425	1	-2.5138443400760204	19.035305283661216	0	-4.069255414066517	475.21613250906614	0.0028109600025844053
4527000	-6707.208338413256	-6388.311181408974	-318.89715700428155	-6388.311181408974	436.28944486966856	4855.043122416409	-238.41926867871803	0.011095754958635469	1.8192819570599956	0.6448176547608299	0.003438111076554354	6.666062227815603E-6	0.8463698806360359	1	-1.9218313535464258	20.16225371926523	1	-2.493621918206599	38.688662263334464	1	-2.532952388820159	49.0459767230863	1	-1.7763101504366903	23.260293958294383	1	-3.4308148858088874	47.97840791928662	1	-2.276217901802521	24.094545573099783	0	-4.954562252813768	436.28944486966856	0.0032079413101598953
4528000	-6733.579094625285	-6393.442553704184	-340.13654092109994	-6393.442553704184	448.53721242381977	5219.033090335596	-239.7495637717098	0.008222259331945342	1.8192819570599956	0.641403292158053	0.003305858006655815	1.0544316412563603E-5	1.0040678533685845	1	-1.696249398956635	21.75283610853407	1	-2.804837695325576	45.11570908404635	1	-2.731361315475906	52.91517051096575	1	-6.072091367482648	30.410297264164242	1	-2.8396503606719197	58.23528735042643	1	-2.4417916043190733	19.14530507058733	0	-4.014859530990934	448.53721242381977	0.003084313382439085
4529000	-6720.98171831939	-6391.007299605262	-329.97441871412775	-6391.007299605262	474.249082145122	5224.977750700367	-239.99692684211664	0.008734313485612145	1.8192819570599956	0.6898020738340702	0.00324242930595921	7.4958033851535E-6	0.8789231518628347	1	-1.6952032291199848	21.426143273103936	1	-2.501088806088654	43.38154593682705	1	-2.5483223713917047	50.69099625267955	1	-1.808805944220243	21.84341716192845	1	-2.642450819851124	55.67686996677361	1	-2.6165620873013022	18.887556997224895	0	-4.020991957601884	474.249082145122	0.0030245663909094765
4530000	-6721.107991476697	-6397.972675433612	-323.1353160430855	-6397.972675433612	460.00709755705884	5016.957148042051	-239.79165987805206	0.010760407974957137	1.8192819570599956	0.7130610530887338	0.003087844962064103	3.7239754160831295E-6	0.6616785898655503	1	-2.3046801399079473	24.097466560933704	1	-2.458887331602873	38.94144406975817	1	-4.9036308841177805	39.905982343572624	1	-2.2495773474827176	25.05978125372107	1	-3.0673223432885663	59.90585739832308	1	-1.838237164072222	20.507835974334313	0	-3.7033926648689794	460.00709755705884	0.003014032917370122
4531000	-6730.700118270227	-6402.386309391419	-328.3138088788079	-6402.386309391419	466.23758277285754	5328.53474229622	-240.823161750826	0.008603641443611617	1.8192819570599956	0.5753739391687333	0.0030420591824556363	3.582694310794517E-6	0.6802629301884238	1	-1.8750692865878564	22.916496639832975	1	-2.3817846643920726	39.688435949060484	1	-2.8039134384798823	46.06407950598603	1	-1.869462793185199	23.83165016304505	1	-5.861847841752676	42.244889040200505	1	-4.0279095454207585	17.430895157032506	0	-3.7499715619566047	466.23758277285754	0.0027064731345834295
4532000	-6722.213362675712	-6395.718845277939	-326.4945173977734	-6395.718845277939	471.0377922428864	5240.309737898725	-240.79576211203593	0.006279363909332006	1.8192819570599956	0.740053763900466	0.003267804361811563	4.437133699818414E-6	0.7122199577657681	1	-1.6945777658405587	21.447142151792594	1	-2.4784183444558865	38.79533953306987	1	-2.5309814373489026	49.134459005899814	1	-1.754243387519325	22.303618078786048	1	-3.165375526923039	60.498740826658924	1	-1.9588738349333892	23.26126476405525	0	-3.884505448357511	471.0377922428864	0.003004880754800548
4533000	-6728.524389918915	-6405.993689712281	-322.5307002066348	-6405.993689712281	475.37693374380285	5032.896078601682	-238.38500622381397	0.00890553579605271	1.8192819570599956	0.6992446973269854	0.003255476005398074	4.3486675388350315E-6	0.6655454297633158	1	-1.6931176461065804	21.523180128034433	1	-2.6762207299337435	37.6881514669702	1	-2.7056930049115815	46.741701735245364	1	-1.7517187976464534	22.341445418272187	1	-2.9971878560083987	49.959904159757	1	-4.0955093994053176	17.376811345929912	0	-4.077599153028954	475.37693374380285	0.0032842607339395014
4534000	-6736.005617109127	-6403.320248668386	-332.6853684407415	-6403.320248668386	491.2249399119106	5106.7955828323165	-239.0726667833328	0.008962617203733148	1.8192819570599956	0.6281706106277787	0.003057717308302647	3.7010748553235293E-6	0.6698280767841001	1	-1.717688070851161	22.060291632766475	1	-2.4437064002501203	42.9092789758632	1	-4.6971996972344305	40.294199104454385	1	-1.8149557921648978	23.5407380015048	1	-3.372437781873496	48.20291049802977	1	-3.63885842669021	17.762311727847123	0	-5.329871221300821	491.2249399119106	0.0027670276925070613
4535000	-6743.621816979178	-6396.996137473227	-346.6256795059515	-6396.996137473227	483.32430244520776	4954.107391470131	-237.57764354245657	0.008121463519638723	1.455306304998234	0.8559306481035742	0.003271433356564856	6.877987909015945E-6	0.8107025704191934	1	-2.0039664232997882	19.937525143553767	1	-2.453925597701411	38.98043537602663	1	-3.1300760752509746	55.39642177329112	1	-1.9399031931883766	21.275514558732766	1	-4.964514456166237	43.88485203756708	1	-1.7900653824506707	22.594223843487647	0	-4.600987870709899	483.32430244520776	0.002956082057223627
4536000	-6725.646261087057	-6393.512926798818	-332.1333342882389	-6393.512926798818	485.5544715444578	5126.844869346488	-238.98009458795394	0.007879546331022013	1.6648271442202163	0.7092029170068186	0.003514390315931602	7.725767038626237E-6	0.8627383129913639	1	-1.8490926110751138	20.401011523038612	1	-3.5173864743577434	35.10213398212579	1	-2.584939064218265	51.36427447572296	1	-1.8303728498839422	21.723983053371196	1	-3.4418720701662417	61.95343318371827	1	-1.9163729092570887	23.119470328750346	0	-4.278330617777948	478.82773276492736	0.0031491068085239145
4537000	-6728.22016019349	-6400.38878016715	-327.8313800263402	-6400.38878016715	474.973087991758	5372.867457202172	-241.1269125334836	0.006851636502206776	1.6648271442202163	0.7144095074904838	0.0032761171055526853	3.980196059977744E-6	0.6986108402159253	1	-1.7888408606803696	20.649036369030302	1	-2.9841314210602192	36.52746787426213	1	-2.896528181677866	54.09192832105121	1	-1.9262980413583717	21.322375492697788	1	-4.0427338304947575	64.51191917031636	1	-2.0687952611975096	23.585197336766917	0	-4.056816292774618	474.973087991758	0.0029989410026811346
4538000	-6735.503860157662	-6407.757876637561	-327.74598352010065	-6407.757876637561	464.3047520896209	5230.371589392917	-239.7953011677764	0.007832324287416335	1.6648271442202163	0.6325039296492733	0.0027372144254489824	3.3073077280569233E-6	0.7144536782612886	1	-1.7212199025662032	21.06604184458742	1	-2.7760434068674718	37.26513687922595	1	-3.2872740897739052	56.14794530777153	1	-2.148616131580916	20.70339989039818	1	-2.942828558108995	59.059830067344365	1	-2.2615215609892365	24.061498325140295	0	-3.719821017843595	464.3047520896209	0.0024810632460195554
4539000	-6719.232207802155	-6388.802293676911	-330.42991412524367	-6388.802293676911	439.67478427965034	4989.315657073546	-238.32498323444588	0.00704219573527393	1.6648271442202163	0.8106517721263476	0.003157954826649856	3.605978271783059E-6	0.657913523158446	1	-2.279490798125118	19.35919686697452	1	-2.34320633559308	41.51592652954143	1	-2.937555431018217	54.3435261044017	1	-2.999846132568319	19.334194645402647	1	-2.729313488704138	57.11126913100233	1	-2.5157144691106614	19.032524361024254	0	-4.629252014008162	439.67478427965034	0.0029758962067888695
4540000	-6726.492524306571	-6402.382751202083	-324.1097731044878	-6402.382751202083	463.4486352997292	5119.046736668425	-240.13398458201306	0.006210448665558581	2.1191988468697533	0.7864875152079003	0.003276654341650244	3.0071367117857953E-6	0.6202486449398578	1	-3.1042959967925503	18.237344805829263	1	-2.3348672803176593	41.15656675626532	1	-2.5358831924539786	48.93524192762156	1	-4.124922609811794	18.21379144569499	1	-2.798434475248139	51.3317948620386	1	-1.9366641979418535	23.188617446292078	0	-3.7109457778340262	463.4486352997292	0.0030525382339800684
4541000	-6730.554784251863	-6406.135544652929	-324.41923959893376	-6406.135544652929	468.96039141416026	5671.9287757678885	-243.21775521736527	0.006736497171499762	2.1191988468697533	0.4979974489704857	0.0026604284458835894	1.890734556138931E-6	0.6169552577603598	1	-4.9602400125741095	16.707439354434964	1	-3.074285771032139	36.24921236501536	1	-2.538543570010858	50.42394542626553	1	-3.6170576065914206	18.668436445020312	1	-4.006896497180508	64.37416122989677	1	-3.1656557021868474	25.6794623887089	0	-3.8159467219058687	468.96039141416026	0.002353513786145967
4542000	-6736.839894010254	-6405.842027198504	-330.9978668117504	-6405.842027198504	445.34259824342377	5407.142868929563	-241.1997311064307	0.007929561493528841	2.1191988468697533	0.6490053331003747	0.0031509890095645695	3.183510256912936E-6	0.6495167345632202	1	-5.555521750993991	16.338777303959667	1	-2.5760878494673456	38.1865136139997	1	-2.943104162484084	54.376659109822214	1	-2.5942039591407093	25.817662717604108	1	-5.486021316000978	42.892469478111785	1	-2.807953084958854	25.112825990485984	0	-4.197548785330813	445.34259824342377	0.0028605266270254706
4543000	-6726.020012978846	-6396.585909442156	-329.43410353669105	-6396.585909442156	445.21455424870385	5434.169422711555	-241.41403982660324	0.007929561493528841	2.1191988468697533	0.6345191908721062	0.0030304859313518193	2.3515298918915936E-6	0.6306022700605175	1	-4.186613671627807	17.255975097763844	1	-3.4012352984740852	35.3749908491239	1	-2.5823223940143576	51.32471670514787	1	-1.972068120131326	21.171129091723483	1	-3.370554793991903	48.21031213680855	1	-3.7717539947158976	26.522566031993225	0	-4.205771174043253	445.21455424870385	0.0024591537545849583
4544000	-6717.188185322694	-6387.210619645366	-329.97756567732824	-6387.210619645366	486.0300171795611	5805.323740333872	-244.18900882557014	0.007611240735448291	2.1191988468697533	0.6301614485186363	0.0027639367425122486	2.1636813749962485E-6	0.6412651655264251	1	-2.1601975572384786	19.585822819275247	1	-2.346344700404343	41.60295987667192	1	-2.565368435931809	48.25577700525475	1	-1.9420526807134793	24.137633488122688	1	-2.68340892044119	56.48016412162756	1	-2.6974898972823826	18.777624900063845	0	-4.827714589388804	486.0300171795611	0.0022820640821890423
4545000	-6714.5288071504965	-6389.32152341587	-325.2072837346267	-6389.32152341587	464.0109511060707	5610.010028415336	-242.69481400348317	0.007048017762700314	2.1191988468697533	0.5812736759518292	0.0028872541375511976	2.6002667257973653E-6	0.6513030757213965	1	-1.809286236984451	20.55753866094061	1	-2.5649497421970247	43.82375915538574	1	-4.602703160521868	40.47937680171482	1	-2.3656888236170186	25.335179338360753	1	-3.6075346211786337	47.349720623169	1	-2.1292813596259297	19.709243436216685	0	-3.716463787893003	464.0109511060707	0.0025120471600004017
4546000	-6726.138515516088	-6393.634674162931	-332.50384135315693	-6393.634674162931	464.1311297778583	5576.1956393807395	-242.4679729134272	0.007003747186451745	1.6973339164572048	0.7785579058712984	0.0031861097693578356	3.819817958689456E-6	0.7187908373013626	1	-2.6855513841841163	18.73852587127123	1	-3.386906471363	35.40981147284368	1	-2.8875320721974687	45.58391638403684	1	-1.7599996297508238	23.093421898176178	1	-5.339059238718898	43.16002900583236	1	-1.9298831531031282	20.20170921939335	0	-3.7177977795014368	464.1311297778583	0.0028207541231591526
4547000	-6724.145695873538	-6393.601962129044	-330.543733744494	-6393.601962129044	489.74437343227976	5599.293272327451	-244.47781799165332	0.005319043347878171	1.6973339164572048	0.6173407560151837	0.0030257054806206492	4.0599503872185834E-6	0.7616606683921388	1	-1.7050301514161514	21.913453880845488	1	-2.6929630337831933	37.61292225157769	1	-3.3227887474509714	43.743942651948274	1	-3.0145513140065185	26.576770448214905	1	-4.928200527603466	43.95878800338084	1	-2.0321150047734107	23.48269909614421	0	-5.17791840440755	489.74437343227976	0.0026412662903607456
4548000	-6720.622503090838	-6398.88539321226	-321.7371098785777	-6398.88539321226	468.53316259205826	5158.346017787136	-239.23117777285827	0.007832268796919341	1.6973339164572048	0.6282929223913604	0.0032658264645693707	5.5764861200833204E-6	0.8045378749467617	1	-1.8748858569876856	20.31067554697209	1	-3.625433599830398	34.861864513884015	1	-2.663201563655701	52.2995493199642	1	-3.098824794898773	19.21619437876731	1	-3.3068328251229397	48.46720299957179	1	-2.1011059999772757	23.67172930899671	0	-3.8037929572488203	468.53316259205826	0.0029807728954952257
4549000	-6714.4046601668815	-6391.934607048546	-322.470053118335	-6391.934607048546	457.69353554672546	5397.856101959459	-241.63504087406432	0.006421031368000912	1.6973339164572048	0.6924278319392504	0.00324649623331214	4.900092114177585E-6	0.756508252372865	1	-1.9757255623032342	20.010735173311044	1	-2.4299876981517965	39.181601635831	1	-2.5265728262474743	49.80573461946891	1	-3.583642208089363	18.700821068586365	1	-2.674324632064163	56.33136454753177	1	-2.043494020213755	19.90171355175636	0	-3.7239994800414573	457.69353554672546	0.0030410655680535898
4550000	-6709.672726179237	-6397.380491485574	-312.2922346936633	-6397.380491485574	454.4170232707024	5432.496217557656	-241.74619600519276	0.006545842894665739	1.6973339164572048	0.6336790951916204	0.003110423869014019	4.421095501461604E-6	0.7966441070498238	1	-1.6942527959753253	21.459579705775774	1	-2.357493320388871	41.84816089562707	1	-2.749087406239017	53.05867712774708	1	-2.522206638390857	19.99666516067642	1	-2.6274673693010016	53.81227896818294	1	-1.705017273884758	21.337824153005243	0	-3.7892160004832895	454.4170232707024	0.0029143347682033995
4551000	-6708.535473825341	-6395.783114480497	-312.75235934484385	-6395.783114480497	459.62375561184615	5390.511141528929	-241.47343469557734	0.008777657749806522	1.6973339164572048	0.6157115446798237	0.0032596896366355334	3.347554854704965E-6	0.6712821175136613	1	-1.7760175285430821	20.7117259052626	1	-2.563689953647583	38.25543447667524	1	-2.793497984372031	46.12908692429679	1	-1.7447744670531966	22.831590209484236	1	-2.921647477651579	58.90184815477642	1	-1.816669467196534	20.594213462288323	0	-3.7053678662043024	459.62375561184615	0.003067994165528087
4552000	-6714.755975112936	-6400.308124679048	-314.4478504338874	-6400.308124679048	452.36894078799395	5372.493385337094	-240.9235877638026	0.00792261041852761	1.6973339164572048	0.6204550420135038	0.0034838746043571343	3.508571396080931E-6	0.6258024744664414	1	-2.1995115050733207	23.858762945542342	1	-3.4603621555136312	35.23407008923081	1	-2.892113461833743	45.55944247940411	1	-1.748994759654635	22.38829723770696	1	-3.006327945551967	59.50697829996831	1	-2.1186020813764683	23.717275444597792	0	-3.85179615109259	452.36894078799395	0.003338119851887328
4553000	-6716.105369620094	-6392.671873268926	-323.4334963511685	-6392.671873268926	461.5780031212888	5569.211181115236	-242.42532099761132	0.0077548990720584165	1.6973339164572048	0.6195329756674768	0.0031596296980687683	3.942269904532766E-6	0.7228263453451403	1	-5.909654080950055	28.843761503797882	1	-3.8509122990183506	34.395653502561444	1	-4.498412670532247	40.689732767646255	1	-1.8067886668707829	21.855553796377585	1	-2.6205426985371956	54.24666815934294	1	-1.9260814673563598	23.152908141217917	0	-3.701219437491511	461.5780031212888	0.0030265315750020922
4554000	-6717.932394897299	-6397.012620016313	-320.91977488098564	-6397.012620016313	476.9490271191247	5535.418257976028	-243.87533697205959	0.009791072572250488	1.6973339164572048	0.7344777497226453	0.0029332024667480146	3.185836658684984E-6	0.7011598366648025	1	-1.807891450718249	22.634055735605696	1	-3.0781400134449637	36.23775086748879	1	-3.2880368547232455	43.86587378434773	1	-1.7548598305934988	23.02605221572982	1	-3.0625428265253536	59.875530149059486	1	-1.7163908884911294	22.078978686732743	0	-4.163929492671376	476.9490271191247	0.0028585391241197264
4555000	-6722.301123796295	-6389.995078028131	-332.3060457681639	-6389.995078028131	469.4297500634431	5670.89443008345	-243.9978140218241	0.005828363470258012	1.6973339164572048	0.6246608657180166	0.0029333844045397626	3.6246629554372327E-6	0.697246475734164	1	-1.9264086487709855	23.100033520498357	1	-5.257703621475178	32.14648183995118	1	-3.0572138885930507	44.76896083764399	1	-1.8084983757427981	23.50010021365137	1	-2.6326396433235373	55.38743857368584	1	-1.7787336305725276	22.53352884342214	0	-3.8300668236473108	469.4297500634431	0.0027488728511408265
4556000	-6729.582419679142	-6399.378525891175	-330.20389378796693	-6399.378525891175	447.49384697352804	5424.967849488391	-241.2953753965481	0.007639249615404774	1.6973339164572048	0.65336047309148	0.0029152218261904524	2.6819030431822093E-6	0.637038185582573	1	-1.8693188237581113	20.329568669898546	1	-9.163433819873198	28.291045962379837	1	-3.3131505349578956	56.26482675490917	1	-2.1581501222786104	20.681654016604913	1	-3.241539131361444	48.74463644974145	1	-1.6982377694653863	21.791474107360667	0	-4.069801969262983	447.49384697352804	0.002640917961729727
4557000	-6718.4850790517285	-6407.052371480849	-311.43270757087936	-6407.052371480849	445.05602437491353	5298.22333222779	-240.5394277032706	0.00855956201649032	1.6973339164572048	0.5534457352336335	0.0029590984543297234	2.5037098875087575E-6	0.602761888497072	1	-2.3428035408363037	19.249253847120443	1	-2.404872707506202	42.51776769452314	1	-2.5757020573446034	48.08879859373097	1	-1.7530303860342062	22.321249785251357	1	-2.844551131069971	58.278075804348354	1	-2.667898533820339	18.817214004474664	0	-4.216048070482062	445.05602437491353	0.002711932916127101
4558000	-6724.651873587631	-6406.567428157106	-318.08444543052474	-6406.567428157106	445.82394547063126	4898.380561164898	-241.4505937007234	0.012835657922371365	1.6973339164572048	0.5219634686660072	0.0035101597057070654	3.6214523823034053E-6	0.5958198479780082	1	-2.6256984539113155	24.731503575925366	1	-2.3609547110536644	39.99289546478935	1	-3.3260019499503697	43.73282116624267	1	-1.8257238279590917	21.748322649334725	1	-3.2423712350081026	48.74100136244605	1	-1.8452636921912806	20.48120057615113	0	-4.167263148621513	445.82394547063126	0.0032781078888121803
4559000	-6725.058993273417	-6405.094213835476	-319.9647794379419	-6405.094213835476	491.9291378726336	5542.291883133508	-242.2639627724495	0.006908686321034131	1.6973339164572048	0.6424680854511935	0.00314567412878336	3.018832992931339E-6	0.5866858301947695	1	-1.8863204409994858	20.272807768309637	1	-2.418286435967258	39.28948403209994	1	-2.9634675451679158	45.19790408362873	1	-1.9033756410033207	21.405677768973394	1	-3.121659374608484	49.2996804498799	1	-1.69690828034552	21.52167977032633	0	-5.404586082735775	491.9291378726336	0.0031131283270922536
4560000	-6725.531673668244	-6394.201038322444	-331.33063534579975	-6394.201038322444	480.0226843176956	5949.432742222683	-245.09935867556146	0.006664549661915354	1.6973339164572048	0.6499740877856902	0.002695818226646526	2.992649306746219E-6	0.6371211939354501	1	-1.6928469427364858	21.581947383361747	1	-2.3612945954163678	41.918157490360144	1	-3.0789076985626336	44.675780927322116	1	-1.7436344278180889	22.79342524825451	1	-2.70245324858074	56.76211348634327	1	-1.8619088280383544	22.91747642521215	0	-4.357397282584317	480.0226843176956	0.002719766137351528
4561000	-6719.837768534612	-6393.307322430984	-326.53044610362866	-6393.307322430984	492.23790001542875	5349.491713455869	-241.4078119443501	0.00915678562276239	1.6973339164572048	0.6307387371153733	0.003122505940038607	4.6837176766954334E-6	0.6883114341628846	1	-3.094079190374922	25.50546331687013	1	-3.090896849896751	36.20005103596116	1	-3.5845956605967166	42.909144510891245	1	-1.8049602217658283	23.477027556480998	1	-2.7834766964414372	57.708462502530196	1	-4.12503690382182	17.353478871618762	0	-5.437839360360358	492.23790001542875	0.003320341763241883
4562000	-6725.437826071339	-6399.292920772849	-326.1449052984896	-6399.292920772849	452.6943722197909	5011.550914150068	-238.04674237986478	0.008072154125843544	1.6973339164572048	0.7294021246690662	0.0034329044848637855	5.2995446317901475E-6	0.6693706443594152	1	-1.7323438760134469	20.975987824944557	1	-3.6827096091897435	34.73920918408191	1	-3.1135441511166917	44.53110605536531	1	-4.140407292252906	28.205513859062396	1	-3.5280195273130346	47.623961223035124	1	-5.259938941726259	16.56390415628129	0	-3.840718688715884	452.6943722197909	0.003662328157639967
4563000	-6719.084995192755	-6390.310507672089	-328.77448752066533	-6390.310507672089	482.22173819071327	5457.445310256561	-241.98099439666987	0.008672191136586082	1.6973339164572048	0.7018572118028702	0.0031710055952619645	4.556696820293955E-6	0.7171469201725887	1	-1.6973540243534917	21.779913809973294	1	-2.3840807211806156	39.659465292998284	1	-2.563992194537426	51.01799938285781	1	-2.600573814171736	25.830237992877546	1	-2.7824588907915624	51.47226846868829	1	-2.5619162499056873	18.96492648357819	0	-4.5155665109566145	482.22173819071327	0.003096563291894955
4564000	-6708.554048168119	-6391.727318727766	-316.8267294403533	-6391.727318727766	445.2875991679419	5233.829781754374	-239.86926505637086	0.008214253384419806	1.6973339164572048	0.6992392639855767	0.0029599972954311737	3.1351537679326643E-6	0.6651016499645793	1	-1.8915023653648144	20.256038553420307	1	-2.544260450990012	38.3675569864433	1	-2.765254965997489	46.312518384712156	1	-1.872226098281415	21.529624191588265	1	-2.8484198970962225	50.93085179505243	1	-3.6945160509903987	17.71258889823412	0	-4.201072009981283	445.2875991679419	0.0030874757042967512
4565000	-6701.155438717889	-6388.144116536963	-313.01132218092624	-6388.144116536963	488.74388677435445	5164.118497213787	-239.33373502166583	0.00751376738174733	1.6973339164572048	0.6775337783554984	0.0032016036454634426	3.2217357937214782E-6	0.6235331431721434	1	-1.6950988921939034	21.71944557604167	1	-2.345018196808808	40.32432529928318	1	-2.909526982083607	45.46790460694602	1	-1.759314694133585	23.085042007035156	1	-2.8978332856349276	50.57830857655494	1	-2.5430735508261684	18.992243205473	0	-5.079203039630107	488.74388677435445	0.003388950064241713
4566000	-6709.561884060044	-6394.978579439319	-314.5833046207245	-6394.978579439319	502.12570845939524	4990.413721528133	-237.93316335737563	0.008681079664054434	1.6973339164572048	0.6633805421486674	0.003641315702935708	4.96927072944738E-6	0.6459496500321898	1	-1.8980107991942894	20.23530270464804	1	-3.85966245673845	34.37840633419612	1	-3.3458875919430753	56.41031664798774	1	-2.6837531898544746	25.99089314228631	1	-2.7371284541677117	51.916088498296105	1	-1.8809851810885085	22.991336347176954	0	-6.658399486359558	502.12570845939524	0.0040895409665198165
4567000	-6711.0236765272675	-6393.406139973169	-317.61753655409825	-6393.406139973169	482.2826416691897	4775.038687289891	-237.06225556235188	0.010626201810063686	1.6973339164572048	0.7463172711559439	0.003862521343705995	7.463625683570438E-6	0.7226242671478831	1	-1.737730413910434	20.93711064796354	1	-4.077996100030257	33.965634893243575	1	-3.6562920504114866	57.68228677439607	1	-2.590255474618523	19.890303264069065	1	-2.683831661022819	52.576091217156744	1	-2.02976045401042	23.475948803506544	0	-4.520178898997114	482.2826416691897	0.004299320537675121
4568000	-6718.782391582965	-6400.609989669429	-318.1724019135359	-6400.609989669429	480.1297655393979	4605.453204951398	-234.58957500886942	0.008696213696451094	1.6973339164572048	0.7744789815317974	0.003937762581031866	7.267327007750797E-6	0.7091370774575312	1	-1.7873801106682847	22.532753790575693	1	-2.7225350289431756	37.4845532632893	1	-2.9285477455533244	45.37046442404588	1	-1.9237322692798813	21.331416340847543	1	-2.6628240882150296	52.915396736515746	1	-1.7331264956724797	21.048263808104796	0	-4.364720164961135	480.1297655393979	0.004264467288247812
4569000	-6703.5736285543335	-6394.741119683921	-308.83250887041186	-6394.741119683921	479.07581502419913	4694.291240414636	-236.2768307398015	0.007016312854167495	1.6973339164572048	0.7108728695347087	0.0033471255137467134	3.351741821985015E-6	0.578495354386382	1	-1.8874757993914033	22.962862991578536	1	-3.193864344079521	35.90803109458059	1	-3.437271840928818	43.36222975032395	1	-2.409404734894458	20.185147786398435	1	-2.9044280766294053	50.53388457139713	1	-2.0370312740661856	19.91721078548955	0	-4.294344317015691	479.07581502419913	0.003934913741043096
4570000	-6710.158833738852	-6400.3325428593025	-309.8262908795497	-6400.3325428593025	467.02899010029495	4782.009215205215	-236.1563307644151	0.008221816354868301	1.6973339164572048	0.6551116781197845	0.0035365722386582906	5.434546549115818E-6	0.7134871765960975	1	-2.1583449134578387	23.759334369022806	1	-2.804717610816682	37.1535081501943	1	-2.688773040602003	46.87706148356379	1	-2.073552122685354	20.88527357068086	1	-2.682078575940069	52.60196851536749	1	-3.6281510540682094	26.33298837173499	0	-3.7663305643619562	467.02899010029495	0.0040069150150254355
4571000	-6712.191407552226	-6401.169489234482	-311.0219183177442	-6401.169489234482	481.148367078071	5015.107763772473	-238.42527359300001	0.009295698260334835	1.6973339164572048	0.6892851700254454	0.003583533147526169	4.2829381822789905E-6	0.6340125017178424	1	-1.753253921010639	22.337054006323992	1	-2.3445369671262744	41.554304495816446	1	-2.531119550658365	50.13727075930882	1	-3.8832855206485246	27.86705912394786	1	-3.790894349304614	46.76205154662298	1	-2.375445476362147	19.25199663139674	0	-4.436323069194704	481.148367078071	0.004103809960661251
4572000	-6719.620580260697	-6402.699632882834	-316.920947377864	-6402.699632882834	498.39505436256565	5165.989654595878	-239.31496155325638	0.008230687871564968	1.6973339164572048	0.6186061576490567	0.003524244841293693	3.548777522278618E-6	0.5995051534584311	1	-2.456628159025099	24.412170257446068	1	-2.358189966096104	40.04135493855574	1	-2.736497627091663	52.95732901260325	1	-5.306995728388109	29.59248250584576	1	-3.5847975329546156	47.426814912831894	1	-1.7125740214799674	21.237842873650372	0	-6.1628931270572025	498.39505436256565	0.0038645899635367372
4573000	-6721.856063636163	-6402.620903480821	-319.2351601553422	-6402.620903480821	456.7899692758792	4842.163912730459	-237.76831688492538	0.0066280631731407596	1.6973339164572048	0.706500781510801	0.003264939791833887	4.481192906589385E-6	0.6712135733524157	1	-1.6935131156956253	21.65324936800927	1	-2.36664816713175	39.90041927623852	1	-2.5745975720652954	48.10573340355051	1	-3.016479450120766	26.579981320924297	1	-2.665835761781584	56.18110350317409	1	-2.8088800845505353	18.634307767415475	0	-3.7377365762428396	456.7899692758792	0.003604012024708199
4574000	-6731.855759945472	-6415.710338192875	-316.14542175259726	-6415.710338192875	462.17270385041525	4826.337731986156	-236.50766520052073	0.00832276706377148	1.6973339164572048	0.6704337278299523	0.003655711571002039	5.168296322890682E-6	0.6837724935776092	1	-1.7297213424693756	22.167913268145316	1	-2.5281921104448344	43.57746548395947	1	-2.965164975861261	45.1897112055109	1	-1.864606427283595	23.808530544511964	1	-2.6456266699322555	55.75676612217936	1	-2.6420916196518514	18.852304272299317	0	-3.7028669691373888	462.17270385041525	0.0035984209293275903
4575000	-6716.798154254547	-6395.6048472161965	-321.1933070383505	-6395.6048472161965	461.1112792936723	4818.884029530974	-237.46261145055016	0.006743307509293647	1.6973339164572048	0.704509843005315	0.003486841782936313	5.1251313443235976E-6	0.6857152013240646	1	-1.6933882726421683	21.645505109416504	1	-2.343905229465826	41.536385996992465	1	-2.9860596359959377	45.0902470831253	1	-4.0470165185796745	18.27944575520933	1	-3.85111918389552	46.5807174083866	1	-2.149233456119698	23.795005126219486	0	-3.7008743669247304	461.1112792936723	0.0035707092008793375
4576000	-6732.280781188456	-6415.988519164808	-316.29226202364805	-6415.988519164808	497.14709316123987	5172.537014293103	-239.38430570171732	0.007561285615139174	1.6973339164572048	0.5600287514568126	0.0029876353897126985	2.9805575955881097E-6	0.624346085867065	1	-2.899748405387782	18.46952381340207	1	-2.837058285653465	45.2631936648497	1	-3.501038718326793	43.161347177926544	1	-2.5712241389846837	19.919549412990904	1	-2.9211244438715496	58.897883558587424	1	-3.3368396503116964	25.929986430744098	0	-6.006507181253122	497.14709316123987	0.002884605424258457
4577000	-6721.405306716562	-6407.975276915478	-313.43002980108355	-6407.975276915478	482.4651564937218	4927.370244561793	-237.48901763980928	0.009028823126551566	1.6973339164572048	0.602957992715135	0.003938821147668664	3.7486288246749573E-6	0.5548052404856499	1	-2.09809868572613	19.716540585936137	1	-2.4963994334593895	43.34617353530978	1	-4.213627710190471	41.30042302164755	1	-3.294313595208263	18.997094511876824	1	-2.665377694528913	56.17263056202605	1	-2.5901880114136535	24.729194054724683	0	-4.5340756988144335	482.4651564937218	0.0037717361869020988
4578000	-6710.743749707308	-6403.291466724135	-307.45228298317335	-6403.291466724135	450.460552948977	4749.852607251064	-235.88997415239265	0.009046324266666027	2.1904405349551865	0.55984599854149	0.0032540114098375365	2.3318297441471967E-6	0.5234928844767602	1	-1.922412872127989	20.16052237234125	1	-2.582441074858607	43.93451018885255	1	-2.543456729741981	48.70984491466532	1	-2.917385125229322	19.436681158388915	1	-2.7754899419372823	51.535824617312336	1	-2.358637076167561	19.279941296284246	0	-3.9254529421557574	450.460552948977	0.003068390865476744
4579000	-6710.621121016033	-6402.573547366136	-308.04757364989695	-6402.573547366136	466.36200303036935	5045.42907524104	-238.51767937762364	0.007352779365463107	2.1904405349551865	0.5137199821698738	0.0034110977115495407	2.8452530419888567E-6	0.5522016358590887	1	-1.7229222033781444	21.051214077782475	1	-2.5239785135774375	43.54788958287118	1	-2.565676016181049	48.25050152454931	1	-2.3479511684931302	20.29539356520798	1	-3.2778806609036226	48.5883230433504	1	-1.9542398774474519	20.13172893734029	0	-3.7523896157705647	466.36200303036935	0.0032398160437108127
4580000	-6723.362927216675	-6423.78332759058	-299.57959962609584	-6423.78332759058	469.3023623784897	4741.765999364329	-235.80116815194742	0.008963344783719239	2.1904405349551865	0.5206342214348263	0.0032924502893876837	2.744791670072867E-6	0.5379835040406086	1	-1.734496032446487	20.960146188871963	1	-3.3495250227346025	47.21391922116312	1	-2.578836448473788	48.04176908296763	1	-1.7489993513281108	22.388211268789775	1	-3.3285697150908273	48.378129180473394	1	-1.9863622420869824	20.044638755858692	0	-3.826155161305052	469.3023623784897	0.0033082607241711258
4581000	-6723.822928771988	-6399.327836195593	-324.495092576395	-6399.327836195593	460.9855433215501	4577.556170225007	-234.42843587914683	0.00834820348279691	2.1904405349551865	0.5866585592037387	0.0033528261918588445	3.6564323154421866E-6	0.5777166079858574	1	-1.7017141881866868	21.288444023891387	1	-2.3351636897040438	40.7051772423489	1	-2.5292602115367857	49.22762059254321	1	-1.743400908029099	22.78421149500855	1	-5.213435779333617	43.39590064739323	1	-1.8886942673382339	20.32953377734574	0	-3.7009243130127842	460.9855433215501	0.0031436011934845316
4582000	-6722.673523470141	-6397.151538320799	-325.52198514934247	-6397.151538320799	480.9932617597458	4816.380996055754	-236.46378388512227	0.008937082819150491	2.1904405349551865	0.5295156828224281	0.0036397579173734155	3.2288358123181386E-6	0.5477919160996898	1	-1.9294139471666747	23.110160568732198	1	-2.881577396471481	36.87153902308056	1	-2.580151821938421	51.291224477892136	1	-1.8963394791034356	21.432488361141726	1	-3.169681098587689	60.523626307109915	1	-1.7227123407460643	22.14294842220919	0	-4.425193220082798	480.9932617597458	0.0030156044857707395
4583000	-6726.192628905122	-6399.3501986774345	-326.84243022768715	-6399.3501986774345	505.56290622223077	4781.387911031755	-237.37078984308127	0.006624294028062814	2.1904405349551865	0.5203995730880262	0.003560851960133116	3.856507406070891E-6	0.5636419818741095	1	-2.018036690973897	19.902387035484246	1	-3.184317847045677	46.64592489983087	1	-2.869944287338315	45.679467965387516	1	-1.7827170413574125	23.31470340593193	1	-4.143808521444603	45.765517885287686	1	-2.273095806875075	24.087556530890577	0	-7.151441951668854	505.56290622223077	0.0031488033944042275
4584000	-6721.93587336054	-6406.3698790977905	-315.5659942627495	-6406.3698790977905	483.15570602944	4934.153089172325	-237.6617089249429	0.009274414896782407	2.1904405349551865	0.5032518571111202	0.0034631599657801927	3.111398691023326E-6	0.5398581231030772	1	-1.7371588936367495	20.941117353811496	1	-2.3334921008448832	40.94532355918255	1	-2.5574461857034727	48.39977078587311	1	-2.0575810202602023	24.531526757189795	1	-3.0708057190129407	49.5571908408032	1	-2.94927499718912	25.344716047407275	0	-4.58766292212008	483.15570602944	0.0031477423379015932
4585000	-6723.532675422535	-6408.868906860927	-314.663768561608	-6408.868906860927	482.9895985709322	4818.1023121791995	-236.45195665905715	0.008796905371038334	2.1904405349551865	0.5248781303345544	0.0031570751012973772	2.225795850222522E-6	0.5249672038930091	1	-1.6977093409860695	21.787905773633106	1	-2.52987433059938	38.454170834156095	1	-2.5504954292107165	50.74188790396725	1	-2.4991515710161676	25.624876561163997	1	-3.593783805566646	47.39622290996379	1	-2.937701501867427	18.47849366123492	0	-4.574627365365341	482.9895985709322	0.0027421489340797036
4586000	-6730.551309799098	-6396.419802647739	-334.1315071513591	-6396.419802647739	482.5213565511524	4809.499931119887	-236.51472854351886	0.009297509794898334	2.1904405349551865	0.6872286715342204	0.0031383229943603703	2.8831996870345132E-6	0.5785203003397862	1	-2.7324992847950607	24.920357910974307	1	-3.3823634279904127	35.420908146691616	1	-3.02779923167314	44.89872015327036	1	-2.00450301116381	24.360733117370348	1	-4.1455750323441585	45.76088924089139	1	-2.1869684484781478	23.887567110995967	0	-4.538377275966755	482.5213565511524	0.0026997154726028975
4587000	-6725.494230138794	-6396.75981359413	-328.73441654466376	-6396.75981359413	460.7458257239824	4734.631645387039	-236.07412765189608	0.009861085768008725	2.1904405349551865	0.639122572390827	0.003237363928675543	2.8629306821132803E-6	0.5942557638322588	1	-4.533529174042565	27.380827842240446	1	-2.333618023637302	41.00640372535118	1	-5.37161671970629	39.09634629315674	1	-2.9059922316387383	26.392543844808916	1	-3.248573937609094	48.713989188850064	1	-1.6957774355574087	21.58968674058645	0	-3.70118790243596	460.7458257239824	0.0027595134612788275
4588000	-6722.7477443596235	-6391.036527360083	-331.7112169995404	-6391.036527360083	463.2111101200844	4805.287609540888	-237.22096807631104	0.010448215821728205	2.1904405349551865	0.6248576316892777	0.0031573082682763314	2.529846638014199E-6	0.5563973726423785	1	-5.983853032338082	16.0954349261146	1	-2.3910852745922906	42.3546166150412	1	-3.0923692787319315	55.2036665933791	1	-2.0799516096121757	20.868948871271307	1	-3.825305217283895	46.65780036682284	1	-3.056992675972692	25.514137606169623	0	-3.708973926239492	463.2111101200844	0.002635131097325154
4589000	-6720.453789186767	-6406.058382892435	-314.39540629433174	-6406.058382892435	415.632877816308	4307.682876907334	-232.0033316948044	0.010398634376996526	2.1904405349551865	0.5130563910358777	0.0032804216400507866	2.4806094306589295E-6	0.5373720434104038	1	-2.353950851101136	24.20295007315499	1	-3.5100214194311983	35.11896533654953	1	-2.526156332100829	49.73141972570025	1	-2.5712245743456004	19.919548739645307	1	-2.6654230588332233	56.17347149647854	1	-2.397088385518832	24.353411891087376	0	-8.109202214201048	415.632877816308	0.002834612232420341
4590000	-6712.698817139529	-6394.778348962368	-317.92046817716084	-6394.778348962368	506.5490907671094	4757.572378385037	-238.44116532786845	0.012010059314925181	2.1904405349551865	0.462062030702626	0.003203275952005638	2.1595098733718733E-6	0.5088645906954721	1	-2.729358668729151	18.68098535099282	1	-2.7844603210500485	45.020077306080246	1	-2.6231083190820206	51.86665774632333	1	-2.17398954807893	20.64611883227422	1	-3.005994748189128	59.504723676156004	1	-1.7464329125546414	20.95400986047863	0	-7.299260989343985	506.5490907671094	0.0026541953110406948
4591000	-6718.070980164651	-6403.0460106895625	-315.0249694750883	-6403.0460106895625	458.63948462501946	4567.608691778722	-236.98199440030064	0.012670857986831496	2.1904405349551865	0.4770135582441988	0.0033302459094030064	2.5385275202114603E-6	0.5354372169375742	1	-2.6728883804799093	18.755427676733763	1	-2.6041654865161044	38.03709347296501	1	-3.391911411582005	56.61064171466206	1	-1.9953069322492643	24.329568682751447	1	-2.8057674153540764	57.92633476075795	1	-1.721558544879189	21.145493065207837	0	-3.713052252712675	458.63948462501946	0.0027510001506386894
4592000	-6715.194967073242	-6401.881057540734	-313.31390953250815	-6401.881057540734	471.61086744183456	4777.145570888098	-237.54412331094667	0.006487894053154703	2.1904405349551865	0.5308606503633126	0.0035856455432397784	2.8776987313703255E-6	0.5549987165107971	1	-1.6929291623018505	21.545173661690605	1	-3.8086297658397745	34.47982885203363	1	-2.741415395788174	46.47658341055094	1	-1.8351440438618052	21.699686860130495	1	-3.0287198008965244	59.65652262585088	1	-1.8065988914358764	22.676844521171514	0	-3.9061619431255252	471.61086744183456	0.0029972081795714466
4593000	-6718.388957336866	-6401.011826911817	-317.3771304250497	-6401.011826911817	490.6372463813921	4918.516951461918	-237.30703895711517	0.008009635656909058	2.1904405349551865	0.6264948539232769	0.003378525186959043	2.3835842012267665E-6	0.5450847864909732	1	-1.695244027365054	21.724062985546237	1	-2.495499342374738	38.67586682630798	1	-2.5287403532789194	50.002237122700585	1	-1.802175654449958	21.88406275616862	1	-2.6429806310729367	53.327833440598106	1	-1.8565249006172393	22.895918074724428	0	-5.268720219587611	490.6372463813921	0.0027871520794174862
4594000	-6748.83516178261	-6413.073547421476	-335.7616143611343	-6413.073547421476	478.93728841662335	5370.983531211436	-240.88296556562358	0.007631899809662339	2.1904405349551865	0.5171496789965616	0.0029719136057858742	2.799137518831628E-6	0.5922336292440705	1	-1.9948818475135899	23.31762350353442	1	-3.6965519197889627	48.29112738438687	1	-2.559536622365675	48.36012381737367	1	-1.8201432674722753	21.778486115635108	1	-2.6402199945636067	53.39791885340289	1	-1.7955486376787109	20.687039408033623	0	-4.285376448910931	478.93728841662335	0.0024147011775499257
4595000	-6729.623286138512	-6403.455056898911	-326.16822923960177	-6403.455056898911	478.89279931333164	5308.407430434942	-240.40320054414718	0.007677847528548896	1.7677110447507751	0.5046387139258933	0.002997849939506939	3.0704467777418827E-6	0.6144460390638503	1	-1.7405725643403067	20.91756486209093	1	-3.108785314065263	36.147781640789034	1	-3.426467485570657	43.39704955394448	1	-2.8405685018673705	19.53595300559345	1	-2.628091183260259	53.78621256832355	1	-2.5388847564697987	24.6331341036948	0	-4.282510272289932	478.89279931333164	0.002718929935028586
4596000	-6715.938447726342	-6388.115285161679	-327.8231625646629	-6388.115285161679	481.7684934409625	5359.756141408195	-241.3372170728416	0.006474257155801278	2.2032642321594995	0.5734887476122578	0.003034792111905608	3.9382386523177965E-6	0.6992313238070142	1	-1.817346127706113	20.523806898716014	1	-3.4088348467375935	35.35663171555769	1	-3.91920999993203	58.64622073002949	1	-1.9012729799814727	21.413623982770993	1	-2.686678535594522	52.5348347440274	1	-1.8633091563270234	22.923029508229874	0	-4.4816321234168885	481.7684934409625	0.0026805784785700008
4597000	-6724.234844919385	-6397.0317633941795	-327.2030815252057	-6397.0317633941795	491.0262460970972	4810.41392533953	-236.36375177165948	0.008501605746677018	2.2032642321594995	0.5835564557709512	0.003318629153282766	6.408905687648151E-6	0.7942159922970932	1	-2.1277751063028347	19.652799810201415	1	-2.3336024795204433	40.880331373643465	1	-2.573612079512282	51.186182523142605	1	-3.2090276753913876	19.09056964961029	1	-2.936483948037852	50.3254489288636	1	-2.00947792651002	23.416869554709805	0	-5.309073945398814	491.0262460970972	0.0028704707542400606
4598000	-6726.959271301339	-6394.72360802085	-332.235663280489	-6394.72360802085	469.3831048972058	4915.482721642234	-241.11187764091878	0.005224263054927531	2.2032642321594995	0.6564347838364917	0.0029231804697454873	5.611267252280886E-6	0.8345503617997497	1	-1.7330321496069112	20.970874343013723	1	-2.492263963466065	43.31457884282587	1	-2.558429544650445	50.91116453378334	1	-2.326914783851879	20.334551262844776	1	-2.934413526924017	50.338557999159704	1	-2.879071947969659	25.23098812146703	0	-3.8286276476205354	469.3831048972058	0.0025873047797640683
4599000	-6721.842977423799	-6399.647034912321	-322.1959425114784	-6399.647034912321	491.5908346885413	5035.193646584923	-238.46399758403408	0.00731395105551099	2.2032642321594995	0.5449524959842558	0.0037379111279487657	7.379768803021743E-6	0.772331355623168	1	-1.7653954606538373	22.411630526063522	1	-4.180807713567998	33.781857742436415	1	-2.8772034347853843	53.96902262569826	1	-1.8239899654183758	21.7575794421451	1	-2.913427123716139	50.474147834269694	1	-2.22256532856729	19.52233431197848	0	-5.36849665904789	491.5908346885413	0.003417006247135563
4600000	-6732.96893655606	-6398.07684419275	-334.89209236330953	-6398.07684419275	425.32218298371646	4875.491909561276	-237.45288998266483	0.009846712195351479	2.2032642321594995	0.5849756966148648	0.00309685422444201	4.770626403033553E-6	0.7450165094248248	1	-4.295030862955335	17.173293947813782	1	-4.240381111451323	33.67814716648732	1	-2.759008177053424	53.136672494122415	1	-1.758811253431642	23.0787793422398	1	-2.96664460380757	50.139496043143915	1	-2.508844928841147	19.0427571615191	0	-6.370930079912034	425.32218298371646	0.002659051811658324
4601000	-6729.3310038745285	-6406.286700057595	-323.0443038169336	-6406.286700057595	470.41454040689786	4889.574301060589	-237.21392819034327	0.009198199394573569	2.2032642321594995	0.5545965716852821	0.0031111260007340197	4.614418356390283E-6	0.7149211554857513	1	-1.905106142182601	23.026431851468292	1	-2.3664718480328135	42.00635596301824	1	-2.5537634648444048	50.81444188639702	1	-1.9257770858608967	21.324205728501138	1	-2.6707707550090865	52.77874958670684	1	-1.771667162803191	20.80538979869985	0	-3.862295459121343	470.41454040689786	0.0027606712391797794
4602000	-6738.325336016121	-6409.398308362974	-328.92702765314726	-6409.398308362974	468.36488243277245	5137.948050557937	-239.23342951534542	0.008726724506948126	2.2032642321594995	0.7995276624546117	0.0028530870999795665	3.184304109335121E-6	0.7206362938537204	1	-2.0129354461613493	19.915029871245693	1	-2.337688169374423	41.318054801593654	1	-2.9413367661844534	45.30635188165313	1	-2.036325855098146	20.983800205194175	1	-4.064366195016555	45.97701827042727	1	-1.8472714919787672	20.473711307974945	0	-3.7991890052615727	468.36488243277245	0.0024776159198306733
4603000	-6728.944658349999	-6401.692513364897	-327.2521449851022	-6401.692513364897	455.8528548096831	5067.634450814481	-238.50205735731265	0.0081838745816959	2.2032642321594995	0.644658812775483	0.002857539735621429	3.9790108614510584E-6	0.7454414728767147	1	-1.883799047307948	20.281053539866143	1	-3.0029194164968294	36.467783881100544	1	-2.608312879811258	47.655940207265516	1	-1.9196001038434838	21.346119883128576	1	-5.276424517034733	43.27677468513122	1	-1.768162498068733	20.824310063473987	0	-3.755390250173388	455.8528548096831	0.0026632455424711594
4604000	-6731.036369420803	-6408.571080169579	-322.4652892512245	-6408.571080169579	441.6723538003166	5030.703667738665	-238.9831556924103	0.0066585776756017895	2.2032642321594995	0.6329552846238883	0.0032594504847575983	3.889844473749589E-6	0.6661100819602078	1	-2.349516151429243	19.237953250378688	1	-2.6123551075108447	37.99509391818948	1	-2.7690656700433944	46.28711609439121	1	-1.8285256657421687	23.620860953947076	1	-2.6631148472491573	56.13015896766222	1	-2.0393462250226593	23.503296049428382	0	-4.4611589135734	441.6723538003166	0.003052316851206869
4605000	-6726.781325429616	-6399.469294486755	-327.31203094286155	-6399.469294486755	507.71074061052514	5339.599692654763	-240.64269267073374	0.007675624891256257	2.2032642321594995	0.47811172639469923	0.002891981305691055	2.2778305485661906E-6	0.5764908005411585	1	-4.459688484244129	17.051676500290817	1	-2.3490612679674006	40.22512613604845	1	-2.528624960751757	49.268100677281964	1	-3.1067660599285434	19.206947028876773	1	-3.082717483477036	60.0025613697197	1	-2.0392661742193203	19.911833820098444	0	-7.476975436006129	507.71074061052514	0.002520323149140417
4606000	-6724.470359260393	-6395.760872796285	-328.7094864641078	-6395.760872796285	472.21550330476055	5206.214062815461	-240.23377418414915	0.006575769573833315	2.2032642321594995	0.48657432045786897	0.0028843820890960517	2.312481662844364E-6	0.5811112626616842	1	-2.772776895261563	18.62531266101621	1	-2.6293112173202893	44.21465317524325	1	-7.346215275730425	36.38301916881443	1	-2.0242418565130342	21.0172138844365	1	-2.731761560298163	51.97423382623173	1	-1.6985129174086855	21.79949135537752	0	-3.930288492896078	472.21550330476055	0.002470099737581191
4607000	-6728.6805378458275	-6394.680968918841	-333.99956892698617	-6394.680968918841	486.2707405667473	4931.3849068795835	-237.3876973941407	0.008175373186834799	2.2032642321594995	0.5401580278376775	0.003260950768348146	3.7206150329747595E-6	0.6484529250125028	1	-4.69722283633679	16.883871251984182	1	-2.517496849462924	43.501787711389724	1	-2.9692078548274417	54.52991647585722	1	-2.1596062115842467	20.678356857440146	1	-3.503563906891946	62.24675344592166	1	-4.893319530842092	16.799172287267233	0	-4.849053290324383	486.2707405667473	0.002777541016576359
4608000	-6728.363470139504	-6398.7873609139315	-329.5761092255723	-6398.7873609139315	499.8099871575495	5225.107616949355	-239.82179235743314	0.007404111055615869	2.664482339584103	0.5229685655935586	0.002959882577419362	2.7499562951932187E-6	0.6393517237231001	1	-5.599530703197817	16.313000649329737	1	-3.218240798567116	35.84183091086915	1	-3.8870914833801935	58.53283230303339	1	-1.80024170064257	21.896349722409358	1	-2.7392590797609424	51.89339154724122	1	-2.009556020185268	23.417100339870714	0	-6.345911255037583	499.8099871575495	0.0025903252105800695
4609000	-6722.5627770854835	-6398.7028112000025	-323.85996588548073	-6398.7028112000025	466.7537587081483	4675.331586703349	-235.32885585646272	0.008081815031052512	2.664482339584103	0.6123066387436884	0.003457549890294003	3.7903365103668085E-6	0.6171566554965572	1	-2.086564009060295	23.57589745775923	1	-2.333573234654077	40.88897422500009	1	-2.7297134089705946	52.9015403532843	1	-1.9515696795122845	21.23667661420559	1	-3.3442083644019553	48.31498598226516	1	-3.8257293906399497	17.59856761680311	0	-3.7603782287559135	466.7537587081483	0.0030987244427632234
4610000	-6726.947653455407	-6403.611091120059	-323.3365623353474	-6403.611091120059	454.92310460895	4721.512710694047	-235.73538799429383	0.007994023031663276	2.664482339584103	0.5433869437695091	0.0029689362892890356	2.085445816576971E-6	0.5439508596768549	1	-2.0480308930542086	23.47112112635015	1	-2.3509586316641675	40.1831403496745	1	-3.637963629113858	57.61172772782403	1	-1.9944978733363627	21.10288431565617	1	-2.6247768782544783	55.059773190764226	1	-1.7610347122086885	22.430129317345326	0	-3.776353841421208	454.92310460895	0.0026434163930257925
4611000	-6746.539562130507	-6410.819565436117	-335.71999669439026	-6410.819565436117	484.6579348162956	4708.825760287136	-239.25857756689132	0.005486662701047609	2.664482339584103	0.8013011632781432	0.002942726288407789	2.039733892589648E-6	0.5497520647829186	1	-1.7221452071591354	22.10262086876316	1	-2.5185765679838097	38.52458369083887	1	-2.5337375432571916	50.253295327660524	1	-2.601982761035638	19.87246577423499	1	-2.743438711932093	51.849474313747656	1	-1.72411764819907	21.12232482077888	0	-4.709718911275491	484.6579348162956	0.00254752540012622
4612000	-6729.718006245443	-6398.104176333663	-331.6138299117794	-6398.104176333663	487.91606312874075	4667.077902809889	-235.59781696872489	0.010190011557303006	2.664482339584103	0.5976094864597504	0.0033357789920120725	3.240129382539384E-6	0.5809251748538639	1	-2.838730826971182	18.54314773273931	1	-2.5269821152608944	38.47198706952411	1	-2.615282891322475	47.5758297560478	1	-3.849447560072692	18.45222017950414	1	-3.226322072450965	48.811595351701676	1	-2.2174168895052966	23.95994208127294	0	-4.999958901489212	487.91606312874075	0.0028850339842103954
4613000	-6735.493991300334	-6403.5889269806985	-331.90506431963473	-6403.5889269806985	469.8509643687811	4609.290669968791	-234.61254524265019	0.008896414006507699	2.664482339584103	0.714281714116101	0.003478405822170336	4.987806960689668E-6	0.6728867581732659	1	-3.1022774058770968	18.23953681680346	1	-2.643306244245189	37.84207701323809	1	-3.9064327463395605	42.0320574829782	1	-1.7477775437330185	22.905669937190456	1	-2.6492435643979513	53.18304178884931	1	-1.8737996890074577	22.96395519650107	0	-3.8434210778050484	469.8509643687811	0.0031694150879731553
4614000	-6736.682378901681	-6405.0522911304615	-331.63008777121956	-6405.0522911304615	468.3163472096505	4769.9478956131015	-236.04538632802138	0.008917794209317086	2.664482339584103	0.7073675623842448	0.0031261985429542603	8.71709540000099E-6	0.967129068953333	1	-2.259069534503841	23.996396895649603	1	-2.604208509902742	38.03687106249968	1	-2.8334928559245105	53.67900534081594	1	-2.6205635967890846	25.869440862119053	1	-2.9963857837755423	49.964517308286126	1	-1.905771470889602	23.082163343961454	0	-3.79788040841872	468.3163472096505	0.0028769442811063584
4615000	-6729.760820393736	-6395.770683904331	-333.9901364894052	-6395.770683904331	467.6363295283218	4656.486511999912	-236.03814190538264	0.010904182959549024	1.8441304490891404	0.7211651459245072	0.003665615937792442	1.1798232525996514E-5	0.9978361030090013	1	-1.6964395136459605	21.391679102570045	1	-3.6806694697310904	34.7435255173273	1	-2.636967423778335	52.02452960207146	1	-1.75554263184705	23.035675565043476	1	-2.8088482499147966	51.24377907926606	1	-1.8178601022969874	20.589243734390802	0	-3.7804549394195015	467.6363295283218	0.003162396962668341
4616000	-6734.097343875771	-6398.400221471344	-335.6971224044273	-6398.400221471344	461.8237454017626	4648.63001305704	-234.974992951509	0.009052355924762882	1.8441304490891404	0.6925463397904447	0.003267638167487766	7.850979621624013E-6	0.8987706864366662	1	-1.7417078836698807	20.909925306204393	1	-4.018476225847248	34.07498054242574	1	-2.733010460810717	52.9287597841705	1	-1.743209744155616	22.539624562038544	1	-2.820365019870639	51.14938290478784	1	-1.9507047726415707	20.14166007818117	0	-3.7017363961670773	461.8237454017626	0.0027560832957395412
4617000	-6724.855099350987	-6388.435507748873	-336.41959160211485	-6388.435507748873	473.4906242064859	5148.376395974539	-239.35531380544649	0.008792727466086867	1.8441304490891404	0.6849656894949766	0.0032816439457533145	6.894704863789441E-6	0.8672947182380879	1	-1.8001020340451848	22.596688368576086	1	-3.260915528648429	35.72838130326656	1	-5.0222876265435215	62.05600754435075	1	-1.964810948849725	24.222257712533505	1	-2.6719447880791165	52.759514469271245	1	-1.699697927369319	21.830370044362454	0	-3.985446412688571	473.4906242064859	0.0027113217526793343
4618000	-6725.455575929176	-6389.061632664261	-336.39394326491487	-6389.061632664261	481.8875249857107	5479.2995814746855	-241.71126005166002	0.00764648690145964	1.8441304490891404	0.5136502407245778	0.0030379887371039128	4.672818977609221E-6	0.7630355217261434	1	-1.7152715502092717	21.121801676991275	1	-2.3571696876309765	41.84195889254157	1	-2.5501646940615608	48.549628983723736	1	-2.099383396494112	24.65688360341461	1	-3.213043182184003	48.870791516553005	1	-1.7316588938191557	22.22207771015472	0	-4.490477184337123	481.8875249857107	0.0023710427170414612
4619000	-6734.272864672898	-6383.973011539518	-350.29985313338034	-6383.973011539518	461.63583401369544	5008.323502344407	-240.0582899960823	0.01104845598909516	1.8441304490891404	0.7150530441832251	0.0034304080647804503	5.905729060430139E-6	0.7605125787110486	1	-2.5834967704242198	18.878444791761186	1	-2.8300023153587976	45.23126839100217	1	-4.550166484933719	60.691373179273484	1	-1.8104700602663815	23.512701919369764	1	-2.907769444913927	50.51158729792839	1	-1.7662007335998804	20.83510827624924	0	-3.7013203081953954	461.63583401369544	0.002551430706934149
4620000	-6745.658045070645	-6391.372796384903	-354.2852486857415	-6391.372796384903	481.30939133469343	5375.113974980463	-241.62694741524473	0.00913945462391127	1.8441304490891404	0.665492227041456	0.0031026078620713608	6.55647023236835E-6	0.880360911922148	1	-2.8857127645746425	18.486265559599783	1	-3.0032810264873575	45.96491290450893	1	-3.4827793991824483	56.99305927646021	1	-1.7831843388795554	23.318503624550647	1	-2.7826203387083774	51.47081327096001	1	-1.786768648540575	22.576943693677	0	-4.447963580690759	481.30939133469343	0.0022532167208440634
4621000	-6730.064659927084	-6401.987275109968	-328.07738481711567	-6401.987275109968	473.304484279307	4990.855511838213	-237.98370946576424	0.00762708850060562	1.8441304490891404	0.6264128175623606	0.0032181839251325646	4.218549220304623E-6	0.7253660735063802	1	-2.3645411099735676	19.212890117923337	1	-2.3761672294171485	42.154991586362435	1	-2.63683006976483	52.02301268259549	1	-1.8511279600689934	21.622701320506344	1	-2.6387947618607126	55.57785651801816	1	-1.7469886929339233	20.950368520988302	0	-3.97703414042536	473.304484279307	0.002648172405667434
4622000	-6712.717957972933	-6393.798066505168	-318.91989146776484	-6393.798066505168	463.76602774225154	5070.243174940768	-238.52442563945988	0.007974331674735494	1.8441304490891404	0.635984269142862	0.0030723867271954543	3.5393617497045434E-6	0.6999474591714521	1	-1.9548195193095694	20.067500833053035	1	-2.771917690109272	44.960240333763124	1	-3.219601565770092	55.83373732534366	1	-1.742245889456541	22.593721137090146	1	-2.647622601014836	53.2188871100129	1	-1.7065228608122482	21.315321383136123	0	-3.7139136395702224	463.76602774225154	0.0026249321610066555
4623000	-6718.513783256534	-6395.594640772759	-322.9191424837758	-6395.594640772759	468.3515641700102	5018.115166633403	-238.3428793304687	0.009098664487485766	1.8441304490891404	0.6038483916883421	0.003454206796326127	3.6842126387918163E-6	0.613755039906588	1	-2.3915101274440813	19.168676142464722	1	-2.438336396115394	42.85961644498206	1	-4.72052259493725	61.196943695204986	1	-1.7778679507961794	22.057525537720466	1	-2.661235510628572	52.944224071108074	1	-2.0202423922636683	19.958226930189984	0	-3.798829061692911	468.3515641700102	0.0028946703233178406
4624000	-6720.823160670546	-6394.969778385922	-325.85338228462365	-6394.969778385922	460.5868500015163	5044.915061289841	-239.09690132756813	0.0066415150525674154	1.8441304490891404	0.7552424210722181	0.0037919880235505197	3.934556841894277E-6	0.5946818863458856	1	-1.9561118415440792	20.06392281781909	1	-2.751534223891715	44.861315928251635	1	-2.550306148654764	50.73754507136562	1	-1.7595298918760156	23.087691953879098	1	-2.942662885402646	59.058613183285814	1	-1.7566000225121137	20.890348489990263	0	-3.701484660982194	460.5868500015163	0.0033026583785460287
4625000	-6714.855909599271	-6393.738274474874	-321.1176351243972	-6393.738274474874	418.7136350171527	4342.30607808812	-232.1688545508811	0.009333746935058392	1.8441304490891404	0.5376477637174318	0.004151959214788662	6.153814964273686E-6	0.6321822016849123	1	-1.7092705969856825	21.968601976809648	1	-2.399576664037336	39.47955560069253	1	-2.9667251539811543	45.18219605340931	1	-2.5047681524515752	20.024755426549117	1	-2.7281171570239495	57.09665278837059	1	-1.9245419660003842	20.217568556907334	0	-7.504953341796856	418.7136350171527	0.0036513322192686043
4626000	-6734.554897486204	-6411.624652252286	-322.93024523391824	-6411.624652252286	467.96163648350625	5076.585748967598	-239.54388949757006	0.009964982509640409	1.8441304490891404	0.5744332003204878	0.003659736882689955	4.5621803693390245E-6	0.6353916186283691	1	-2.2849472679302556	24.05416714214262	1	-3.9313235107428928	34.239295282237485	1	-2.9556759619496242	45.235736006185704	1	-1.7957411742679026	21.925783648827835	1	-2.9836381037247994	59.351359047224875	1	-1.722079767712063	22.136901282518505	0	-3.788579033123854	467.96163648350625	0.0031610494119762595
4627000	-6737.3563698788475	-6408.446029302021	-328.91034057682685	-6408.446029302021	490.14275808951106	4976.354046351018	-238.60161529449644	0.006675323401266908	1.8441304490891404	0.5788179403651421	0.0037101868012931432	6.817823397504794E-6	0.7487834859409203	1	-1.9499092062327823	23.177687536308213	1	-4.70513695043048	32.92878488011404	1	-2.9117924989166353	45.456162832313886	1	-1.9864915959943863	21.126857537748045	1	-2.792749590689189	51.380990948918765	1	-1.7055092811824661	21.330282520960804	0	-5.218118398379666	490.14275808951106	0.0032197676889719803
4628000	-6727.751822339733	-6405.158424917734	-322.5933974219991	-6405.158424917734	483.0880364608417	4826.146996782135	-236.52307050693392	0.00819885752819321	1.8441304490891404	0.5700875070382735	0.0030862359880493196	3.003653509512272E-6	0.6345059137560203	1	-3.996576632849149	26.73936675500247	1	-2.5602356607696244	38.27498847789991	1	-2.6280513812170163	51.92412805351539	1	-1.9905434512090954	24.313219394635038	1	-2.745307645869406	51.83008825139792	1	-2.4975488324401316	24.553872684474236	0	-4.58234133151119	483.0880364608417	0.002654562404901674
4629000	-6720.453534667207	-6401.787073995418	-318.66646067178925	-6401.787073995418	460.1777465491619	4743.395591032697	-235.8453213950159	0.00910711848384387	1.7526991234507057	0.5816053836661669	0.003227490718443863	3.3842114948182856E-6	0.6267371191161302	1	-1.915800557037593	23.063792194294518	1	-3.5418552993446415	47.82729189474293	1	-2.553866178295599	48.47093940452236	1	-1.8724432487533815	23.845632643821972	1	-2.624283843019421	55.03273974694893	1	-1.696218682762396	21.5556416490609	0	-3.702696271778542	460.1777465491619	0.0028430881286719825
4630000	-6724.953517098662	-6404.426705614756	-320.5268114839052	-6404.426705614756	490.18664745258235	5088.2150639017345	-238.88249875516271	0.007257030400692957	1.7526991234507057	0.6101186395329169	0.002982116042332652	2.5841326432416334E-6	0.6069482645388645	1	-1.8652641468203321	22.878792935492314	1	-2.6150670450964384	44.131841240205134	1	-2.8002273277801466	53.445318955377985	1	-1.928081139781135	21.316131725220693	1	-2.902880942394044	58.757552461054395	1	-1.7022963668558624	21.383706378463078	0	-5.222578154975041	490.18664745258235	0.002616942817836896
4631000	-6739.358580565777	-6407.840232948908	-331.51834761686814	-6407.840232948908	492.83794795798866	5148.234214281171	-239.33316752128337	0.0087486009230778	1.7526991234507057	0.5121670832123844	0.0029068807740174002	3.0652958483612776E-6	0.6237656191915297	1	-2.132548108450576	19.64277233883585	1	-3.362404321583687	47.25646133620992	1	-2.526364379251201	49.77341605235938	1	-1.742420390494956	22.5810201836609	1	-2.62883043964775	55.246434816095345	1	-1.8211567340307502	20.57561456806015	0	-5.503321925251325	492.83794795798866	0.0026024042088254283
4632000	-6714.017514028309	-6397.630606048157	-316.38690798015216	-6397.630606048157	479.02188590318707	5165.166378647915	-239.67765950872	0.006884148325943652	1.7526991234507057	0.5777619304166497	0.0033141694472649656	2.1230984353715883E-6	0.5163088050430259	1	-1.7258123248558892	21.026992646255216	1	-3.6145904428469016	34.88543837804098	1	-3.6472902733960924	42.727310186276085	1	-1.9512365873863262	24.17229794024679	1	-2.6196737884047057	54.60155785342505	1	-1.711742818625982	22.02557198911278	0	-4.290845272563678	479.02188590318707	0.0028406701883447283
4633000	-6732.113444265855	-6399.861187198703	-332.25225706715213	-6399.861187198703	480.2664325050717	5360.858140175013	-240.89268475565675	0.007160319615782806	1.7526991234507057	0.7473809886660111	0.003148825221933794	2.856801556660716E-6	0.5807591046778413	1	-1.7152832901015826	21.121684621130896	1	-2.333773842705056	41.03863866118292	1	-2.528841897666158	50.00897087037233	1	-3.1088940565598353	19.20447437230543	1	-2.7469242470731805	51.813441195658726	1	-1.714761820336479	22.060998333983285	0	-4.374122905249752	480.2664325050717	0.0027875771827863822
4634000	-6732.093493354982	-6403.618853396733	-328.47463995824796	-6403.618853396733	483.6007443933154	5001.108854443725	-237.99882645763276	0.008571537087363978	1.7526991234507057	0.6489702990784584	0.0032968702303163015	2.909074232426397E-6	0.5692609781053475	1	-2.173804086889337	19.55847522072689	1	-3.0546459369510095	36.30814188766349	1	-2.5871525427773294	47.923556981664234	1	-4.459063590508586	17.94614873075838	1	-3.7480999647610522	46.8941952242921	1	-1.8829680366728119	20.348414864827156	0	-4.623041165874566	483.6007443933154	0.002763260683228692
4635000	-6722.573778699048	-6407.040599442555	-315.5331792564934	-6407.040599442555	476.20086051400585	5147.613214439288	-240.3236317367489	0.006202059605036208	1.7526991234507057	0.47179228988474853	0.0030443772323907425	2.216829938369677E-6	0.538913688326912	1	-2.214988602365787	19.478197896355507	1	-2.6691833866341432	37.72036626038338	1	-2.6454552990178475	47.26192923213306	1	-1.7424153378301812	22.734048424189464	1	-2.6218312667350028	54.87074948613028	1	-1.8859556522622403	20.338526180591913	0	-4.121770399991946	476.20086051400585	0.0026234175958374166
4636000	-6715.163692140002	-6404.641466737052	-310.52222540295014	-6404.641466737052	464.6956343089083	5204.257030734848	-239.5900687442032	0.00787566064663193	1.7526991234507057	0.49737763244160216	0.003241088791207619	2.420648566066037E-6	0.5579438014439461	1	-4.368050358033722	17.118793166814477	1	-2.5366648225416624	38.412881458732116	1	-2.716974773529965	52.79438275957759	1	-1.7650940917995928	23.15142703459502	1	-2.6508345059476692	55.87813175017367	1	-1.7902451044735292	20.71192495394545	0	-3.724790740457902	464.6956343089083	0.0029377840545557047
4637000	-6720.921098977648	-6403.215480329716	-317.70561864793206	-6403.215480329716	448.73064568773844	4478.802648265049	-234.17002005294535	0.010998576670429567	1.7526991234507057	0.5778934180046474	0.003573894259163843	4.420965002150022E-6	0.6446673252582414	1	-1.902866264848318	20.220060164788524	1	-2.8275318113627237	37.067327912699746	1	-2.5809203380305688	48.01129411771426	1	-2.024981398852626	21.015147125182093	1	-2.6278671348826674	55.20645701395932	1	-2.791598373575055	18.655986100503032	0	-4.005173319500971	448.73064568773844	0.0031162662948520242
4638000	-6715.564984912044	-6392.705729354512	-322.85925555753124	-6392.705729354512	442.80228911641166	4743.974476042391	-235.7941311146047	0.00859097040571792	1.7526991234507057	0.6755837825810133	0.0036018690118357656	4.4494136872678576E-6	0.6375248091164046	1	-1.8913001138150287	20.256688669945017	1	-4.643359273303382	33.02293996487047	1	-2.5553870079604737	50.8489352152945	1	-2.0115258865159067	21.05321592510484	1	-3.042155611554247	59.74446951085279	1	-2.764966250076205	18.68978129584433	0	-4.373804468260117	442.80228911641166	0.0033238897720608783
4639000	-6724.20737353255	-6395.209323494235	-328.9980500383149	-6395.209323494235	490.56278786177256	4775.56355920836	-236.0841202648792	0.008846703690019492	1.7526991234507057	0.8092860731491346	0.003447485773043738	3.988161092410471E-6	0.6548315442681749	1	-1.7688945926040183	22.431983934023197	1	-3.1790554529000024	35.9487675290306	1	-2.5290887069946884	49.238132260982674	1	-1.8186959404446785	21.786490197694892	1	-2.887936213647938	58.63945307104466	1	-1.7934479702480182	20.696811832865325	0	-5.261050952950805	490.56278786177256	0.003044727183021684
4640000	-6730.817578282106	-6401.307818823239	-329.50975945886734	-6401.307818823239	477.736292293141	5038.849709944442	-238.27657196781428	0.008324702774547471	2.1788646415072326	0.6183202384671869	0.0035792004921190376	4.216687303211206E-6	0.6379337629664761	1	-1.818570255168242	22.683379139574306	1	-4.610064875776575	33.074319419286674	1	-2.5264657330578313	49.78994392494915	1	-1.7812144016617524	22.030651356047883	1	-2.975806946237987	59.296625321236995	1	-1.7503508664670644	20.928760967648913	0	-4.2103874723170165	477.736292293141	0.002946088175505294
4641000	-6735.2958512406885	-6414.228427239274	-321.0674240014144	-6414.228427239274	487.4361030602779	4823.122017193541	-236.66693074644166	0.00769809192763543	2.1788646415072326	0.590680485882639	0.003177715337883346	3.946181304116339E-6	0.6631296833247013	1	-1.692917642522227	21.547097505355058	1	-2.3873008110396317	39.61995562862417	1	-3.5154637508813473	57.12674215300093	1	-2.0574693567025353	20.92706690455445	1	-2.70453377421938	56.79093263559733	1	-2.0525008483634535	19.880373663086562	0	-4.955029036109616	487.4361030602779	0.002832854043046215
4642000	-6716.628218515688	-6397.605006015769	-319.02321249991945	-6397.605006015769	476.9035798968525	4801.687228692585	-236.3497404300692	0.008082915618871065	2.1788646415072326	0.4739786024530403	0.0035629247869405595	4.092916168974085E-6	0.6181204422754951	1	-1.732654135568697	20.973677149179046	1	-2.4272275923303566	39.20640524608815	1	-2.530518058479831	50.10671188901758	1	-2.27981183810343	20.425155402037696	1	-3.009724258548442	49.88848153610564	1	-1.845415117602706	22.850328215494383	0	-4.1613130810062025	476.9035798968525	0.0029233100659121123
4643000	-6724.5642258500575	-6395.166837794906	-329.3973880551507	-6395.166837794906	435.14954060641963	4688.72500885011	-236.08808348432365	0.007152546761178159	2.1788646415072326	0.6764256869185321	0.003701750776644256	3.564692943281045E-6	0.5640151695253594	1	-2.5357658704471766	18.947012913505876	1	-3.164017893082723	35.99054761291411	1	-2.7416986602825677	46.47457862357111	1	-3.8502553706267024	18.45149424253059	1	-2.786202244796354	51.43872176198238	1	-1.8054582232831105	20.64232517252065	0	-5.07571550650418	435.14954060641963	0.003062872099391314
4644000	-6711.1869137981785	-6396.580199913506	-314.60671388467256	-6396.580199913506	467.0353564224917	5062.339312963551	-238.52197392262505	0.007649854296140585	2.1788646415072326	0.5335352155891917	0.0032487157845110873	2.6358242268399533E-6	0.568841794921329	1	-1.9977610709729812	19.953294277745364	1	-2.584757938117546	38.13942896484163	1	-2.8766551749474925	45.642703239813166	1	-1.7419761025207472	22.69391900556095	1	-3.5554316307360843	47.527931599949035	1	-1.6995929203419413	21.827829160609653	0	-3.766471560855262	467.0353564224917	0.0027592248382339846
4645000	-6719.269305387618	-6391.610540658581	-327.6587647290375	-6391.610540658581	447.66384822040436	4840.687294457174	-237.44661658001635	0.006881711923533345	2.1788646415072326	0.5578569709550122	0.0033434864451443625	3.577352779428535E-6	0.6530177038082247	1	-2.0064708401202185	19.931208966028116	1	-3.2294291731245726	46.805424602427934	1	-4.032700705200919	59.03844241864176	1	-1.7439590639453602	22.80529020115313	1	-2.9916157948138853	49.99206293154323	1	-1.702930707908236	21.897025546732216	0	-4.060539007016047	447.66384822040436	0.0026373024497290294
4646000	-6724.463529129482	-6403.4148495661975	-321.0486795632841	-6403.4148495661975	451.80193720058463	5283.349835725495	-240.2188823168692	0.007586774787913559	2.1788646415072326	0.6694528863156972	0.003166723909262484	3.683236860327676E-6	0.668645255429699	1	-1.7218391628092202	21.060596439709506	1	-2.694116260827145	37.60781099950183	1	-3.3995473443243007	56.64342608295497	1	-1.7430300864262418	22.54765868216312	1	-2.950719084479375	59.11745882116653	1	-1.6961255196094551	21.704890877025374	0	-3.872125796304789	451.80193720058463	0.0028966096049487205
4647000	-6715.959664058299	-6402.986993318918	-312.9726707393799	-6402.986993318918	451.2568442982991	4383.644411591673	-232.5858406829428	0.00899262162168145	2.1788646415072326	0.5348016685968593	0.00388189266589677	5.41544786871214E-6	0.659407761923387	1	-2.0804626899723697	23.55962985504019	1	-2.3622609880985026	39.9708695385562	1	-4.084730269077497	59.2141510134464	1	-2.7619127722927077	26.136357259897153	1	-2.6968055616279267	52.39498185665024	1	-1.7589650253669509	20.87634556986482	0	-3.8929067494275023	451.2568442982991	0.0035061830808952974
4648000	-6715.288732767182	-6399.470858682387	-315.81787408479545	-6399.470858682387	457.8655884731374	4732.262725177574	-235.83324398165277	0.009402976925823193	2.1788646415072326	0.487348262889055	0.0033671386742570976	3.7956207881581637E-6	0.6147878852162404	1	-1.81506815239566	22.667431167371937	1	-4.127454824358618	33.876445171705	1	-2.5288601686553385	49.25259998618094	1	-1.8477367496999175	21.63851550064032	1	-2.7014857469107643	52.33357511035711	1	-3.160297717610857	25.671432115853413	0	-3.721747602843346	457.8655884731374	0.003093942173718534
4649000	-6717.468893696175	-6397.357330280132	-320.1115634160423	-6397.357330280132	492.69065580502695	5119.47405544492	-239.24908900861823	0.007031580156502908	2.1788646415072326	0.6813214474352045	0.003028661901746545	2.944598947525211E-6	0.642997106214671	1	-4.4765378071264905	17.039485849544107	1	-3.2521994140438473	35.75130820901213	1	-2.5279079287375827	49.941664225943015	1	-1.8328226112909674	21.711425200393254	1	-3.302751841648564	48.484100879426784	1	-2.2486517817777325	24.0322421450474	0	-5.487143315982336	492.69065580502695	0.002922731787222037
4650000	-6719.214598440933	-6388.329892301601	-330.8847061393316	-6388.329892301601	499.3151845227581	5794.039410604895	-244.23276891322308	0.00787186815685935	2.1788646415072326	0.6595288335855587	0.002907281064330495	3.815214699161254E-6	0.7191371658143296	1	-3.1249613736473094	25.55230097922043	1	-2.4099719254792635	42.574196287527634	1	-3.2852726369765293	56.138832981711445	1	-2.3463018557723094	25.290898464357785	1	-2.8411522507209463	58.248447113432384	1	-5.160567971512894	28.147857487655415	0	-6.281223034816735	499.3151845227581	0.0028546869269998943
4651000	-6721.306683249837	-6391.738470069637	-329.5682131802006	-6391.738470069637	452.1842213911217	5401.518038757521	-242.49023736300626	0.009729385449483366	2.1788646415072326	0.6922745120660492	0.0033732331509266585	5.76995436847484E-6	0.7937583050840258	1	-1.7746090035419997	22.464279064264485	1	-5.0051900783264776	32.49155721812164	1	-2.5276846136657367	49.92331710968121	1	-1.7584233368251039	22.24876943121903	1	-3.4711137718168104	62.09361653888085	1	-3.8638206372420427	17.56626374619728	0	-3.858275385020431	452.1842213911217	0.003108032918177927
4652000	-6717.10294600147	-6389.876207928073	-327.22673807339675	-6389.876207928073	446.1533688342189	5126.76000275868	-239.1089874582939	0.0073678822147355124	2.1788646415072326	0.6053803353325611	0.0030445821418109667	3.964587548374266E-6	0.7237868043599456	1	-1.8107346695558568	20.55138855508509	1	-3.6427228878363476	34.82451261242044	1	-3.051690409804416	44.793019337109214	1	-2.325371666225758	20.337454171852	1	-3.0900602340561303	60.04817236785202	1	-6.545829228798953	15.843609895077899	0	-4.147103541074393	446.1533688342189	0.00286849845393844
4653000	-6722.785439055309	-6394.149453653196	-328.6359854021128	-6394.149453653196	478.38072817296944	5715.155374837482	-243.79702653357876	0.006255726714765908	2.1788646415072326	0.6032003678181049	0.0030228612576853856	4.870676346540607E-6	0.7742080975436623	1	-2.3004965841827905	24.088339204084825	1	-2.6523081632124503	37.799135562966086	1	-2.8691053439004905	45.684091229143526	1	-1.8750681488717236	23.85782218472499	1	-2.7449554618268204	51.833729763769995	1	-1.7614531722809552	22.43271943751933	0	-4.2500090386403	478.38072817296944	0.0029011587358297
4654000	-6714.669368703353	-6389.154249408734	-325.5151192946182	-6389.154249408734	440.53635795181276	5111.472859805291	-239.1788534966915	0.009076228280813267	2.1788646415072326	0.8693870917951508	0.0032771202031220874	4.827569795666785E-6	0.7654333498254559	1	-2.3384806749674856	19.256565786557214	1	-2.44171894709625	42.89103615180414	1	-2.5570483560725954	50.88328381539722	1	-2.324628678591159	25.240640525339177	1	-2.6561107421731007	53.041285619134285	1	-2.3082623790909524	24.165334990399494	0	-4.554600336362671	440.53635795181276	0.0031537612602814237
4655000	-6718.5528233024415	-6391.129652275721	-327.42317102672035	-6391.129652275721	482.9654694315991	5373.27237408813	-241.35197758464335	0.008819510745487317	2.1788646415072326	0.5849902049251603	0.0029747424800947524	3.80818834024303E-6	0.6740538876387107	1	-2.45281808625432	19.0715966234695	1	-3.0595548682399416	36.29332912447519	1	-2.594989576538079	51.50886301520055	1	-3.2747338382326205	19.018282336757867	1	-2.650838415554986	55.87821899745032	1	-2.2060767097822778	23.933214588534852	0	-4.572741448932859	482.9654694315991	0.0029691897023151398
4656000	-6717.009200732976	-6392.128445479429	-324.8807552535473	-6392.128445479429	482.718681480035	5298.563250980981	-240.48716685956782	0.008443624459645452	2.1788646415072326	0.6778100678418262	0.003138768747537127	3.6612274545287E-6	0.667050753148312	1	-2.06543564679548	19.789711523164566	1	-2.334470119909909	41.122770545153784	1	-3.2656654316140528	43.946027171394555	1	-2.692489597468903	19.73921300061814	1	-2.657460059401381	53.01508666205388	1	-2.626774097449384	24.796245484037005	0	-4.553564316229602	482.718681480035	0.0030646624969372796
4657000	-6713.10999579165	-6394.368140341349	-318.74185545030144	-6394.368140341349	479.3605522464678	5163.210911012249	-239.32087579711467	0.007534901978676301	2.1788646415072326	0.6607747269272501	0.0032601076040864045	3.8141713140316665E-6	0.6652607660619083	1	-5.006799835377426	16.67714427667719	1	-2.355035451253814	40.1001707256271	1	-2.5371807620222895	50.37943052444332	1	-3.499435452768986	18.784014216605375	1	-3.392246871652402	48.12566682624858	1	-1.7556188715087897	20.89624009794879	0	-4.312983589305701	479.3605522464678	0.0032365369155257988
4658000	-6716.204636936591	-6395.07845049846	-321.12618643813	-6395.07845049846	467.501418384149	5012.958489619306	-238.05760609854062	0.008278438678974964	2.1788646415072326	0.5631792530860852	0.0031237902846327765	3.675350859216485E-6	0.6847369237127413	1	-1.7019487883915163	21.8671132508278	1	-2.4594395483857476	43.048500407997565	1	-2.5684861365524827	48.203244622888896	1	-1.793801599882764	23.3998347955534	1	-3.5061435355211517	47.701782984779385	1	-1.7614367144985585	22.432617719686682	0	-3.7771999397671188	467.501418384149	0.002727317581788628
4659000	-6727.837724975841	-6399.338141181826	-328.4995837940151	-6399.338141181826	480.2663328821405	5281.02932517212	-240.23418001391323	0.0074106581409323705	2.1788646415072326	0.6237658214903974	0.0031542636557935445	3.355815072613875E-6	0.5915574428451577	1	-1.7146169758495473	22.028921055029652	1	-3.6667020075192487	34.77317924403761	1	-2.5503147929578462	50.737743764128744	1	-1.842960089580424	23.69972951464359	1	-2.619858519441846	54.34823341615826	1	-1.8001511720165042	22.645373308715477	0	-4.374116028049011	480.2663328821405	0.003001671484135095
4660000	-6725.956869639273	-6413.735886298986	-312.22098334028624	-6413.735886298986	462.50134805931555	4753.742568532014	-236.32699800958147	0.007410196150588345	2.1788646415072326	0.5752360948533861	0.0034918326584436523	4.144168946444003E-6	0.6285456953755816	1	-2.3044928446758113	19.31502891845348	1	-2.5164365572516094	43.494174085014144	1	-4.9504657730649155	39.82078452547283	1	-1.7436523428887447	22.521860374934818	1	-3.2769350134144135	48.59232873585257	1	-2.0645545284105733	19.852266784727156	0	-3.704356331271478	462.50134805931555	0.00345360938323077
4661000	-6735.491550252529	-6409.480795543137	-326.0107547093924	-6409.480795543137	427.36728596404635	4789.43036779704	-236.1911599594791	0.008717114272066132	2.1788646415072326	0.5598110062501033	0.003206486688570404	5.103640323963242E-6	0.7186641987493555	1	-3.1503678592990694	18.187804713762276	1	-2.8803702910706503	45.45491801249456	1	-3.2126350523468297	55.800640100327065	1	-1.747627731695549	22.90249897715844	1	-2.8689268533137677	50.780032885425136	1	-1.9423879127356316	20.16531918514143	0	-6.063611262999348	427.36728596404635	0.002975251014889313
4662000	-6729.665637217123	-6408.905094408616	-320.7605428085072	-6408.905094408616	476.6251785135343	5537.531691587866	-242.4763755792773	0.008400978698560314	1.9551193641036069	0.5199141457012547	0.002935470631545688	3.5968817543102164E-6	0.6692871059845418	1	-2.28913860024572	24.063417195131528	1	-2.9985555754033015	36.48156241345807	1	-2.641457929162968	47.30091716163467	1	-2.6684631512142847	19.77385852980572	1	-3.051346209304972	59.803898868770844	1	-1.874391149649678	22.96622839061771	0	-4.145441866695651	476.6251785135343	0.0028870297992752317
4663000	-6698.724169118579	-6396.912208749703	-301.8119603688766	-6396.912208749703	463.6586122806422	4753.459264310547	-236.52177791376238	0.010248990982747124	1.9551193641036069	0.5572218794185377	0.0034658513368605363	4.166969211377264E-6	0.62416392394976	1	-1.7586791740271757	20.80512075794398	1	-3.1649237804147954	35.98801867995614	1	-2.609483243254303	51.700559233359115	1	-1.7646690187812741	23.14684240563354	1	-2.6315490504398737	55.349400731066	1	-2.0235237429647435	19.950121807781997	0	-3.712866622806554	463.6586122806422	0.003474561881032133
4664000	-6699.1233099414985	-6392.99934953244	-306.12396040905907	-6392.99934953244	456.96357773994475	4734.735196837729	-235.78072844574842	0.009164927487531274	1.9551193641036069	0.5979255293547611	0.0037218536895812435	5.137551724928991E-6	0.6581059857924109	1	-1.908609557687156	20.20227075465288	1	-4.490811772313955	33.26218090153465	1	-2.7270906646134985	52.87974025108773	1	-2.0051581143538635	24.36293371686561	1	-2.7769862840346815	51.52205365380524	1	-2.267334866971552	19.439114223068916	0	-3.7348475078204113	456.96357773994475	0.0037017321689084104
4665000	-6698.199551797841	-6387.55641606899	-310.6431357288516	-6387.55641606899	451.3469622898305	4700.019729496989	-235.53730292156655	0.0094239864227288	1.9551193641036069	0.512029046086774	0.0035475717606276666	4.438362486972334E-6	0.646180344995373	1	-2.322196222761393	19.284357768492516	1	-4.437733509252406	33.347815623394986	1	-4.211451256752827	59.632295389219856	1	-1.8903341380142922	21.455885501797212	1	-2.9998971044753304	49.94436105710882	1	-2.876646918580093	18.55111713833	0	-3.8893872699913463	451.3469622898305	0.003412049992296395
4666000	-6714.927046775217	-6401.793548454976	-313.13349832024085	-6401.793548454976	474.414690830296	5244.60760550888	-241.46557850940812	0.010175833274987996	1.9551193641036069	0.5368850030140678	0.0031143854172460406	3.342828919512285E-6	0.6649084510302915	1	-1.693645446448234	21.487540074746097	1	-2.606219279754887	38.02649742578785	1	-5.786125123358752	64.06794273725613	1	-1.8859447507898723	23.907158594220117	1	-2.6229173674613566	54.046927386288445	1	-1.7991507171641279	20.670528815455363	0	-4.029023582638043	474.414690830296	0.002982529260563446
4667000	-6705.285723218067	-6397.317644928075	-307.9680782899911	-6397.317644928075	480.549073326576	5239.978715893001	-240.61575049395907	0.00642589169127873	1.9551193641036069	0.5663774190396982	0.0028200543095151178	1.843680102014182E-6	0.560557433302143	1	-1.755179597965742	22.349334769151195	1	-2.609860764424422	44.101091781917766	1	-3.564668645492276	57.32447138960492	1	-1.8424493517836935	21.66371009844556	1	-2.6815859935277224	56.45116752598297	1	-1.6973917347340661	21.50308780134363	0	-4.393769842827005	480.549073326576	0.0026020216899189895
4668000	-6711.6618129999115	-6396.758389468156	-314.9034235317559	-6396.758389468156	465.1357121143536	5044.914107227088	-238.58342367149126	0.007232354125872782	1.9551193641036069	0.5573999833415941	0.0030143516400382995	2.3990789635273746E-6	0.5981948251283723	1	-1.7025655954677457	21.87694481748928	1	-2.376886930347721	39.75270597865916	1	-2.588315181675085	51.414082066282255	1	-1.9554036425047905	21.224165438837538	1	-5.953674985578933	42.09388813902456	1	-1.730196441556701	21.071237856473996	0	-3.7310717820577026	465.1357121143536	0.002661951916722384
4669000	-6707.082233444682	-6394.155962041187	-312.92627140349475	-6394.155962041187	490.7809388583594	5526.439456676935	-242.33061024529218	0.006588426277898668	1.9551193641036069	0.540495123380062	0.0028339614011897063	1.6561237043981664E-6	0.49793481058282113	1	-1.711512347609936	21.994916809893652	1	-2.439544326222105	39.09846703343939	1	-3.2050256028960487	55.76431852362703	1	-1.7801077485790033	22.039403816897526	1	-2.6971306168031033	56.68676532304245	1	-2.964212280290507	18.44760286580862	0	-5.283570469000582	490.7809388583594	0.002638570066149719
4670000	-6701.1847947955785	-6393.375851109475	-307.80894368610365	-6393.375851109475	473.33088688042875	5187.412435074341	-240.8549817015532	0.01015104595023595	1.9551193641036069	0.5580558282491287	0.0028098381379087728	1.6917435626937567E-6	0.5287955566890782	1	-1.6928882298500654	21.552790171472484	1	-2.8771858555650436	36.8870390613208	1	-2.528691001698105	49.99892058442537	1	-1.8568958924414287	21.59638293136326	1	-2.7392308181379095	51.89369121840468	1	-3.308281159382483	18.076781884193462	0	-3.9782198792900494	473.33088688042875	0.002586729368277157
4671000	-6709.347596404163	-6403.546018162878	-305.8015782412846	-6403.546018162878	453.1594429601501	5148.953621267984	-239.38221131403168	0.007148578027525654	1.9551193641036069	0.491891858020245	0.00308058041985514	2.1856817264009677E-6	0.539197183890486	1	-2.1368937491796136	23.70595030154904	1	-4.674302921518464	32.97558997080544	1	-2.7711330851618334	53.2299255172428	1	-1.776286164280298	22.07067457055965	1	-2.7182233457845966	56.972699287596235	1	-1.7067527191583542	21.312027578174636	0	-3.825633552882562	453.1594429601501	0.002648483298292056
4672000	-6706.097879440835	-6403.3201066146685	-302.77777282616665	-6403.3201066146685	495.531215915499	5165.679332261196	-240.42200909162312	0.006211552684278288	1.9551193641036069	0.4821423823895489	0.002856022551306138	1.4540242352819966E-6	0.46316247476207373	1	-1.7020842082344707	21.869299233689805	1	-3.743484832576744	34.61233126013859	1	-2.7139486407211653	46.67810823986443	1	-2.2566930669457506	20.471230977415534	1	-2.890793273368056	50.62636035472197	1	-2.077499780356766	19.822630709172255	0	-5.811089814287307	495.531215915499	0.002662925053033952
4673000	-6707.935547641202	-6403.585920259413	-304.34962738178876	-6403.585920259413	462.06388011805535	5188.804904072917	-240.55689372478588	0.009865082913779116	1.9551193641036069	0.44074763357670405	0.0027425208062791945	1.6625218121729356E-6	0.5047759858356862	1	-1.8541920803971421	20.382559208360732	1	-2.471833599009952	38.843370051022944	1	-2.7355642704436773	52.9497041503921	1	-1.7537461227585975	22.31073518996422	1	-3.694871908972233	47.06264281605287	1	-2.7132045085206644	24.950280060177665	0	-3.7024645227135777	462.06388011805535	0.0024767402937645507
4674000	-6716.593168251823	-6400.3736363036915	-316.2195319481317	-6400.3736363036915	546.2290161237241	5423.638021224628	-241.56858030703404	0.006701946088745531	1.9551193641036069	0.47186651029529014	0.003102598535846116	2.285726258996608E-6	0.534480701721421	1	-2.166203440162888	19.573698536504924	1	-2.337910253508676	40.55817965143368	1	-3.021231789486359	54.82364404016332	1	-1.799801958310746	21.899172772980947	1	-3.2045741368827496	48.90893015524292	1	-2.7900578682465667	25.082592569860306	0	-3.9329510501427203	472.2802853019544	0.002643767145000149
4675000	-6730.540345909725	-6405.68046468431	-324.85988122541454	-6405.68046468431	469.54639067488506	4938.606698484029	-237.82873524505288	0.009495124593766115	1.9551193641036069	0.7365804792873452	0.003617063094256668	3.6024806443099072E-6	0.6213824623880103	1	-2.076504024674821	19.76453920060065	1	-2.33349616484675	40.95361590098854	1	-2.568367859086668	48.20520068929407	1	-1.7714760663352125	22.11268646674446	1	-2.645293063637393	55.74860527502503	1	-2.938316735463702	25.327144135541538	0	-3.8337002623509657	469.54639067488506	0.0030268889866589058
4676000	-6717.362019481736	-6398.507874700868	-318.8541447808675	-6398.507874700868	434.99894326784147	4394.267654406255	-234.1459722376081	0.007034206336785254	1.9551193641036069	0.5790302633609838	0.003565454450387692	3.395161037848918E-6	0.5725124116770534	1	-2.8891322244452766	18.482176384424783	1	-2.7616221742688873	37.32277711921856	1	-3.867397619136831	42.13162608985775	1	-2.240556338523371	20.504070577184226	1	-4.606855183239851	44.64610839710468	1	-1.9622043074295021	23.27190945471989	0	-5.092163798213737	434.99894326784147	0.003137815602648647
4677000	-6706.950044816861	-6391.3386860865885	-315.61135873027285	-6391.3386860865885	457.90038739541086	4656.164525286301	-235.21674267472608	0.009679147524534693	1.9551193641036069	0.5791173850372814	0.003717834724789414	4.7109215032287224E-6	0.6416430506585599	1	-1.8687621665395082	22.892356818273157	1	-2.6254591307109436	37.92924776429232	1	-3.50321471218096	43.15462609617273	1	-2.5263658327585023	19.990017714145548	1	-2.8198284276071353	51.15371615069248	1	-1.8083820779451676	22.685393350544896	0	-3.721306263869012	457.90038739541086	0.0032997153036002785
4678000	-6716.6306246619415	-6397.64674972756	-318.9838749343819	-6397.64674972756	459.72903895362106	4861.393291423726	-237.1580666101494	0.0073618307544012	1.9551193641036069	0.5226987631762299	0.003235542389767474	3.868810268216586E-6	0.6908411683052154	1	-3.1529550851206865	25.594396528869243	1	-2.434502702305885	42.82341554109517	1	-2.86696549970741	53.90265400893167	1	-1.7483595733855426	22.400471647887528	1	-2.783245450651861	57.706131537672746	1	-2.963004209702616	25.366640313859268	0	-3.704768695455376	459.72903895362106	0.0027849615796099064
4679000	-6723.458025298034	-6394.8730665274	-328.5849587706343	-6394.8730665274	474.53104590485833	5074.861992584105	-238.97627658811373	0.009288976069826026	1.9551193641036069	0.5819358865842958	0.003536048119796367	3.83729683553557E-6	0.6445642947904809	1	-4.803176117070425	27.68523915592076	1	-2.340778887280873	41.438511635027524	1	-2.542861554006029	48.72547366933467	1	-1.9670603957921151	24.230398012224093	1	-3.205260833086033	60.7260323295563	1	-2.072406674285533	19.834224429922088	0	-4.034724341615153	474.53104590485833	0.0028232738083766376
4680000	-6721.546125085429	-6397.736061107177	-323.81006397825143	-6397.736061107177	429.3796407324954	4892.8207569780025	-237.269240719065	0.009254870258789537	1.9551193641036069	0.601705608103944	0.003226961173564612	2.8779558035005165E-6	0.6330882763862115	1	-2.00059471600399	19.946072114488885	1	-2.887443347318887	45.48557125458032	1	-2.9645643081520916	54.50295927227021	1	-1.7443460537740567	22.81830391761918	1	-2.7677406739885475	57.54612620927615	1	-1.6976054208432	21.77131834590225	0	-5.780850627937116	429.3796407324954	0.0024614890842318054
4681000	-6722.003253223475	-6392.76520346039	-329.23804976308566	-6392.76520346039	483.3379449825416	4899.537130110691	-237.11874666337224	0.008276716116006482	1.9551193641036069	0.5837109977186327	0.003196380016028252	3.1397647357193945E-6	0.620964145396927	1	-2.749202633226897	24.949126192890766	1	-3.21117129183602	35.86092240913188	1	-2.5387124395219374	48.843256840260494	1	-2.9556920863519585	26.47774691453189	1	-2.6779213121814056	52.66487529865099	1	-1.7454093812795626	20.960769917474252	0	-4.602070244437904	483.3379449825416	0.002470784697072435
4682000	-6739.18567686796	-6400.720071315905	-338.46560555205446	-6400.720071315905	448.8115432680101	4829.675953685654	-237.528945607751	0.010506227595959821	1.9551193641036069	0.6357719231435247	0.003332595125333247	4.921041162181714E-6	0.7034123925860375	1	-2.3329099748990885	24.158345742527654	1	-2.429648464016873	39.18463001919044	1	-2.9345740156451523	45.340117930970266	1	-2.0730344765862587	24.578708409585612	1	-3.267282293304998	48.63340192776704	1	-1.710382730039498	22.008552888124242	0	-4.001168581417043	448.8115432680101	0.0026673006921123198
4683000	-6745.5053860014705	-6400.901141344075	-344.60424465739595	-6400.901141344075	426.3287904421004	4451.151387874164	-236.48478179268326	0.005990766170149261	1.918417285293921	0.5003966445409298	0.0034840305402922887	3.957228684291628E-6	0.6203231763956973	1	-2.435640284561508	24.370462500525548	1	-3.4113293370329707	35.35062170000351	1	-5.229011354657237	39.33377125366997	1	-2.1362770140814247	20.73196054456447	1	-2.7464138097146296	51.81868541479519	1	-1.8384365147141306	20.507070888887405	0	-6.217134922766155	426.3287904421004	0.00265799639179265
4684000	-6738.866472084591	-6407.589102600506	-331.27736948408494	-6407.589102600506	475.7196578142266	5119.320001269226	-240.01040089688703	0.006297659116894417	1.918417285293921	0.5093331235108679	0.0032642189983106574	2.846661207677011E-6	0.549538624662955	1	-4.234014195733869	27.029457161981313	1	-2.527261086269116	38.47026245249666	1	-2.538637982821975	50.426939346424426	1	-2.718972256875245	19.701598064255467	1	-2.692627333585381	56.621055134849094	1	-1.8270493097706193	22.77129898333655	0	-4.095684704102453	475.7196578142266	0.00262828492932059
4685000	-6732.696870517216	-6397.327947386179	-335.36892313103664	-6397.327947386179	457.1631937497832	4714.727148183687	-237.02101997851895	0.006563222081740412	1.918417285293921	0.6202738537515907	0.0032167439553434387	2.5843551615098114E-6	0.5645913913261679	1	-2.2053309318516696	23.872520251913404	1	-4.14285443975395	33.848973773383804	1	-3.0740476754475443	44.696477891136105	1	-2.125514095994201	20.757272706899858	1	-3.56799719244869	47.484446363489084	1	-1.9775383700746816	20.06802398091422	0	-3.731672585764097	457.1631937497832	0.002479243726930525
4686000	-6728.690093225521	-6396.755496147269	-331.93459707825247	-6396.755496147269	464.22014531642765	4721.715377984093	-235.9251980665882	0.007635933382208266	1.918417285293921	0.6354326266145693	0.0035597097319782036	3.3807394428316295E-6	0.6100570072695921	1	-2.304985013776416	24.09813062430723	1	-4.569072866194443	33.138207779544295	1	-2.5301383810608957	50.08638610378856	1	-2.0876678031447087	20.849486128210266	1	-2.9210407418658146	50.42437220305269	1	-1.9545992931438632	20.130723317948465	0	-3.718820916514945	464.22014531642765	0.002689135414442487
4687000	-6726.569539331749	-6402.102123338716	-324.4674159930325	-6402.102123338716	478.78605785578515	5337.643700357699	-240.75230067891812	0.008295884720293788	1.918417285293921	0.5024673408250302	0.0031271955894311594	3.273740738878084E-6	0.6582210318648096	1	-1.8617544901383805	22.865053135342187	1	-2.415698565270725	39.31437311512827	1	-4.720907452078284	61.19806784460263	1	-2.116153336611138	24.705269131599863	1	-2.6661039076173956	52.85755237179729	1	-2.5423082040001863	18.993359968918384	0	-4.275661183866705	478.78605785578515	0.0025874775722429903
4688000	-6734.408583641397	-6397.811591809645	-336.59699183175263	-6397.811591809645	484.59537563299364	5613.301420023799	-242.71650978767693	0.007055495876140868	1.918417285293921	0.5446181083646089	0.002959459515403751	3.2295028593749286E-6	0.6666718303281302	1	-1.697937013004149	21.79287556560752	1	-2.931508014353568	36.699931221755385	1	-2.8576594191825566	53.84152874474143	1	-1.802491247020938	23.460555585769878	1	-2.67710745955191	52.67745856594659	1	-4.209502652006181	27.070683852894856	0	-4.704486771426188	484.59537563299364	0.002370246002556194
4689000	-6726.879608343515	-6396.262170614748	-330.61743772876696	-6396.262170614748	486.6855118218516	5722.512373419838	-244.0502046863213	0.008424315329645755	1.918417285293921	0.6107847680872867	0.0030206349930003424	3.820025511398748E-6	0.7013785767451908	1	-2.4359999734037068	19.097776621535875	1	-2.7397877472276733	37.41210314715304	1	-3.217088847771239	55.82181663187352	1	-1.7691530422253172	23.19329350305495	1	-2.702244049459054	52.323799010083206	1	-2.272217401021271	19.430259455202403	0	-4.886264555138458	486.6855118218516	0.002598864614194611
4690000	-6731.852080510555	-6402.046120867827	-329.8059596427284	-6402.046120867827	498.8837366627908	5845.620157242519	-244.44739627925037	0.006553189035318026	1.918417285293921	0.6330161191702837	0.0028466837266425704	3.6229119836484885E-6	0.7193601114991325	1	-1.9341843598914163	20.12596645869356	1	-2.404574869783908	39.426303281802234	1	-3.1339158201260116	44.44821363515586	1	-2.029189326919002	24.441978579995524	1	-2.626397809551498	55.1408179463599	1	-1.7367672299124648	21.020965390440452	0	-6.225419675192021	498.8837366627908	0.0026146936654331677
4691000	-6746.333618102104	-6400.274766181832	-346.05885192027176	-6400.274766181832	465.1738226205142	5090.644757224002	-240.43848112625417	0.010644437822741836	1.918417285293921	0.8924882693077247	0.0028972866210876876	3.81679320128506E-6	0.7107648880458722	1	-1.7888586537064606	20.648952524214646	1	-2.340753212134783	40.450820900556586	1	-2.850140765985116	45.79028015347856	1	-2.2565706695723993	25.077118971257626	1	-3.1545470817384205	60.43576272021626	1	-2.178327575655862	23.866662978527682	0	-3.7316498317575286	465.1738226205142	0.0025332674875189927
4692000	-6736.232015406413	-6402.377183114505	-333.8548322919079	-6402.377183114505	509.15071605593494	5398.659997677258	-243.09070412504576	0.005464054408331247	1.918417285293921	0.6242532725577373	0.0029801370083488202	3.82400635360744E-6	0.701486949485558	1	-3.2325954102810837	18.1016173532058	1	-3.047924228324124	36.328516622798254	1	-4.364128589243713	40.97064610882269	1	-1.8464223654982566	21.64471598219202	1	-2.825134482737757	51.11113461430085	1	-1.7979066751041066	20.676196614282183	0	-7.702627816002951	509.15071605593494	0.002733232048691167
4693000	-6740.765273597677	-6398.0753669829555	-342.68990661472134	-6398.0753669829555	483.30289082758475	5369.914368785515	-241.87527682582459	0.009448277228445346	1.918417285293921	0.5219355918720793	0.0029275337801842366	4.687533531946275E-6	0.7286999795969438	1	-2.3618656671517932	24.219565519012992	1	-2.513470546018124	38.55715463387053	1	-2.7338387513126445	46.53073698509886	1	-1.7426219969496264	22.56858481200971	1	-2.624496678776545	53.95367342582211	1	-1.6955818471343376	21.640421225652716	0	-4.5992903623600006	483.30289082758475	0.0024321375782993962
4694000	-6732.674873125655	-6400.470565826138	-332.20430729951636	-6400.470565826138	462.4280793790125	5377.581887513234	-240.93522185101884	0.007550717247805668	1.918417285293921	0.60375574784195	0.0031470018755773597	2.823311427822738E-6	0.6247629090649623	1	-2.843984176988814	18.5367214323442	1	-2.841120607935262	37.01703285588915	1	-2.85193055952708	45.78011736198749	1	-1.9864059735270079	24.29890019724286	1	-2.63184151258648	53.64648794530085	1	-1.780310203637467	20.760581941253644	0	-3.703988659793147	462.4280793790125	0.0024021846817963593
4695000	-6736.133243207916	-6396.677804233639	-339.4554389742766	-6396.677804233639	482.1680033503121	5877.621082769444	-245.22988638373897	0.008293740443888805	1.918417285293921	0.5835331108728351	0.0027741649658331135	2.8114258045646066E-6	0.6532419181697894	1	-1.7210366624944853	21.067664786577186	1	-2.36502626806102	39.92587299406451	1	-2.529177169625185	49.232675152124976	1	-2.2030163830917306	20.582800802298962	1	-2.765708314133404	57.52457780309457	1	-2.072454354571799	23.5951639403413	0	-4.511507352884595	482.1680033503121	0.0022029933571926868
4696000	-6737.900184892218	-6404.875173981445	-333.0250109107726	-6404.875173981445	463.1589708901257	5517.159230673303	-242.02598589616994	0.007099708602588519	1.918417285293921	0.5646648933422347	0.0029091409337837137	3.365845153632233E-6	0.6685103420363718	1	-1.8310010769151528	20.4691791312283	1	-2.353299344613638	41.7642956376762	1	-2.6832368168763203	46.922954872172916	1	-2.521317347080039	19.998089057932873	1	-4.335998178614991	65.58969698560249	1	-1.8637764277220445	22.924877636806773	0	-3.7085696749917325	463.1589708901257	0.0024131811839634867
4697000	-6739.726783670562	-6407.16273290703	-332.5640507635329	-6407.16273290703	488.0854470898222	5519.602185624896	-242.34022885088928	0.006514418740083993	1.918417285293921	0.631000145378119	0.0028564623616428274	2.9493093861456014E-6	0.6611729282992604	1	-1.699441704748784	21.32747387534993	1	-2.360968598565082	41.912345787154436	1	-2.7304434636550514	46.55534534261716	1	-2.1066029117801843	20.802700883382276	1	-3.058597231992497	59.850382523364786	1	-2.262190457823684	24.063010718926698	0	-5.015993272352528	488.0854470898222	0.002428097780639391
4698000	-6727.0521348625225	-6403.716347647447	-323.33578721507536	-6403.716347647447	485.28270652376284	5323.285338187646	-240.51811997313837	0.007651336392148286	1.918417285293921	0.5380025767834725	0.0030796470247936346	3.1067300112032324E-6	0.5989079832456726	1	-1.724016674012157	22.11944881402844	1	-2.416645799082271	39.30521633042155	1	-3.019349496502319	44.93676519748949	1	-1.8682055543678862	21.546715024222365	1	-2.860511003843354	58.41449421210494	1	-2.5751063221855635	18.94600397643986	0	-4.7626799767986485	485.28270652376284	0.002860421363215998
4699000	-6733.999533406273	-6404.284147306085	-329.71538610018837	-6404.284147306085	494.9874060903695	5370.70970709307	-241.32659235174793	0.006562978845202325	1.918417285293921	0.4998769780661611	0.0029064531354727487	2.55741549841029E-6	0.5542151896759895	1	-2.6353148670050706	18.806323522260268	1	-2.4997139393734225	38.64742508757882	1	-2.6523177225619325	52.18877985737884	1	-5.426716444849	29.724357331319816	1	-3.099732302238697	60.10776489238156	1	-2.813188258995419	18.628933707755966	0	-5.747131598465059	494.9874060903695	0.0027546763128702034
4700000	-6710.922004195391	-6400.440462891822	-310.48154130356966	-6400.440462891822	494.61881238641394	4954.975639944264	-237.6413930446092	0.008744741409649735	1.918417285293921	0.49703365288965157	0.003341387587936351	2.5099662751015854E-6	0.49623508472117583	1	-2.680237329939686	18.7456036878397	1	-2.528104045610186	38.465059220870664	1	-3.006785630699319	44.994002301358954	1	-1.794359137999392	21.935075338822735	1	-2.8435703192735664	58.269547438728985	1	-2.059942027423167	23.560896605241908	0	-5.704301181215158	494.61881238641394	0.003389580313097092
4701000	-6715.370371216642	-6407.160856306344	-308.2095149102982	-6407.160856306344	482.87311941126853	5233.144501122613	-239.9041634091285	0.008356658468129982	1.918417285293921	0.4888569891984539	0.0032320198591907186	2.290446934761042E-6	0.507511418588212	1	-2.4011638978402345	19.15308173702481	1	-2.3361160296342036	40.64570913027638	1	-2.6727904476535667	47.01193546774475	1	-1.7477912878220734	22.41188376050029	1	-2.937618852690673	50.31828277664491	1	-2.2151517377682275	19.536486948721535	0	-4.565541392325869	482.87311941126853	0.0031326476239226966
4702000	-6716.974007032352	-6404.279056087304	-312.6949509450489	-6404.279056087304	486.29413045613575	4959.709741416725	-237.90396982753055	0.00928409231263259	1.918417285293921	0.4496346692255212	0.0035408412132290857	2.6136558947428555E-6	0.4708053248088422	1	-5.249033015076996	16.523705872923376	1	-3.1129970461935645	36.135573984331735	1	-3.859931548057083	42.15086155909711	1	-2.9990767551109228	19.335132612146438	1	-4.337787985085269	45.27494619429645	1	-1.7215540418851285	21.145534836996465	0	-4.851136767771624	486.29413045613575	0.00350949334754688
4703000	-6718.74896667848	-6401.338889995935	-317.4100766825458	-6401.338889995935	480.60775937596014	5566.219068962544	-243.6827239126268	0.00940944346224996	2.5279204668255644	0.5838321097106896	0.0026908819803191787	2.117244077762064E-6	0.5764352515501622	1	-2.432183156389308	19.10376424930584	1	-2.342271445742716	41.487387275873076	1	-2.5599293288397824	48.352818386518685	1	-1.753622263453082	22.312531305054765	1	-2.7369096580865495	51.91843143164798	1	-2.4094837179124737	24.37879856206987	0	-4.39788319155419	480.60775937596014	0.0027332143217064855
4704000	-6714.067974931277	-6397.632378291515	-316.43559663976174	-6397.632378291515	490.1698039255773	5562.701157230037	-242.4605281021719	0.0067789504431055	2.5279204668255644	0.5516706005842099	0.002669907242199423	2.3915432422280097E-6	0.6017467267520463	1	-2.380565777769912	19.186501724049204	1	-2.33900959260515	40.51340644269327	1	-2.571243957693026	48.158405114614574	1	-1.7718923569013396	22.10891843654644	1	-2.6201197674822128	54.30301411804356	1	-2.248835572914063	24.032662077343602	0	-5.2208658967303805	490.1698039255773	0.0028160523785992486
4705000	-6710.390485069198	-6400.477610411325	-309.91287465787235	-6400.477610411325	467.0528378482427	5336.39161128704	-241.04279306420153	0.006629590457046103	2.5279204668255644	0.5564242898417254	0.0030601813773665837	2.1648219866101347E-6	0.5244733256761531	1	-2.5817120565896823	18.880970664210537	1	-3.152996380954223	46.5330109917892	1	-3.0784587476997114	55.13111741028135	1	-1.78271502047511	22.0189826645383	1	-3.5456333442236687	62.44170472655529	1	-2.2717980915155467	24.084646539426707	0	-3.766859496469579	467.0528378482427	0.0030716075565971135
4706000	-6698.596922688554	-6397.375216245931	-301.22170644262195	-6397.375216245931	465.42942608502005	4844.235677865511	-236.66112956529346	0.008654327151274989	2.5279204668255644	0.5506972721406451	0.0032365837446718102	2.4292103370114045E-6	0.5036235152166223	1	-2.2648871964263715	19.385479294618982	1	-2.3604040489804445	40.00234092323218	1	-2.526471137016402	49.79077768290609	1	-3.711485711852914	18.578743764280635	1	-2.71546412273264	56.937084296133264	1	-1.6956244236327778	21.611791843841996	0	-3.7356670697276577	465.42942608502005	0.0034394211952267816
4707000	-6703.211002889413	-6401.6199105834985	-301.5910923059147	-6401.6199105834985	458.0391966864112	4713.188888951689	-236.30814758247234	0.007109050850113858	2.5279204668255644	0.47888759586972357	0.0031894044049413264	2.0695350188587805E-6	0.48252919251627496	1	-1.6928443229937238	21.580239237323138	1	-3.1811672684176453	35.94293380837484	1	-3.0199156689452025	54.81638997500321	1	-6.407796947702755	16.69338698562193	1	-2.8742757246511186	50.74179580153121	1	-2.278657251503248	19.418643654238004	0	-3.719593041363628	458.0391966864112	0.0034550422106440796
4708000	-6704.581467061354	-6394.90402920326	-309.6774378580937	-6394.90402920326	469.1986787688776	4948.34783207089	-237.52540002489337	0.008191138239482912	2.5279204668255644	0.5476726066112697	0.0029050218780732654	2.733554642039638E-6	0.5490378373383099	1	-1.6928757287167415	21.59217650061936	1	-3.173982131562857	35.96281589864228	1	-2.5950931055110065	51.51029756604255	1	-1.9736855526918982	21.166092105274963	1	-2.8179606030916347	51.16884806769942	1	-2.272700705195057	19.429385215515754	0	-3.8230149942419276	469.1986787688776	0.003355117456861368
4709000	-6704.226922817883	-6395.702335775637	-308.5245870422463	-6395.702335775637	484.81236459369086	4904.691070348033	-237.76761116651747	0.009883057348784847	2.5279204668255644	0.5503479328357959	0.0030237487439775876	3.207023215071911E-6	0.5668159344198299	1	-1.7508503641700581	22.321457372041134	1	-2.5880701883229538	38.12167113737914	1	-2.5358295839125393	48.93710547982388	1	-1.7969398588298382	21.917823834097337	1	-2.6590977789059425	56.05203718736436	1	-1.906508430630469	20.272625948551013	0	-4.722689974492713	484.81236459369086	0.0035017654236555672
4710000	-6701.480885155488	-6398.875238894669	-302.60564626081964	-6398.875238894669	481.1386850451337	4488.7014870911	-233.5260622207746	0.00909137797911969	2.5279204668255644	0.5066415190128483	0.003599209831352544	4.027582259900316E-6	0.5809061298870589	1	-1.6988736136604587	21.338258040956468	1	-3.0682354770964917	36.26727199794584	1	-2.961095467430691	54.48273711163715	1	-2.0479292063427055	20.952403459731094	1	-2.745952978976009	51.82342949898652	1	-1.7674341701634508	20.828301139297807	0	-4.435625940376726	481.1386850451337	0.003796145620322991
4711000	-6706.845661714713	-6404.71885223751	-302.1268094772034	-6404.71885223751	444.60767538186377	4401.439280504018	-232.9304998637685	0.008404300114674064	2.5279204668255644	0.5981666178921355	0.0036615423145230494	4.349397475412262E-6	0.6011682269652342	1	-1.6966485779222682	21.763063119729928	1	-2.3382058231482477	40.545635984868696	1	-2.621779147572506	51.850967258004864	1	-1.914513940692333	21.364468933970567	1	-2.6353241434413923	53.53511359685108	1	-1.712710924134862	21.236269177453845	0	-4.245693836020699	444.60767538186377	0.0038602120352838535
4712000	-6723.32783369542	-6404.486140408837	-318.8416932865826	-6404.486140408837	503.8174539840181	4910.659221191644	-237.26473216345664	0.008791112699064399	2.5279204668255644	0.5432156477182086	0.0033787686748486083	4.531561095197839E-6	0.6039164116788286	1	-1.8688739549286735	22.892788185488993	1	-2.5869560814574686	43.96250490372174	1	-4.2382781951183635	41.245246740222534	1	-1.7462628880849884	22.44565739889309	1	-2.8748732897757154	58.53370425789886	1	-1.7419266689415969	22.301846826585003	0	-6.89674115427535	503.8174539840181	0.003646637676569779
4713000	-6704.537374547815	-6397.8511494195845	-306.6862251282299	-6397.8511494195845	471.05571964251806	5016.764730084829	-238.12269908849544	0.007830329432929113	2.5279204668255644	0.5559219671423524	0.002941476192028732	2.7888107699408248E-6	0.5768604724841537	1	-1.7478387430814695	22.30146747873025	1	-2.8301389257442127	37.05761998535704	1	-3.882479325660479	42.09295899441045	1	-1.8050964765799253	21.86588608011632	1	-2.61978105511014	54.36460597105436	1	-1.6964908745234246	21.725790134815124	0	-3.885165026902071	471.05571964251806	0.0032117032458763924
4714000	-6714.677531611637	-6400.310685911368	-314.3668457002696	-6400.310685911368	469.1831586099477	5027.699073369136	-238.37490854100005	0.0073757651903730344	2.5279204668255644	0.5450343688386992	0.002946110084351959	2.923226460480516E-6	0.5654814077561414	1	-1.7058625364351778	21.92494599396597	1	-3.0143377960579527	36.43196653398554	1	-2.9890104302434244	54.64346794316975	1	-1.8801536473353582	21.49671862956966	1	-2.730751308943456	51.98534066228181	1	-1.7037041611883261	21.358987960606658	0	-3.822548320044763	469.1831586099477	0.0029701816813437597
4715000	-6739.561227662247	-6403.07293013839	-336.488297523857	-6403.07293013839	457.2661662444371	5286.059693012514	-240.25911299407488	0.008054741852701908	2.5279204668255644	0.8492633369672302	0.0028339952641754256	2.5551708179297402E-6	0.5738464959048404	1	-1.6929863317649791	21.610880779068744	1	-2.4639958650134064	43.087251258828296	1	-4.572646278086124	40.53933816726805	1	-1.979707637190705	21.14750137900856	1	-2.627289285707507	53.819908168569356	1	-1.7398984902746062	20.998464768879888	0	-3.730096185241049	457.2661662444371	0.002767911788091482
4716000	-6746.580299062088	-6410.593754295565	-335.9865447665227	-6410.593754295565	466.0381546179337	4751.567367228318	-237.27423327534575	0.01109869381190486	2.5279204668255644	0.7138165322253639	0.0033524684537081205	9.04221613067831E-6	0.8759277883352917	1	-2.9643820825207063	18.393845733088167	1	-3.1358544097726626	36.06996056203964	1	-3.4614238945994202	43.28523180884105	1	-4.373762800141562	18.012461574505423	1	-2.6265897052891454	53.85076750153049	1	-1.7649966811621802	22.454342472565116	0	-3.7462157198494537	466.0381546179337	0.0032980245973004353
4717000	-6732.307446009747	-6405.627421005176	-326.6800250045706	-6405.627421005176	426.2520968799869	4727.253560617187	-236.92213015319925	0.011018026086660906	2.5279204668255644	0.7836288967905245	0.0033690824164174706	3.981618610565477E-6	0.6387875617769934	1	-2.2130880256558876	23.890749589698192	1	-3.9273192390082254	34.24697046697224	1	-2.6827218785666216	52.48826694064417	1	-2.0294270807757764	24.442744999636513	1	-2.7334984790403385	51.955259583727305	1	-1.7661467849002037	20.83540741287274	0	-6.228679435873833	426.2520968799869	0.0032413282310579097
4718000	-6738.057841511811	-6411.037224435056	-327.02061707675546	-6411.037224435056	485.54491767397053	4722.53485715081	-236.1428360298858	0.007353568551812849	2.5279204668255644	0.7996489868556861	0.0034694451387173248	4.746689800312746E-6	0.6862447418273275	1	-1.7664884801789627	20.761646592169928	1	-2.356766194678775	41.83416810445023	1	-2.604171929335346	51.632320059629286	1	-1.8403896495259409	21.67371148110481	1	-2.6589858167328737	56.049805954994504	1	-1.9372025649816822	23.190414350699008	0	-4.785290096456945	485.54491767397053	0.003309488438252322
4719000	-6728.08749510018	-6406.825364231594	-321.2621308685855	-6406.825364231594	438.14632750860824	4841.013811859953	-236.89367003176116	0.007534039910599752	2.5279204668255644	0.6333134283461256	0.003049777285095013	3.7027197998595013E-6	0.6534511819511041	1	-1.7440413165034114	20.894505914114	1	-2.3619002356335588	41.9288669022392	1	-3.5300659743491365	43.07238225189082	1	-1.808363329618302	21.84606368050518	1	-2.640781645179825	55.63270349892646	1	-2.013404364798292	23.428440562215382	0	-4.7697793244912585	438.14632750860824	0.003071991665587818
4720000	-6711.412193391672	-6396.252646688841	-315.1595467028307	-6396.252646688841	441.80886953875347	4748.495063701359	-236.86707997154787	0.0068370293373407835	2.5279204668255644	0.6572726819949589	0.0030404664974019	2.6094065717648777E-6	0.5752444448564474	1	-2.3241485718052215	19.281004832748163	1	-2.5232400441883334	38.495249670692864	1	-2.575097196252111	51.210620261354954	1	-2.4295637929188136	20.15022372231697	1	-3.1073610765104425	60.15438712397805	1	-1.69572561210102	21.595676562469716	0	-4.450309814815878	441.80886953875347	0.003005777130133204
4721000	-6725.569958033861	-6403.064895002661	-322.5050630312009	-6403.064895002661	468.7123790091637	4950.391205627166	-237.97620078348604	0.0071316193279809875	2.5279204668255644	0.5996303109807395	0.003539070673373583	3.823844875629049E-6	0.6181737365444278	1	-2.2142552004932265	19.479596346324566	1	-2.3335077510424265	40.96452310943974	1	-5.360916692650022	39.113902074925726	1	-2.3410512640872296	20.30815295633872	1	-4.245731822703644	45.50344140688337	1	-1.695874635869295	21.68598714694909	0	-3.8088100641081253	468.7123790091637	0.0033537333482441607
4722000	-6703.22145305987	-6398.092318960071	-305.1291340997992	-6398.092318960071	440.9167069177861	4571.10065821801	-234.2763676019775	0.008830862581781795	2.5279204668255644	0.504278440600634	0.003539603823952742	2.8837423380389102E-6	0.5409616062575716	1	-2.4536609026427194	19.070293248684415	1	-3.3535452052400183	35.491947687310805	1	-3.7137219389319953	57.900291216988435	1	-1.8598091446816163	23.78526137826756	1	-2.6238939888941646	55.01037351325467	1	-1.7091902087434692	21.27902010094597	0	-4.522684732132992	440.9167069177861	0.0033840915614399367
4723000	-6723.828348768024	-6409.705815597033	-314.12253317099123	-6409.705815597033	464.47318787216983	4819.32414536247	-236.49550614544285	0.008070434236376347	2.5279204668255644	0.6960342773304118	0.003389671715017529	3.203999047560667E-6	0.5880066399062949	1	-1.8303825258138036	20.471590595134035	1	-2.3624817168932264	41.9390447499246	1	-2.6433555157900206	47.28232251835333	1	-1.7544681243614262	22.300449150186083	1	-2.8945191479586487	58.691839614844774	1	-1.8175644822425676	22.72843149434861	0	-3.7218921592014897	464.47318787216983	0.003367501589432924
4724000	-6716.574752605633	-6408.110257566788	-308.46449503884475	-6408.110257566788	458.9048376738076	4955.009433128754	-237.77917976919565	0.009121716478331895	2.5279204668255644	0.5397329173736718	0.0029349901953099732	3.1422210371206786E-6	0.6138368978536831	1	-4.528345972163774	17.00228546564822	1	-2.6440581192051824	44.29847089107617	1	-2.54333302581271	48.71307071773919	1	-1.7420083498946395	22.616992121069735	1	-2.8750856740345743	58.535443385868795	1	-1.9075694219222332	23.088551302654267	0	-3.7106094158847216	458.9048376738076	0.0030461823396400758
4725000	-6716.730837781741	-6412.628397403434	-304.10244037830716	-6412.628397403434	468.60587132538706	5244.7293120929035	-240.04385698642548	0.008471937707013535	2.5279204668255644	0.5566182240383919	0.0029354738700106617	1.8865951676322519E-6	0.4860036533189269	1	-3.0756742979600866	18.268598317731566	1	-3.405072034923424	47.39579684520275	1	-2.671982134659028	47.01895774200041	1	-2.55917859351352	19.938256428862584	1	-4.577398156524612	44.712369528571706	1	-2.105649581332665	23.683641720863797	0	-3.8058142529030077	468.60587132538706	0.0032143748861169323
4726000	-6724.035755868182	-6404.628809390084	-319.40694647809806	-6404.628809390084	455.5306412220737	5266.227662574183	-240.15353454190557	0.007314642401793947	2.5279204668255644	0.6202404576389609	0.0030530729140780485	3.901367394003308E-6	0.6399884813410717	1	-2.6620592604689977	18.76998074387551	1	-2.7947387705958255	45.06855317855805	1	-3.084183357688735	44.65342739462253	1	-1.7615403149335152	23.11172236219432	1	-2.683443298854507	52.581792039496584	1	-1.6957391332791996	21.672162152868605	0	-3.7622653637297105	455.5306412220737	0.0032079634408636233
4727000	-6722.912066625252	-6392.842603276664	-330.0694633485879	-6392.842603276664	489.6053928505849	5744.0791442834425	-244.08543651959212	0.00613291735112744	2.5279204668255644	0.6307661483289393	0.0027077422310428866	3.4484261091381185E-6	0.6381854747719398	1	-2.7062839326911314	18.71111683069857	1	-3.2894401568916587	47.012312406998895	1	-2.729040797179915	46.56557500217956	1	-1.7915722649974692	23.383479902382028	1	-2.625508409669781	55.09768065057932	1	-1.699862895265102	21.834297902896115	0	-5.164013605597935	489.6053928505849	0.002975598947244557
4728000	-6725.187470691877	-6400.311484935657	-324.8759857562202	-6400.311484935657	464.78099917204975	5219.810137996793	-239.7125243577713	0.007872938550258175	2.5279204668255644	0.7208275713225162	0.003443734943521125	4.7884257551994425E-6	0.6188139712031456	1	-2.665866307892961	18.764854007890495	1	-2.5378147183395185	38.40596259399505	1	-3.4090376818295995	43.453724537057404	1	-1.7583560938170162	23.07303828980228	1	-2.7890220596778015	51.41371376708545	1	-1.6957154158109982	21.66920441785254	0	-3.7259523851273157	464.78099917204975	0.0035992295112634337
4729000	-6730.274180902891	-6407.392503824172	-322.8816770787193	-6407.392503824172	435.64425953389593	4930.330524667408	-238.99762356771737	0.010881408475974663	2.5279204668255644	0.644232146525332	0.003342097923525171	5.797796209075358E-6	0.6869953429454592	1	-2.64457391745288	24.765532130460045	1	-2.350955429489056	41.713595455072934	1	-3.876432107422164	42.10843289387753	1	-2.000176202717015	21.086127357213034	1	-2.675277412910426	56.34750369617239	1	-1.7141277033385742	22.053797994740517	0	-5.022409671904972	435.64425953389593	0.003662571642012624
4730000	-6710.384637893591	-6397.663338836941	-312.72129905665054	-6397.663338836941	462.4013756417245	4834.894173352697	-236.86558842437464	0.00953620482500365	2.5279204668255644	0.5838652899592613	0.0032766693600866825	6.0923656500887945E-6	0.7337239723169682	1	-2.3161204539939257	24.122285481545454	1	-2.336400766582962	40.63014889921829	1	-2.7254312485743375	52.86587847855873	1	-1.7444195644574276	22.495654907301837	1	-3.8442061104927188	46.6012681966544	1	-1.6980643666052613	21.480984473866958	0	-3.7038597381055305	462.4013756417245	0.003570799928959142
4731000	-6716.902427707836	-6403.48361279946	-313.4188149083758	-6403.48361279946	477.77686557223143	5283.565948236602	-240.43522791872104	0.006974975734978924	2.5279204668255644	0.5869388285213767	0.0031131198026860727	4.989227831170033E-6	0.6814309343548076	1	-2.0014718866803944	19.94384372655754	1	-2.5725010519610003	38.206255394240046	1	-2.531770495260033	50.16841946103357	1	-1.804581670950123	23.474522463176765	1	-4.716906946419666	44.4036409800317	1	-1.750061941912404	22.35910205885736	0	-4.212839814367018	477.77686557223143	0.0035299048077602727
4732000	-6711.4025865949325	-6406.93189810565	-304.47068848928217	-6406.93189810565	471.2183335084022	5108.06976192176	-239.7005481584086	0.009801271663359498	2.5279204668255644	0.5894907780644625	0.0032753715374142316	3.4036908794470536E-6	0.5770884901870521	1	-1.6944852995894595	21.450552372334275	1	-3.04097025647805	36.349708639311125	1	-2.5392523343811044	48.826926344577494	1	-1.77430085135354	22.087624699251162	1	-3.1115072301758393	49.349902428434554	1	-1.7425273511924524	20.980198983486595	0	-3.8912006985386123	471.2183335084022	0.003820386401437225
4733000	-6725.017565131663	-6408.023978670874	-316.993586460789	-6408.023978670874	451.7597075617848	5169.034898861247	-239.4719486171656	0.008654096154780347	2.5279204668255644	0.6607195704335546	0.0032198021053900087	3.2147126910245185E-6	0.5828077444366726	1	-1.7707479160790227	20.7389410293202	1	-6.332485003058536	54.322868411393024	1	-5.246693707121783	62.66883839743686	1	-2.1621201791527977	24.833050805795548	1	-3.6185193422199036	47.312837181116365	1	-2.0698135347065656	23.58797536478815	0	-3.873692357744639	451.7597075617848	0.003567415305080239
4734000	-6723.382525039374	-6410.537608104412	-312.84491693496136	-6410.537608104412	472.14349729165866	5421.583849457831	-241.26753131828917	0.007544720419792325	2.5279204668255644	0.5386753463158528	0.0031192662719438454	2.6906934613590135E-6	0.5881633723479983	1	-2.387297961227308	19.175518095869926	1	-7.859918876099149	29.361368975912583	1	-2.6447978087425614	52.109578379515106	1	-1.7506954386794626	22.96098988029182	1	-3.197220486110366	60.680783616622946	1	-1.6988855141218557	21.809775523878603	0	-3.927346628463861	472.14349729165866	0.0033276802625458817
4735000	-6705.604707159289	-6402.086590159528	-303.5181169997613	-6402.086590159528	448.3925903051062	4651.278781753973	-235.32122257436333	0.007732554985058767	2.5279204668255644	0.5570081399256229	0.0031518909970438	2.8230996116932483E-6	0.5589426222298548	1	-1.6961386929865154	21.749895901925427	1	-3.117305456503846	36.12312443128747	1	-2.7265591627274937	52.87530625111698	1	-1.8296942088507775	23.627469034947733	1	-3.3939978525943486	48.11889283246489	1	-1.7642136153028025	22.449610703517493	0	-4.022203442256019	448.3925903051062	0.0033429475153266366
4736000	-6716.073727199646	-6403.042546264091	-313.0311809355556	-6403.042546264091	503.1893456489163	5195.437622557019	-239.58488697844226	0.0074575853190132395	2.5279204668255644	0.524110275131274	0.0030052368075628747	2.6147860635753987E-6	0.5595733925666957	1	-2.5176520179384703	24.530673679673367	1	-2.3476392442435277	41.63575801974162	1	-2.6131043689282256	47.60050758614736	1	-2.66637654697268	19.77689133652187	1	-2.7934937402954763	57.807990707506285	1	-2.850248741788381	18.583188211252637	0	-6.807266187460506	503.1893456489163	0.0032414666887027152
4737000	-6705.272946513755	-6396.140798236961	-309.1321482767946	-6396.140798236961	482.9965477562406	5083.199113385962	-238.9896510570801	0.009189739705249507	2.5279204668255644	0.5552516231962341	0.0031913399711739985	3.2497778539708334E-6	0.5826203887783165	1	-1.85265194031906	20.38809928610651	1	-2.782025337139229	37.241529421610146	1	-2.5635962522234648	48.28659360993551	1	-1.7874997413173617	23.35265765580364	1	-2.7104639637787065	56.87127284260406	1	-2.2159560891304606	19.53494607249106	0	-4.575170869170884	482.9965477562406	0.003475696683226072
4738000	-6726.090438266512	-6404.758863709062	-321.33157455745044	-6404.758863709062	483.1945197745224	4972.300903172004	-239.79663477142364	0.011155040638872737	2.5279204668255644	0.7663902907376416	0.00296233255145197	4.084751489299499E-6	0.6750641385939444	1	-2.0084554513175243	19.92622304937604	1	-3.054477956428923	46.16492607638301	1	-2.569261080851174	48.19049729779041	1	-1.7457509538641405	22.458265539659642	1	-3.2109925720727035	60.75811997792584	1	-2.4759813546385963	19.09239734589922	0	-4.590722157061742	483.1945197745224	0.0031434905504499626
4739000	-6718.213522064683	-6400.75696335519	-317.45655870949264	-6400.75696335519	477.82125731848635	4804.369835361058	-238.69130530953998	0.011780296477482936	2.5279204668255644	0.5884333511758665	0.003579811684518441	4.959577865784071E-6	0.6064442183921046	1	-2.2492962349973813	19.413951894980965	1	-2.554579712297815	43.756251666857985	1	-2.5261446480993874	49.72853417650558	1	-1.802678801767705	21.88089964421601	1	-2.621613187256117	54.1422550694912	1	-2.835279289952693	18.601562509597432	0	-4.215529458557764	477.82125731848635	0.003829828836910641
4740000	-6714.110653816971	-6398.083213411023	-316.0274404059475	-6398.083213411023	470.068440421647	5003.71512630964	-237.9932656162422	0.007979052772835326	2.5279204668255644	0.5991058277758023	0.002969121049407391	3.5382510781499166E-6	0.5927063563355948	1	-1.6962374174742092	21.752520203640653	1	-2.3514389233562394	40.17288586301415	1	-2.979079193937426	54.58680111637544	1	-2.5058822343989635	20.022950117000743	1	-2.6599568992935003	56.06905716039441	1	-1.7649146605354735	20.842271913422774	0	-3.8505681005948267	470.068440421647	0.003251556142325345
4741000	-6713.243616743102	-6409.658334615232	-303.58528212787036	-6409.658334615232	461.33863093030646	4887.859665803205	-237.08022038787615	0.007936058138986445	2.5279204668255644	0.5300653632252535	0.003186512025042186	3.4907206387703074E-6	0.5532343579664607	1	-2.3794126001921914	24.256094578530313	1	-2.56421596635027	38.25247061067132	1	-2.581580272041446	51.31333694708812	1	-1.7526180908334397	22.327462162194806	1	-2.867875170023123	58.476018777943644	1	-1.95261265299229	23.241082597813932	0	-3.7009381358032334	461.33863093030646	0.00363033914257265
4742000	-6711.298255703351	-6404.792319189436	-306.505936513915	-6404.792319189436	443.43029877128913	4738.237508758077	-235.9044460929825	0.009441802481625116	2.5279204668255644	0.5901208755714282	0.0032027737781201875	3.5384954784376894E-6	0.5922122146048192	1	-1.7666117431100798	20.760980078522664	1	-2.634452585026297	37.88497277257309	1	-2.5404242932817693	50.48164981753769	1	-1.7450001662193746	22.838201348830218	1	-2.904915384274934	50.53062399390283	1	-3.7368710378131587	17.675304103672783	0	-4.327647707637578	443.43029877128913	0.0033813383137867047
4743000	-6703.565823751607	-6405.743780903973	-297.8220428476344	-6405.743780903973	471.7298880956049	4950.111599344601	-237.55898168229086	0.008016352595316148	2.5279204668255644	0.4979097926946174	0.003061330079546021	2.433270127626374E-6	0.49854988247169835	1	-2.0960680479595615	23.601010498813366	1	-2.608906831325065	38.01269616641956	1	-2.708894336696548	46.71686153624418	1	-2.6687524655288737	25.962388469577043	1	-2.8280154745028474	58.13188489249256	1	-1.9681928788755623	20.093224700506756	0	-3.910807649719983	471.7298880956049	0.003361422132166599
4744000	-6706.864534841051	-6406.050025534758	-300.8145093062934	-6406.050025534758	482.1224964024782	4900.943714498438	-238.39185905815273	0.010618240376269874	2.5279204668255644	0.5215605908327517	0.0030160589037830443	2.351434012784856E-6	0.5088805021347652	1	-1.6989685304038225	21.336421569900725	1	-4.009572576294385	34.091533325551346	1	-2.536220602261547	50.346448021561514	1	-1.8203473007374016	23.57336214195904	1	-2.6288378759804463	53.75624059737266	1	-3.221823775752319	18.165218515974548	0	-4.508077309493785	482.1224964024782	0.003134221196992011
4745000	-6727.499081447624	-6411.784829869947	-315.7142515776769	-6411.784829869947	490.92737656766985	5162.007828276719	-239.27015785433753	0.007734742472137778	2.5279204668255644	0.45354612887649837	0.0029471655545997796	3.354724989245078E-6	0.5591742603318103	1	-3.437569231416057	17.897941719467376	1	-4.050725959947037	34.01545465362291	1	-2.5281986818920474	49.96405874352248	1	-1.7751621022487267	23.250038521642324	1	-2.840357606554371	58.24148953703226	1	-3.6920564279874206	17.71476859505446	0	-5.298771942918693	490.92737656766985	0.0031883780890205947
4746000	-6727.316529077807	-6400.022361818381	-327.2941672594262	-6400.022361818381	488.07007888151674	5060.968958482975	-238.46258596025265	0.008338131495367057	2.5279204668255644	0.5788461491489623	0.003209086034031315	4.382906301422212E-6	0.5884515574747832	1	-2.4875474886620674	19.01854661329377	1	-2.990994933242212	36.505554485984554	1	-5.8742400893974605	38.31404995240843	1	-2.106304325909184	24.676975371696916	1	-2.745232575110265	51.83086401872206	1	-2.6622199195886767	18.824889414394942	0	-5.014534647087581	488.07007888151674	0.0033259793778946632
4747000	-6709.3257528437425	-6394.938263733434	-314.387489110309	-6394.938263733434	477.4118197603475	5111.416354062156	-239.14516976055393	0.009019019834241457	2.5279204668255644	0.45012056343677587	0.003094297312663009	2.934916785297868E-6	0.5064830148014016	1	-2.670673310139043	24.812108552859982	1	-2.337706864094435	40.567058994617014	1	-2.5693011682405533	51.11307364052066	1	-2.0977463908648026	20.824415604074428	1	-2.9076541131891975	50.512354594330574	1	-1.7518587370956709	20.919293247116524	0	-4.190980074707151	477.4118197603475	0.0034085513642555325
4748000	-6715.638874003553	-6401.105954246148	-314.5329197574048	-6401.105954246148	487.67603224673604	4884.241674014583	-236.98897241790394	0.008449623559557303	2.5279204668255644	0.6599517295900452	0.0028122195940760856	2.204679276004071E-6	0.5156071707757139	1	-3.212009345845761	18.122936233777338	1	-2.542484446777526	38.3780758116673	1	-3.408098423572593	56.679992338803395	1	-2.536387354097739	19.97408180550124	1	-2.994380142669297	59.42556958311071	1	-1.9795996580473338	20.062526272603474	0	-4.977395898832162	487.67603224673604	0.0029907922932525333
4749000	-6721.444664625931	-6401.357034567436	-320.0876300584952	-6401.357034567436	461.53171354272865	4624.2230822474485	-234.8335191669616	0.00946127403011359	2.5279204668255644	0.7286564586913289	0.0034165515365022713	3.2477875447997136E-6	0.5294691107191242	1	-3.5792860363537438	17.76530329629916	1	-2.380381629473925	39.70648952092477	1	-4.933962015668154	39.85069125507542	1	-2.6468661006698033	19.80543914945969	1	-2.647937421584936	53.2118441614699	1	-2.042991375878544	19.902913238534666	0	-3.7011479222293073	461.53171354272865	0.003409187304064028
4750000	-6707.658484655315	-6399.582019304336	-308.0764653509788	-6399.582019304336	488.4062781434042	5201.8634021309745	-241.39644840821725	0.010473145873201665	2.5279204668255644	0.4850304519411821	0.002916128147264999	2.5985914126364925E-6	0.5719195854582302	1	-2.0283335763344876	19.877189952426267	1	-2.989487332147715	36.51035689502386	1	-3.1750155995922045	44.285553126323954	1	-2.195119139491305	20.599806158797307	1	-2.624756977313358	55.058706805876234	1	-1.8150521241486375	20.601005516651977	0	-5.046618149353119	488.4062781434042	0.002856853291530568
4751000	-6712.399086592794	-6409.686853272823	-302.71223331997163	-6409.686853272823	506.49021046081043	5413.239374262575	-241.98821529390244	0.006187824466408281	2.5279204668255644	0.47879874530050903	0.002657607359269865	1.4003364885290896E-6	0.45982665881560253	1	-1.7392113708153056	20.926848863157492	1	-2.5324589650700013	38.43836691759552	1	-2.6721685649911646	47.01733630184619	1	-1.8375613757858644	21.6876244140773	1	-3.758158155101727	46.86288096306382	1	-1.6959082058305472	21.688887106672055	0	-7.290356564002495	506.49021046081043	0.0026646521452768812
4752000	-6711.573429265603	-6408.383970164264	-303.18945910133925	-6408.383970164264	474.0643235331999	5128.8577675229135	-239.10424862483111	0.008600983496891526	2.118382217090385	0.4742137879649587	0.002972757770864982	1.9454675055888014E-6	0.5194932680689912	1	-2.2449149168087015	19.422032354073924	1	-4.2500737861944025	33.66145719460626	1	-2.798318819044326	46.09883216504042	1	-1.9433407666109792	21.263947227987167	1	-3.768046613272037	63.414779356049586	1	-1.7102845423341162	21.265185253332277	0	-4.012145797658386	474.0643235331999	0.002733572284663916
4753000	-6717.77058612161	-6400.313635862708	-317.4569502589016	-6400.313635862708	473.73664564238766	5315.7393352800045	-241.4558042934265	0.009540901057629949	2.118382217090385	0.4696903148810519	0.0029259487727682663	1.9608576700474962E-6	0.5415954571573083	1	-1.8019025935832826	22.605437950126326	1	-2.4303017365863715	39.17880312684649	1	-2.8299584399752837	53.65474998096805	1	-2.1317026538812938	24.7492554267215	1	-2.6226521800038336	54.93164930104219	1	-2.3285088879152744	19.33103665384701	0	-3.9967533575815333	473.73664564238766	0.002406090844845512
4754000	-6725.595415582114	-6405.981162627906	-319.6142529542078	-6405.981162627906	453.6634840669944	5332.254598366209	-240.65167728108094	0.007262816770417515	2.118382217090385	0.5049248179302386	0.0030947265360596814	2.2886524240006755E-6	0.5531647898962461	1	-1.8218355012292973	20.505514240067665	1	-2.6719090462130373	37.70784606279149	1	-2.624906887223146	47.47039508859649	1	-1.741904946657749	22.63333434539484	1	-2.843078042737451	50.971312470344245	1	-4.251387150297823	17.25554683976544	0	-3.8102721505523687	453.6634840669944	0.0025050246994213626
4755000	-6744.554130935601	-6409.711030698928	-334.8431002366732	-6409.711030698928	478.0824989444003	5640.181511086012	-244.82926546257266	0.005255682259345267	2.118382217090385	0.5204189486700334	0.002633385798298465	1.937046799243434E-6	0.5775531824932235	1	-1.7245466982225253	21.037459843838057	1	-2.7046091700968655	37.56170687922	1	-2.6812735809518884	46.93943389087613	1	-1.7590214547705412	23.081405131582844	1	-2.619762888274394	54.36875049441671	1	-3.5508285896424443	17.842725736398837	0	-4.231495392658713	478.0824989444003	0.002121881703715304
4756000	-6735.225764533398	-6408.274770201199	-326.9509943321992	-6408.274770201199	453.3420420208464	4946.38753195784	-237.62096942207876	0.007684742116801329	2.118382217090385	0.6079624517409457	0.0030768259071186303	2.482894189781724E-6	0.5903320920722623	1	-1.7863693928937814	20.66076232237071	1	-2.426179220567117	39.21592610957158	1	-3.8095933108034066	42.282216458091305	1	-1.8587951951133348	23.78028595521736	1	-5.726707438162228	42.4720724753921	1	-1.7700181858377064	22.484094307776264	0	-3.8199500509409523	453.3420420208464	0.0025003362539476196
4757000	-6723.59041758135	-6390.367980866658	-333.2224367146915	-6390.367980866658	488.95371515933294	5452.419567190268	-241.76602819331447	0.006695129714330337	2.118382217090385	0.6156274057940776	0.00311952342664171	4.122103227835766E-6	0.7168769848988464	1	-1.7391269548165156	20.927429216921002	1	-2.3903359112427784	39.58381904054403	1	-3.000606585219786	45.02245352468324	1	-1.930558229588433	24.09318034599106	1	-2.6997339907341034	52.35634027100626	1	-1.8285127670925763	22.77778073555973	0	-5.099639915519077	488.95371515933294	0.0025103768728507287
4758000	-6726.723397104359	-6400.595068995675	-326.1283281086833	-6400.595068995675	458.0550740874522	5238.150787909098	-241.75938743641225	0.005678119939715214	2.118382217090385	0.47902072123841594	0.003167472238959891	3.253165710335777E-6	0.6351920150450768	1	-1.7122724121503958	22.003483049530963	1	-2.34467729175004	40.33344817132822	1	-4.30087915339033	41.107207570772815	1	-1.7702269757099838	23.203851727032763	1	-2.6974848634261956	52.385951393528394	1	-2.2455382985947274	24.025118838313784	0	-3.7194018899190935	458.0550740874522	0.002657190268570477
4759000	-6733.703907094703	-6403.401287336427	-330.3026197582755	-6403.401287336427	487.11140473031577	5203.827313421608	-239.58749054984244	0.00782941305861397	2.118382217090385	0.5853676279072159	0.0029989949600080666	3.7970410735086006E-6	0.6864851166822306	1	-2.7220218333386	18.690523990415382	1	-2.6402471452489995	37.856822637942194	1	-2.526809517591243	49.42432091156602	1	-3.9090137370233045	27.90162150441722	1	-3.203715528934634	48.91281375805039	1	-1.7817192645003277	22.54988611075593	0	-4.925057303165437	487.11140473031577	0.002644184969631285
4760000	-6737.6007465486455	-6402.682390735242	-334.91835581340376	-6402.682390735242	474.0633764626009	5361.695233632633	-240.82110513399638	0.0078091267505192765	2.118382217090385	0.6994962685681466	0.002925837906293482	2.7863983279086462E-6	0.6430101211513521	1	-2.9478398825444065	18.412998472380995	1	-2.6355257677338426	37.87973732395492	1	-2.5282617127660574	49.96872021005709	1	-3.709099397350719	27.628560674941948	1	-2.7689590961055637	51.596760567857245	1	-2.279177169166725	19.417708966130295	0	-4.012100762821388	474.0633764626009	0.0023967351598126545
4761000	-6723.181917501798	-6389.121779436437	-334.0601380653614	-6389.121779436437	480.2887727539835	5100.2647124736695	-239.74860554359796	0.009933076239939645	2.2394601211515197	0.6554942288807332	0.002833841780480547	2.697325189489198E-6	0.6436290647885097	1	-3.419821585303248	17.914997844016238	1	-2.682965637796895	44.51121945467095	1	-2.7129763845294477	52.76006177685995	1	-2.698753522502491	26.019201910452132	1	-2.6498189948406234	55.855286878433056	1	-2.612989164166896	18.89253479197058	0	-4.375665955204499	480.2887727539835	0.002337111924599375
4762000	-6720.572401698552	-6387.560738669981	-333.0116630285715	-6387.560738669981	462.0387580286285	4824.611044514027	-236.48480984661362	0.008533917628541918	2.2394601211515197	0.5960618181661157	0.003234817234604024	3.4867815821140933E-6	0.6491213582169209	1	-1.8342118327533583	20.456752121110927	1	-2.342209169574157	41.48543409867739	1	-2.657044567280129	52.23742152032584	1	-3.9686271874841	18.34688203686835	1	-2.6218659412967873	54.87351855856637	1	-2.7147965719079474	18.75477962684311	0	-3.702378036617796	462.0387580286285	0.0025938467160250525
4763000	-6715.337752322193	-6383.595167142463	-331.742585179731	-6383.595167142463	447.9761286120422	4986.116214624906	-238.54708046576414	0.006783485258285393	2.2394601211515197	0.5636469858384593	0.00294058641669418	3.047060988058996E-6	0.6358285471054466	1	-1.8425160213341425	22.78721644263825	1	-3.1063491816250806	46.36129536028312	1	-3.791453708398553	58.18838804624235	1	-2.273821921794428	20.4369867487531	1	-2.7328817295884527	51.961979555131094	1	-1.7564322138780102	20.891352652693104	0	-4.043839343465223	447.9761286120422	0.0023836275860434717
4764000	-6736.477097288118	-6388.070580385322	-348.4065169027964	-6388.070580385322	469.37923098299615	4755.785964945013	-236.02728244503035	0.009331295573944496	2.2394601211515197	0.6969751999938842	0.0035358200897907736	5.261862666012595E-6	0.7005948714466084	1	-1.718366937990237	21.091952426453318	1	-2.9844928880892034	36.52631060143661	1	-2.7893892889860323	53.366381533977076	1	-3.464391828632049	18.819333594888185	1	-2.7911358878110697	51.39511093516585	1	-2.3713950088951066	19.25869512299831	0	-3.8285084791453126	469.37923098299615	0.0027540891012256463
4765000	-6738.022154690054	-6386.7368184553725	-351.2853362346813	-6386.7368184553725	467.37297556007735	5112.075805129339	-238.86333399778712	0.008158159960972779	2.2394601211515197	0.6607865139180209	0.00334002291281167	6.271269176527279E-6	0.7765172369735556	1	-1.7641982221539259	22.404558586426873	1	-2.527757359297369	43.574427876352914	1	-2.7689556631191743	53.213339734763466	1	-2.441599761773957	20.129644373848187	1	-2.816161159759087	58.02371712763752	1	-1.9858782186972626	20.045911547530977	0	-3.774163307477931	467.37297556007735	0.0026048892333096307
4766000	-6712.763991736321	-6384.757385298125	-328.0066064381963	-6384.757385298125	474.801120860943	4944.866952651146	-237.97402650313393	0.007086363712633736	2.2394601211515197	0.6921797387306957	0.0031823953933871577	3.8039428613826743E-6	0.6748294755068782	1	-1.904822842531098	23.02543034689173	1	-2.3507561863634883	41.709135842456384	1	-2.99264945508851	54.66409416045098	1	-2.213296098441499	20.560902556559917	1	-2.6596244111344483	52.97404249188584	1	-1.8482202319934056	20.470190618377483	0	-4.048140232629898	474.801120860943	0.002803299732464503
4767000	-6716.284025565561	-6387.774483070575	-328.5095424949858	-6387.774483070575	476.62294087693033	4525.871256598278	-233.9971760972657	0.008347642193200274	1.7599809616263344	0.6252785865414412	0.003956877285147479	5.465573454745088E-6	0.6289413020187551	1	-1.9930966706475493	19.965261750256772	1	-2.756892519629784	37.34191157011063	1	-2.560139697631118	48.34892275385088	1	-2.6507339448356486	25.927884534418116	1	-5.532359832573263	42.809872035676854	1	-3.3691940222488928	18.016141186635338	0	-4.145315393044132	476.62294087693033	0.003397380652110256
4768000	-6712.110201789086	-6395.381662173808	-316.7285396152783	-6395.381662173808	473.56763461385407	4540.960904135531	-234.54022620171864	0.007641672615371641	1.7599809616263344	0.5212443093105751	0.00330499714313485	3.329569470661979E-6	0.6220453546696815	1	-2.927920202343059	18.4362567662371	1	-3.807475745672844	34.48214596234009	1	-2.575844570961349	51.22278306978056	1	-1.8939245967948215	23.94224241391338	1	-3.800103941763248	46.7339788791243	1	-2.4639020147843502	24.48802889351525	0	-3.988962693841716	473.56763461385407	0.0029001355172775453
4769000	-6705.6214595611	-6391.881404784968	-313.740054776132	-6391.881404784968	440.9358397913708	4678.82533910533	-236.644364394862	0.01127379643109426	1.7599809616263344	0.45418732739617895	0.003251875163434506	2.426145545883075E-6	0.5238361199943604	1	-1.7872784411780882	20.65643073137001	1	-2.5016278136171413	38.634635467026335	1	-3.3604436567709928	56.47419114925067	1	-1.810363831736605	21.83417351756822	1	-3.783026788025352	46.78613439022638	1	-4.519909657554814	27.436983494015838	0	-4.521096047191066	440.9358397913708	0.0030071322034562176
4770000	-6709.950897865254	-6399.026900127668	-310.9239977375852	-6399.026900127668	492.39933055830676	5200.695407422489	-241.19998872260365	0.005859954928920922	1.7599809616263344	0.5394799393180228	0.002945742779119391	1.74256917018434E-6	0.4844539038650604	1	-1.7031986741600118	21.88672099300822	1	-3.5739016280840143	34.97494592697382	1	-3.20000492633743	44.18944417038657	1	-1.763553638540955	23.13460975454059	1	-2.725689932353077	52.04179790292385	1	-1.9801081517404897	23.32810740617188	0	-5.455344776668867	492.39933055830676	0.002824725563559195
4771000	-6715.215854812283	-6403.61531913411	-311.6005356781738	-6403.61531913411	480.75921231836463	5380.171356710631	-240.9755774816004	0.007370689258153259	1.7599809616263344	0.5189935863458358	0.0029467617488868033	2.2872192393555572E-6	0.5494909738628426	1	-1.6948612415255184	21.43722089930552	1	-3.9222800569089635	34.25664548002959	1	-3.4624769964468487	43.28190030844381	1	-1.741848010100781	22.659481056378674	1	-3.5761466070532664	47.45641888968707	1	-1.845098208295453	22.849004736186252	0	-4.408552544930592	480.75921231836463	0.0029329587036815417
4772000	-6731.035858359349	-6405.5444548541545	-325.4914035051947	-6405.5444548541545	485.94934605051117	5519.855759617504	-242.60812443555403	0.00622446846123764	1.7599809616263344	0.5319723086415984	0.0027163464252170054	2.0891879168934292E-6	0.5792104254468857	1	-1.7175631386659986	22.05905380658907	1	-3.4534449220329693	35.250333493633946	1	-2.5509184643347864	50.75153517941895	1	-1.7829706280436852	23.31676826021026	1	-3.289050915282931	61.182127703179454	1	-2.071063264886947	19.837296681214706	0	-4.820606002635975	485.94934605051117	0.0026187181471763084
4773000	-6732.621534635936	-6418.804025299951	-313.81750933598477	-6418.804025299951	472.1094254155321	4803.920274459601	-236.31002258807334	0.008614611714440421	2.2795760392507782	0.5279528015502447	0.0032502881526677544	2.3824880551121663E-6	0.5588232888242919	1	-1.6939231577561542	21.67459507385067	1	-2.794246208255138	37.193830298203366	1	-3.39808417046138	43.48966597550491	1	-1.748004020210962	22.910389307809425	1	-2.622082741481594	54.105217697533675	1	-2.2388859901948894	19.491560095689117	0	-3.9259610554464026	472.1094254155321	0.0028604439933701017
4774000	-6709.972858293519	-6395.994690570651	-313.9781677228678	-6395.994690570651	481.74943219637515	5149.087118881572	-239.45456521728195	0.007035624452478838	2.2795760392507782	0.5086028478544753	0.0030168075626231887	2.071510601527664E-6	0.5543338926588163	1	-1.7202923632572769	21.074313138806247	1	-2.5182516954695107	43.50719547430852	1	-2.6668561601222738	52.33580266567084	1	-1.7562800756489463	22.275881821996926	1	-2.630292412080365	53.70115612197356	1	-1.696559321014065	21.729204217612814	0	-4.480220135595248	481.74943219637515	0.0026669689602946286
4775000	-6707.132540930759	-6389.411242942202	-317.72129798855735	-6389.411242942202	457.2661669954418	4852.7678135340975	-237.0076525401492	0.00948379053068585	2.2795760392507782	0.6949092983277867	0.003484280917323251	2.5957729638540973E-6	0.5217857138612922	1	-1.7737948892567723	20.723092160186276	1	-2.3603178391399586	41.90064279857199	1	-2.528718622951997	50.000780409535885	1	-1.7989558857640282	21.904635700635183	1	-2.6198839676238093	54.649978953575044	1	-1.7032290230899247	21.367068933787593	0	-3.7300961738962304	457.2661669954418	0.0030826205668220523
4776000	-6714.028843277191	-6395.7676080386755	-318.2612352385159	-6395.7676080386755	448.19120237160314	4642.92985171021	-235.3432312143737	0.007609250115673784	2.2795760392507782	0.6166670811723888	0.0034351770975571128	3.4509231466853273E-6	0.6000367997857906	1	-2.0503352846872414	19.824717762042592	1	-2.3558706538432554	40.08419260547194	1	-2.5939351378531095	47.83317816852325	1	-2.406599722542915	25.42666283329622	1	-2.7056203188575196	52.280827594720044	1	-1.8562685418727627	20.44077726142968	0	-4.032575370872594	448.19120237160314	0.0029654807529860224
4777000	-6707.44361628512	-6389.8588748107595	-317.58474147436067	-6389.8588748107595	479.6233440581662	4612.283971124902	-234.65656188261823	0.0091508066380878	2.2795760392507782	0.5978088867347924	0.0035824390018908904	2.9884423973632755E-6	0.5313450449582607	1	-7.516697526354433	15.335940861135663	1	-2.8394730129954024	37.023091175808176	1	-3.0505389256252324	54.98299070180204	1	-2.0240949871307192	24.425485519787845	1	-2.6915922041250204	52.465704611797655	1	-1.7622665998605076	22.437731685885097	0	-4.330431981009713	479.6233440581662	0.003286711717129416
4778000	-6728.971732760729	-6400.478946128458	-328.49278663227096	-6400.478946128458	471.137400994313	4671.585364118528	-235.20254795407055	0.00916786191962856	2.2795760392507782	0.8104542209540171	0.003662402621285557	3.652984860332698E-6	0.571279563036248	1	-5.830657779554733	16.180593555908047	1	-2.356487199144457	40.07259205204662	1	-4.4537964133513075	60.397853683247924	1	-2.2606325404897003	25.08714051117448	1	-2.6206130085076786	54.23849849602992	1	-2.101790357965309	23.673527435534268	0	-3.8881848644253356	471.137400994313	0.003414451377515109
4779000	-6705.222331544066	-6397.002960217835	-308.219371326231	-6397.002960217835	460.27861717579447	4689.291978323664	-236.96061066155013	0.011457056541688932	2.2795760392507782	0.4966407528682162	0.0034924720620483664	3.8941942736331036E-6	0.6406476030269329	1	-2.1227933289440117	23.670221484502544	1	-2.4611992261263005	38.9235530180135	1	-3.885599408734958	58.527537832739405	1	-1.7435765478125282	22.791200258403823	1	-3.120503787629814	60.2339435232496	1	-1.8269687543582338	22.770941206716614	0	-3.7023375430716565	460.27861717579447	0.0032109458196973597
4780000	-6698.050368654163	-6391.727392009127	-306.3229766450367	-6391.727392009127	483.18591441840897	5117.341585401191	-238.91713797895633	0.008248945715219837	1.6672647651210484	0.5977165898258616	0.0032084905390626388	2.200689812595006E-6	0.534921490362067	1	-1.8784381090671745	22.92922960599743	1	-2.712060948925868	37.52939339394328	1	-2.7300825631283674	46.557973818068874	1	-1.7665683388899374	22.159333871928304	1	-3.04253274094808	49.70727887256836	1	-1.7145617179487054	22.058738963241495	0	-4.590043463906802	483.18591441840897	0.003036819816143355
4781000	-6709.945755556637	-6396.160330292994	-313.7854252636428	-6396.160330292994	467.36772765937667	4934.572969431913	-237.40866656345418	0.0083373736919731	1.6672647651210484	0.6205354450040534	0.00362109154988002	3.924526273973426E-6	0.6329212161717199	1	-1.9801551094564678	19.999000136078607	1	-2.374899973282305	39.779840726533024	1	-2.5435256700211113	48.70805220886848	1	-2.2471878114146318	25.05383258310699	1	-2.755493767281837	51.726993931069394	1	-1.9895498340213702	23.3570847822716	0	-3.7740405302018685	467.36772765937667	0.003325576288541057
4782000	-6706.036661875195	-6394.201120483807	-311.83554139138806	-6394.201120483807	491.6471622840954	4858.494972044189	-237.5098235728783	0.0069368829782763	1.6672647651210484	0.5797515456263511	0.0034573768346399868	4.798207164598614E-6	0.6579844492086339	1	-1.6939966029817388	21.470442396378555	1	-3.6560696333764175	34.79587373594334	1	-2.542007753018405	48.74839111358508	1	-3.1474789675679213	26.793583004727008	1	-2.7342908093259055	57.17128136981018	1	-1.8492106383097697	20.466527604549004	0	-5.374480469524052	491.6471622840954	0.003644565483341044
4783000	-6710.108203026139	-6392.076644721667	-318.0315583044708	-6392.076644721667	468.9182560537769	4279.949564822735	-231.60192165419488	0.009943235911217471	2.3120917879317098	0.5200553513890446	0.004097657435389093	7.971880312923611E-6	0.7274780172871049	1	-2.597099205114919	18.859287086565228	1	-3.6211355681488504	34.87119498307258	1	-2.541972799677846	48.749342378266455	1	-1.8140342123356388	23.535047142256026	1	-2.627072775208081	53.829303353847195	1	-2.0183224977878202	19.962989715158077	0	-3.814718420609442	468.9182560537769	0.004235648592024112
4784000	-6708.893309245841	-6391.59224613619	-317.3010631096514	-6391.59224613619	449.90326465008826	4382.855058166157	-232.6641245262934	0.010078930353836505	2.3120917879317098	0.6563769407678204	0.003636619767195624	4.653212563117508E-6	0.6389254844602779	1	-2.235047748862464	19.440361056529873	1	-3.5370500808701317	47.81249603129964	1	-4.378323729447236	40.94038346222283	1	-2.1489976623284885	24.797250728369153	1	-2.9969327757237494	59.443060801250105	1	-1.8235473132430475	20.565848399217725	0	-3.9497826726105143	449.90326465008826	0.003514737821385558
4785000	-6712.948211847839	-6394.478156206278	-318.47005564156103	-6394.478156206278	437.5605802406863	4351.496895815941	-232.37131447484222	0.008723767693850169	2.3120917879317098	0.5743259953404897	0.003637876992522015	4.6980694470820205E-6	0.6392668803526843	1	-1.7401617825258997	20.920352052509905	1	-2.3659993621302293	39.91052313383266	1	-2.7249831364785497	46.595380937113	1	-2.3017867471856075	20.382361999595922	1	-3.6847702008230865	63.06078108519828	1	-1.7215232389697197	22.131522532893804	0	-4.82639522844992	437.5605802406863	0.0032977313957090375
4786000	-6714.746562437753	-6391.638237168981	-323.10832526877226	-6391.638237168981	490.5714054026765	4496.421820145169	-233.6696887033728	0.00967575697141412	2.3120917879317098	0.6425828794110635	0.003450134136650426	3.1573013527471085E-6	0.5476409770164938	1	-1.918098416492066	20.173424059485754	1	-2.4131838471793667	39.338952280585424	1	-2.544220097130684	50.58782617264019	1	-3.1962167703058912	19.104883481450692	1	-3.6941559931550967	47.064940680441154	1	-1.7047914937695794	21.34135161862949	0	-5.261937661513489	490.5714054026765	0.003087275575573502
4787000	-6716.063880190925	-6402.639615289281	-313.4242649016439	-6402.639615289281	486.91257842469486	4955.873670873771	-238.00065661227066	0.009507563157125674	2.3120917879317098	0.4561866772992883	0.0032299249658718746	1.9165123132286916E-6	0.46249841278202813	1	-2.036474532704164	23.438695729933272	1	-5.161161327029735	32.27615073890514	1	-3.4018842865977	56.653434709713835	1	-1.7612492768122805	22.215620722053558	1	-3.8964289139233137	46.447647156704996	1	-2.615403888932373	24.77553125865925	0	-4.9068735684275175	486.91257842469486	0.0030192459096804315
4788000	-6704.21297459486	-6400.626090508747	-303.5868840861124	-6400.626090508747	478.41593246402465	4616.669526506677	-234.71912741699492	0.00928396567688739	2.3120917879317098	0.4600945736371092	0.0030260632481777625	2.0361514571549406E-6	0.4936764619952352	1	-1.7379722966836388	20.935422817184136	1	-3.5288342227592837	35.076091953873	1	-2.548854384418899	50.7036714659434	1	-2.624057660322201	19.839258822855882	1	-2.649413056953603	53.179352079813185	1	-1.7217316263304543	22.133543098840892	0	-4.252214650123256	478.41593246402465	0.002807032372808161
4789000	-6712.716184249832	-6399.4132010776175	-313.3029831722138	-6399.4132010776175	470.0240573222559	4612.438369200863	-235.02590895441182	0.010164092662057672	2.3120917879317098	0.5044438134955688	0.0037259729359834974	3.74888162689628E-6	0.5538003353099826	1	-1.7145990151267285	21.128560388868227	1	-2.746939174170696	37.38256396904398	1	-2.548453768800191	48.58807896685155	1	-2.521513183564545	19.997775414060733	1	-2.816604581156217	58.02781733054152	1	-1.7508649520973798	22.364521813910144	0	-3.849095590008011	470.0240573222559	0.003217459336902436
4790000	-6728.186932528397	-6401.031528799874	-327.1554037285235	-6401.031528799874	470.8232847274269	4595.734143841277	-234.57244610499683	0.008373333535577974	1.8942438092239455	0.5731347382742482	0.0036017167235426564	5.284466624999964E-6	0.6383434302801038	1	-3.1531281363430157	25.594655708201415	1	-2.3463747756581994	40.28931388453539	1	-2.7803974618850313	53.29974054268156	1	-1.9811246273649	21.143163671052207	1	-2.9546440818671504	50.21239489055536	1	-2.499637243446183	19.05654956524058	0	-3.876703176490158	470.8232847274269	0.0031222741353926606
4791000	-6727.465889696602	-6394.236485177383	-333.22940451921926	-6394.236485177383	485.54753948144526	4644.761963313935	-234.98109482699402	0.00838085775019646	1.8942438092239455	0.797653103714808	0.003340621122959618	3.3724880267626434E-6	0.5834088346097941	1	-1.7848652549544775	20.66797800898703	1	-2.908658113057365	36.777439039250694	1	-2.940138577771412	54.358975876774615	1	-2.263102939094661	20.458343803619435	1	-2.8334580731509265	51.045498597332795	1	-2.971380752670348	18.439314417746466	0	-4.785517312216227	485.54753948144526	0.002991512511654288
4792000	-6734.147116538075	-6411.080883312626	-323.0662332254493	-6411.080883312626	466.77556077276097	4630.4952749798	-236.01348652931307	0.006871686249429695	1.8942438092239455	0.5251927769553818	0.003614944299927883	3.861338801067171E-6	0.5819238741691816	1	-2.0844274402119174	23.570214005023637	1	-2.3350558025881787	41.17088655317375	1	-2.7559446682784685	46.37550543515289	1	-1.7847570484834432	23.33114257379129	1	-2.8668653610182435	58.467632903680624	1	-1.7357319331029428	21.028597318190364	0	-3.7608395143805926	466.77556077276097	0.0031774965011518576
4793000	-6707.904810472847	-6399.086457521309	-308.8183529515378	-6399.086457521309	473.20027577039303	4398.035407098819	-232.68918967266484	0.00935166093298983	1.8942438092239455	0.5857273324060379	0.0037191529499241826	4.523391131063436E-6	0.6317904668254083	1	-3.236437420106865	25.717990916484833	1	-2.5865868169911623	38.129608479713454	1	-2.679726026108832	52.46005691562239	1	-1.7478493844520622	22.907176475870067	1	-2.630168753198534	55.29873976053167	1	-1.8027433317445247	20.654357975486878	0	-3.972378302041054	473.20027577039303	0.003439626314385424
4794000	-6697.751095858141	-6397.736077609581	-300.01501824855967	-6397.736077609581	452.5993231142214	4518.803378719921	-233.79970388032925	0.009088226189026324	1.8942438092239455	0.5272229490810931	0.003544644268478711	3.3173301577931146E-6	0.583692989506014	1	-2.0432697712354493	23.45782157686687	1	-2.5375967481657917	38.40727251545739	1	-2.6225427721951355	47.495780363165245	1	-2.070146955762084	20.89402941099599	1	-2.9938058021994167	49.97939245491294	1	-1.8182829927853779	20.58748469780466	0	-3.843909633144002	452.5993231142214	0.0032016995113986076
4795000	-6720.36841971582	-6410.3903902011625	-309.9780295146577	-6410.3903902011625	512.5918206022678	4960.422460678838	-237.6312918926813	0.008096774133506329	1.8942438092239455	0.5029968438848625	0.0033595929292189503	2.407273644118138E-6	0.5021832076416664	1	-3.203438434575352	18.131862262179638	1	-2.3454805576159976	40.31216830684623	1	-2.9196996043488785	45.41547294896018	1	-1.9106867470065079	21.378465542357002	1	-2.6235422793027827	54.00786555707114	1	-1.7310034866362527	21.064813471746646	0	-8.265599399555283	512.5918206022678	0.0029237540012915187
4796000	-6713.702620767772	-6404.296969226312	-309.4056515414596	-6404.296969226312	498.76895571059043	4910.244317723395	-237.24006998755127	0.00801304860832707	1.8942438092239455	0.4612579033337431	0.003101393636492715	2.0764198400847284E-6	0.5275862279485815	1	-2.9729274566689003	18.384008357037693	1	-2.3634527794722002	39.95121660656087	1	-3.0397781098975143	44.845384118991966	1	-1.8399705816292247	21.675759693537863	1	-2.643469435897461	53.31587105601611	1	-1.7037784756588183	21.357745900805146	0	-6.2106686074982935	498.76895571059043	0.002714742105619575
4797000	-6723.517887864924	-6409.293845335085	-314.2240425298389	-6409.293845335085	491.18186462075784	5153.9271009956	-239.56548612063168	0.009078281570706934	1.8942438092239455	0.5498707892759233	0.0029436639409551415	2.5452468065290538E-6	0.5719350695548865	1	-2.106246017151	23.627607400925488	1	-2.3963351294309345	42.418752275736466	1	-4.3034107439300415	59.92773302033912	1	-1.8381831108035365	21.68454774453669	1	-2.6250847215091886	53.92286232191823	1	-1.7032675132060437	21.366405018771488	0	-5.325351904098342	491.18186462075784	0.002711280657885856
4798000	-6711.716658503109	-6414.453615160546	-297.2630433425625	-6414.453615160546	466.56482533901635	4571.570479867562	-234.40588382283673	0.009702447254688442	1.8942438092239455	0.5180364448972833	0.0034411992305792283	2.751446899852665E-6	0.5131421852080723	1	-1.90545273993679	20.212017097948806	1	-2.5567636307059307	38.294803755295014	1	-2.98529796999509	54.622349869106436	1	-2.0650041413316407	20.907346899650197	1	-2.7949852657442253	51.36154323773532	1	-1.8723266317132727	20.384333782167655	0	-3.7564545177626405	466.56482533901635	0.0034365188722525358
4799000	-6722.827537636498	-6417.246445442318	-305.58109219418054	-6417.246445442318	480.7847255972168	4458.510086007484	-233.88192847656887	0.007673193539717957	1.8942438092239455	0.47817504961158097	0.00364994645965199	4.22801439043082E-6	0.5689506334547889	1	-1.7431898899038485	22.26954034947039	1	-2.3603412982111776	41.901067070152465	1	-2.8783276670204136	45.63360017242285	1	-1.7537135072232095	23.009319124487142	1	-3.795073117246448	46.74929811705085	1	-1.790199612745491	20.71214151898514	0	-4.410357513397665	480.7847255972168	0.0037869463082653
4800000	-6704.100058491182	-6405.503742771658	-298.596315719524	-6405.503742771658	447.6171972305684	4322.636429641984	-231.98502868099968	0.009634324376249644	1.8942438092239455	0.43977110446437656	0.003954509261653088	3.3080873847800023E-6	0.48977215776241884	1	-1.6993148703766252	21.82085713902408	1	-2.6167992367600332	44.14201354278602	1	-2.8599377689204695	45.735016067173525	1	-1.7420094159568955	22.616857849791852	1	-3.0341894182115214	49.752611002632776	1	-1.9494868523901254	20.145098631371475	0	-4.063068834342715	447.6171972305684	0.003877872112342274
4801000	-6710.698169170445	-6406.797630843372	-303.900538327073	-6406.797630843372	470.82256633232123	4605.463157970705	-235.4371781396414	0.010850852332538767	1.8942438092239455	0.5803663698065351	0.003375601363045624	2.525452180405505E-6	0.510414771146936	1	-1.6946351748460824	21.70360684827031	1	-3.288248513176902	35.657268367333714	1	-2.5288472838099922	50.009324743208566	1	-1.742902091600047	22.553764033535277	1	-2.7434886818793265	51.848953997123694	1	-2.038432676917144	19.913836918698752	0	-3.876677324994564	470.82256633232123	0.003357925477733996
4802000	-6705.522085999496	-6395.3452333144505	-310.17685268504596	-6395.3452333144505	467.66810676703506	5168.407671162247	-239.47677353773528	0.008677549039516112	1.8942438092239455	0.5668076750398187	0.0034901602579672855	2.550271021459479E-6	0.5142037483682919	1	-3.2396900767929324	18.094308968237282	1	-2.900977852691782	36.803872788899774	1	-3.8445194577497075	58.38080254843069	1	-1.7784539552983374	23.27900875215483	1	-3.3792589438053775	48.17618456307477	1	-1.8264317384843611	20.554191452481355	0	-3.7812313790274907	467.66810676703506	0.0033355246074876343
4803000	-6708.4493934287275	-6389.820612282238	-318.6287811464895	-6389.820612282238	496.825349005428	4964.6839408846145	-238.46165055944783	0.010003274407535536	1.8942438092239455	0.585644478728036	0.003776188539158889	3.865817150807187E-6	0.5587332821125739	1	-2.5979614651051097	18.85807820252362	1	-2.7614967918116173	37.323282876745594	1	-3.107081780185821	55.279537410880714	1	-1.9117792410713628	24.01772262662955	1	-2.62592502266253	55.11825337550691	1	-1.7050647507463683	21.337087859960974	0	-5.966958301647249	496.825349005428	0.0036228589812399535
4804000	-6708.341843658578	-6393.274813836658	-315.0670298219201	-6393.274813836658	470.445107789276	4633.837667271992	-234.8410055054297	0.008647420192561168	1.8942438092239455	0.6623053022168235	0.003837277940584036	4.4774224732757425E-6	0.5937286664775755	1	-2.509429094672784	24.514934200049048	1	-2.4380090022739123	39.11155092476854	1	-3.1662775021764613	44.31964533348229	1	-1.7696397499036507	22.129640674798697	1	-2.968899907252636	50.12594898833557	1	-2.008763691383162	23.4147575943552	0	-3.8633520422353245	470.445107789276	0.0038267464243929464
4805000	-6694.20350026266	-6396.8200079231665	-297.3834923394933	-6396.8200079231665	481.23958946355754	4754.442809007668	-235.94807564169784	0.008149510363145549	1.8942438092239455	0.4074693562133897	0.0036720931991790864	2.5287830250623645E-6	0.4453110639444288	1	-1.9181882945611166	23.072018554061668	1	-2.604666171827514	38.03450634127875	1	-3.43387732788813	43.37314408553664	1	-2.1614991844499762	20.674079784262872	1	-2.8995551143910197	58.73152465520657	1	-1.705776598525176	21.94426550437045	0	-4.442906829718661	481.23958946355754	0.0036054935526566726
4806000	-6702.727737851691	-6407.691833735639	-295.03590411605205	-6407.691833735639	469.7550730172717	4256.24979687294	-232.98944648135767	0.007156166794481298	1.8942438092239455	0.4758967030362798	0.0038052495175448084	4.29062679786124E-6	0.5494213982044058	1	-3.3866305267066794	17.94717670452201	1	-2.501015732758881	38.638717332877334	1	-2.980423535967916	45.11682853262062	1	-3.3435673724179003	18.944481369049363	1	-2.6365525125242604	53.4988648274353	1	-1.9665323532938026	20.097750711875708	0	-3.8403242585992747	469.7550730172717	0.0038827424120383715
4807000	-6703.8897627855795	-6404.335677784134	-299.55408500144614	-6404.335677784134	448.0321687093474	4458.821053231817	-234.12475899216582	0.011225504761216734	1.8942438092239455	0.5155636502217569	0.003817940016571111	3.258037852473548E-6	0.4605229082363214	1	-3.6973768212582057	17.659253579274157	1	-2.3380398458192975	40.55262932565765	1	-2.539530735308271	50.45472487919598	1	-2.716903996002383	26.053201290776215	1	-2.619737098084072	54.374877609527644	1	-2.4598812486467216	24.4800769429971	0	-4.040885737020615	448.0321687093474	0.004142475289069712
4808000	-6700.71511582458	-6404.185863949346	-296.52925187523397	-6404.185863949346	457.8646157166931	4375.616302355364	-234.0208256923163	0.01217946347117023	1.8942438092239455	0.5198872434529314	0.003624086043969832	3.145595046100225E-6	0.4974637823753188	1	-1.9760574336041508	23.260310448962365	1	-3.247450974847418	35.76385051961834	1	-2.833673798971759	45.88524064800146	1	-1.7572820771946642	23.059175207714528	1	-2.6547651412990936	53.06791088080156	1	-2.646588155736371	24.832083584303255	0	-3.721760008101116	457.8646157166931	0.0039012338566349106
4809000	-6702.729193278845	-6400.501931307244	-302.2272619716001	-6400.501931307244	468.5431073853736	4502.336696183856	-233.76622296634164	0.009809463328624105	1.8942438092239455	0.5483441593918498	0.003397576578376751	2.5691142356586996E-6	0.49532352523466255	1	-3.13149390289419	18.207987145396533	1	-2.5365390092774645	38.413639733537295	1	-2.744620297369273	46.453982226301754	1	-1.8874654086369778	23.91391377442669	1	-4.30016061948147	45.36744536449293	1	-1.9067045277514478	23.085481586007866	0	-3.804068279621166	468.5431073853736	0.00347990750346481
4810000	-6702.068473672459	-6403.477372853798	-298.59110081866015	-6403.477372853798	483.4448198330127	4621.892440894731	-234.80476059360666	0.008327235478142809	1.8942438092239455	0.5039463309453149	0.003019065831986908	1.8941025692053838E-6	0.4795358105357553	1	-2.0890922021858707	19.736385838643095	1	-3.728986296859132	34.64230495080027	1	-2.54038423402029	48.793748516764786	1	-4.545383330128206	17.88033780110295	1	-2.7662620051639673	51.622334909833825	1	-2.3584186099738065	24.27291248986295	0	-4.61057094002963	483.4448198330127	0.00312248146041613
4811000	-6711.397728861079	-6402.486999802383	-308.9107290586952	-6402.486999802383	469.781697576243	4524.207492236009	-235.1358274161307	0.006977114385991238	1.8942438092239455	0.5164440355246632	0.0035278605658134042	4.288449122586245E-6	0.6195084799156821	1	-1.822592968146531	20.502460980692305	1	-3.1653035778393925	35.9869588759447	1	-4.095325918430636	41.572085181070356	1	-1.7845990405824674	22.00464042288774	1	-2.8356349413866258	51.02855812388922	1	-2.869385243063533	25.21507459774045	0	-3.8411807537534717	469.781697576243	0.00338603239975573
4812000	-6716.516606247344	-6398.61257055596	-317.9040356913838	-6398.61257055596	463.93100216959965	4737.975507347958	-235.84602534311634	0.008050248316714725	1.8942438092239455	0.5544465356420232	0.00405855733849062	5.603309075119479E-6	0.5939852660546303	1	-2.1682619846505986	19.56956231726551	1	-2.3678082834641216	39.882602370038	1	-4.723259636687321	40.243990540667816	1	-2.029208244160751	21.00338990671648	1	-3.1340646371689025	49.23906486060683	1	-2.2642859739981196	24.067743581596034	0	-3.715606490779448	463.93100216959965	0.003880684512672124
4813000	-6718.668614176824	-6388.86209415279	-329.8065200240342	-6388.86209415279	433.86138884404977	4388.100912166565	-232.6009999654648	0.009486097023403424	1.8942438092239455	0.8114414218226925	0.003959801687612969	5.688941801745142E-6	0.5919652684676041	1	-2.346547738481536	19.24294256078689	1	-2.615617788191611	44.13507861101925	1	-3.297672357959189	56.19511917191267	1	-2.2568226090200487	20.47096965822956	1	-2.6436224517632176	53.312151992078256	1	-2.1755457410471974	19.61404950781082	0	-5.219760678978234	433.86138884404977	0.003896194179401331
4814000	-6706.173777793129	-6387.670159039306	-318.5036187538239	-6387.670159039306	442.8352002336533	4664.128499334398	-235.9938362600358	0.007078163982163346	1.8942438092239455	0.5579243545027618	0.0034385214723202575	5.2014940916700555E-6	0.6645787108575804	1	-1.8427324420107796	22.78811749640903	1	-2.7507662649864386	44.85754658178893	1	-2.986974759712932	45.08594796680217	1	-1.9724187633450485	21.170035523178385	1	-3.5716076309601212	62.56016205772091	1	-1.6971560068047622	21.75500650837992	0	-4.371343239787193	442.8352002336533	0.003433197858003748
4815000	-6711.736122721155	-6389.871431782449	-321.8646909387065	-6389.871431782449	486.39648842709505	5134.909906643473	-239.0640773757662	0.007714404702006796	1.8942438092239455	0.6230668147609197	0.003303453504867169	3.886143855770844E-6	0.6327678045335421	1	-1.870933777736457	22.90071366741557	1	-2.7136526409182764	37.522536184732786	1	-3.2884439767934235	56.15326677253132	1	-1.9401629589655118	21.274636745300306	1	-2.624510765050406	55.045344931958205	1	-1.7011413249309841	21.86249807425639	0	-4.860275437687202	486.39648842709505	0.0031231723647545694
4816000	-6741.043360129935	-6399.818344824559	-341.22501530537556	-6399.818344824559	511.87744961102453	4949.406595160647	-237.69665346012633	0.007562342411178307	1.8942438092239455	0.6627709266124241	0.0030621795511091583	6.198757849988294E-6	0.8160445682707457	1	-1.7028431924128398	21.270950136210207	1	-3.7562421580111858	34.58610578548861	1	-2.6659988114825373	52.3273381943732	1	-2.12735686029386	24.737043817458574	1	-2.7257742541986865	52.04084593803969	1	-1.8824155383575583	20.350252719318497	0	-8.145998008590013	511.87744961102453	0.002685630578981089
4817000	-6731.646363758912	-6400.196056981616	-331.45030677729653	-6400.196056981616	456.532868987998	4420.002442883107	-232.89484601925366	0.009357793429987032	1.8942438092239455	0.6466892094966498	0.0039246990988979795	9.943777649431728E-6	0.7773477571117847	1	-3.761076229426216	17.603600309854887	1	-2.3779476872407193	39.7384814329021	1	-3.2542838072050047	43.98732813097996	1	-2.2562620766882993	20.47210065471447	1	-2.7165459130424146	52.14748307821788	1	-1.736943962507079	21.01967246409786	0	-3.74223376893325	456.532868987998	0.003680964922451493
4818000	-6737.182759980088	-6402.944074753443	-334.2386852266451	-6402.944074753443	467.97354094717866	4680.404869128056	-235.43022992221972	0.009630418121824278	1.8942438092239455	0.777183721029668	0.00380379475558147	7.2197822280538825E-6	0.7229396724733338	1	-1.9326466970666993	20.13042842101617	1	-2.8552951525739196	45.34478863704017	1	-2.534874288207749	50.29752345957297	1	-1.7628348656529211	23.126563117674877	1	-3.0522226506492163	59.80953611532071	1	-1.8923694649370424	20.31757182558451	0	-3.788883708147673	467.97354094717866	0.003455761993238192
4819000	-6730.1501777411	-6393.149506882525	-337.00067085857535	-6393.149506882525	468.1187442767951	4824.110335658219	-236.69025196854307	0.009388571370165024	1.8942438092239455	0.752619270629755	0.0034491818052486633	9.224861916736422E-6	0.8732478955149489	1	-1.7517581144796686	20.84594358965081	1	-2.3780676885454755	42.1821238522629	1	-2.5259482130627213	49.63491231788208	1	-1.8670270034481624	23.82010739525398	1	-2.6338877531894997	55.42911267838367	1	-1.7353129526555888	21.03171465693467	0	-3.7926418277556944	468.1187442767951	0.003037816215913717
4820000	-6730.39771203859	-6398.593682861834	-331.8040291767561	-6398.593682861834	475.23552755444234	4771.96438335918	-236.51938479127702	0.00998168727369148	1.8942438092239455	0.6738788370272962	0.0037276903081032656	5.353934393613E-6	0.6957701728899155	1	-2.140899634457556	19.62536905026343	1	-3.838268434238215	34.42067889395436	1	-3.023512938796682	54.83619653187803	1	-1.7432157047522683	22.539367438401175	1	-2.6688376005024192	56.23565310535792	1	-2.08425512453611	19.807382088552696	0	-4.0702569882235355	475.23552755444234	0.00306141791658081
4821000	-6717.316755687876	-6386.643853441517	-330.6729022463583	-6386.643853441517	492.1736772795083	4840.204846110454	-237.0308468665332	0.009732324032041493	1.8942438092239455	0.5654241322344479	0.0032982063997507955	5.07304626410636E-6	0.7136363214908412	1	-2.0461304032790695	19.83460788479985	1	-2.3477330151202507	41.63807526353061	1	-2.737000221936694	52.96142831009604	1	-1.7437316702690617	22.797084218941396	1	-2.624116991445831	55.02328190988071	1	-1.9959534951611628	20.019648933769595	0	-5.430897906792561	492.1736772795083	0.0028040092262868297
4822000	-6717.468328823041	-6389.016319925786	-328.452008897255	-6389.016319925786	467.3904247917509	4496.839237218528	-233.61015453632604	0.009323191283709077	1.8942438092239455	0.6119818753470145	0.003920972789080702	5.330231217706772E-6	0.6200688328296853	1	-1.7293249171364315	22.164669063182288	1	-2.3536100442385397	41.77079026275497	1	-2.6036627263975696	47.71136623943573	1	-2.1489153598594877	20.70271318792214	1	-3.3141161047342846	48.43718428187389	1	-1.6969378043131196	21.520455580970474	0	-3.774572271130354	467.3904247917509	0.0031698121822241947
4823000	-6728.9715428078825	-6396.226567441809	-332.74497536607413	-6396.226567441809	485.0943979827572	4404.08858930841	-234.51781260098466	0.012321539450152975	1.8942438092239455	0.5311822344016561	0.003414911018910836	5.304702532366349E-6	0.7075069360260965	1	-1.9479724192739523	23.171416005531437	1	-2.421193490175041	42.69233513967582	1	-2.810207826399403	46.025426343829665	1	-1.84677335171283	21.64305626910503	1	-3.0332149180111374	49.757938136790884	1	-1.772412766371581	22.497941542630574	0	-4.746581897456039	485.0943979827572	0.002695668706819681
4824000	-6731.150915719589	-6391.8925980092945	-339.25831771029397	-6391.8925980092945	437.1796903079869	4461.744423512202	-233.2787271781773	0.009207736058316677	1.8942438092239455	0.5945947568941305	0.003965653073857838	8.366326215424208E-6	0.792321918684947	1	-1.6947077645761672	21.44249852991401	1	-2.430676578748699	42.78662582877472	1	-3.6955543058878257	42.5912743735921	1	-1.7528371702680208	22.324146385369616	1	-2.640731064858228	53.384600128689755	1	-1.769086810192236	20.819274848752737	0	-4.864036220512923	437.1796903079869	0.002971815446039938
4825000	-6737.720256393655	-6399.5915030659	-338.1287533277559	-6399.5915030659	468.29763696036787	4657.026856160466	-235.04565080512745	0.009006309771525186	1.8942438092239455	0.6176366021380895	0.003354364080437367	6.860237732842416E-6	0.8298072600709869	1	-2.1036595680074197	19.7044073284417	1	-2.854935921477436	36.96665342285587	1	-3.667500049725328	57.725194853948615	1	-3.4498705487783567	18.834093970488397	1	-2.6438615347040804	55.7129864298045	1	-2.128308338378929	23.74217409860568	0	-3.797378251746254	468.29763696036787	0.002672331258718515
4826000	-6734.7427315304485	-6397.445043252306	-337.297688278142	-6397.445043252306	449.18164050098915	4576.529426521861	-234.65947986655095	0.01016142337065455	1.8942438092239455	0.6072945930304364	0.0036744513819413865	8.759883008798584E-6	0.8257238576676662	1	-2.0373255560523083	19.855526120167564	1	-3.4166146942138416	35.33791390486567	1	-3.248502129735695	44.0084469300933	1	-3.3766799148095705	18.90964442751701	1	-2.9421993685542978	59.055207076832986	1	-1.711054810995916	21.255759007116453	0	-3.983194527429676	449.18164050098915	0.002988499610056566
4827000	-6734.1277334293	-6399.342144589222	-334.7855888400784	-6399.342144589222	447.9628706678062	4830.27804920356	-236.76638164271338	0.0076136157856720845	1.8942438092239455	0.6538288195094221	0.003573507169107585	4.245526164039014E-6	0.6481469943673782	1	-1.9954569978406447	23.31934825537643	1	-3.886725398253053	34.325428194161894	1	-3.8032183000284316	42.29906366187889	1	-4.644295581351727	17.806449110032524	1	-3.376858887692899	61.633734414991835	1	-2.568003770789285	24.687957954094667	0	-4.044540029125272	447.9628706678062	0.0029329887246324045
4828000	-6726.322690654779	-6396.899770852185	-329.4229198025939	-6396.899770852185	470.7298593684029	4296.481787493573	-232.62330009341244	0.007687933227763939	1.8942438092239455	0.6263417509205648	0.0038491030154018243	5.359390311299976E-6	0.6485137741569107	1	-3.017624555017731	18.333164195320922	1	-2.540944588667003	38.38723458275832	1	-2.583037222404979	51.335609696893975	1	-1.7625083042852012	23.1228627220416	1	-3.309763927847748	48.455100915624094	1	-2.283958196026455	19.409135361029865	0	-3.8733568784801156	470.7298593684029	0.0031747522452377514
4829000	-6719.9600930866	-6398.988375911913	-320.9717171746869	-6398.988375911913	437.6291709052831	4481.712852290387	-233.46590164416915	0.009018394678786968	1.8942438092239455	0.621690886494087	0.0036506942139094265	3.6981902706794048E-6	0.6078884905696159	1	-1.700240384079072	21.313077668872243	1	-2.580146491321564	38.16436214343822	1	-2.6684831708486922	47.049594046501106	1	-3.0608774934583063	19.260823610400124	1	-2.6252281936029576	55.083444770948354	1	-4.192228532926208	17.30102199925647	0	-4.8196860634747205	437.6291709052831	0.0030069108641182763
4830000	-6725.441027682145	-6396.60329313462	-328.8377345475252	-6396.60329313462	463.41887456642144	4789.847328765001	-236.23119986686558	0.008958973614811903	1.8942438092239455	0.6077937707083212	0.0039287194309180415	4.414754135890204E-6	0.6019737413709422	1	-1.8286081435433466	22.72795730138252	1	-3.6623781445649	34.78239566020302	1	-2.8778441503329	45.636229454437895	1	-3.989028591942853	18.32919447531269	1	-3.6452437536087228	62.8886369978665	1	-1.6957296071569814	21.6710018212385	0	-3.710687015967671	463.41887456642144	0.003157313212098291
4831000	-6733.744157098768	-6399.705382555751	-334.0387745430158	-6399.705382555751	465.3556772852189	4836.517753055208	-236.64131757620098	0.008927218392161547	1.8942438092239455	0.6525040162096863	0.0038009510263985785	5.404921979774706E-6	0.6400065163979096	1	-2.302524861858581	24.09276782148421	1	-2.438266768682664	39.10934727631514	1	-2.5578473130238337	50.89948345081047	1	-2.6592436527651304	19.78728821091797	1	-3.267688154136531	48.63166811392392	1	-1.8990980780651665	23.058226872364152	0	-3.7344829289242147	465.3556772852189	0.0032455172090553315
4832000	-6714.821539681775	-6393.726924958148	-321.0946147236273	-6393.726924958148	487.23384578689274	4961.340317433715	-237.63033248162026	0.008244971650689697	1.8942438092239455	0.5223392208616826	0.0029653788686221515	2.4963740733757318E-6	0.5884340255400871	1	-1.8376061779494781	22.766606459972806	1	-3.009276645655932	45.988676925808576	1	-2.856004612822852	45.75709597927704	1	-1.9444959634256886	21.2600836100513	1	-2.77300116810342	51.55888435241879	1	-2.2359377505894917	19.497081155198416	0	-4.936319166698599	487.23384578689274	0.002556471420899256
4833000	-6710.1369198867915	-6388.566616073718	-321.57030381307334	-6388.566616073718	492.1276903667929	5326.342254642291	-240.60224558592932	0.0081268634155528	1.8942438092239455	0.5718987520638213	0.003215292491475013	2.320876575900173E-6	0.552010593116291	1	-2.320217166932262	24.13112370398583	1	-2.7626695369807193	37.31855551015881	1	-2.5259557016211494	49.649783651290676	1	-1.7457246735680219	22.458934676531182	1	-3.2844079505008326	61.157542328479515	1	-2.030582399482081	19.932833845384664	0	-5.425935438480477	492.1276903667929	0.0026801556207559874
4834000	-6714.559079493248	-6401.312954390796	-313.24612510245146	-6401.312954390796	478.6183492978955	4987.01890174114	-238.00618649928964	0.00897949072195716	1.8942438092239455	0.49033850474693835	0.0030306038695094174	2.0104963147087955E-6	0.523967600317598	1	-1.699638906927055	21.32384086966923	1	-2.7466682399891535	37.383677969333505	1	-2.5261317048004637	49.534825682280626	1	-1.742524017864129	22.741061220924042	1	-3.3551875487747598	61.524517369415264	1	-1.913220593406956	20.25185057736503	0	-4.26497901702981	478.6183492978955	0.0025338532702107557
4835000	-6730.2566404742865	-6395.237816001765	-335.01882447252115	-6395.237816001765	478.82698531719524	4719.25470009585	-235.61810966568083	0.009071835919700831	1.8942438092239455	0.6490619788162423	0.003720294574625873	5.984948338144942E-6	0.7008804179127638	1	-2.0039034271772187	19.937684373736975	1	-4.093725989359385	33.93710788527941	1	-5.474538363566355	63.27152577082353	1	-1.9436898975877162	21.262778301423626	1	-3.13075937695072	49.25513595114534	1	-2.5825621749762577	18.935378821453856	0	-4.27828268853767	478.82698531719524	0.0030429529145953277
4836000	-6718.103094788354	-6392.731282891422	-325.3718118969317	-6392.731282891422	456.16428316825323	4303.095129440209	-232.07653353713158	0.010690294773925458	1.8942438092239455	0.5564855872808293	0.004046547332240007	7.1227918571344625E-6	0.7059173167207117	1	-1.7677119544478517	20.755056393587598	1	-2.350789067271972	40.186794880796754	1	-3.2127566570227963	44.14116638003691	1	-1.7691272282670005	22.13447431797628	1	-2.74625394783565	57.31064987790016	1	-2.1281402549186823	19.711659985494947	0	-3.749137354081081	456.16428316825323	0.003290558424708346
4837000	-6722.762463669658	-6391.0810559723195	-331.68140769733884	-6391.0810559723195	457.242871533554	4792.388676845405	-236.25619206939652	0.008154249678672225	1.842184725552985	0.5910387265177698	0.003155034793468638	3.557155528156506E-6	0.6551159643086948	1	-1.6934762516093593	21.651043181192037	1	-2.3355743403215725	41.20634336766577	1	-3.376613335841209	56.54458036976334	1	-4.099361400030119	18.23518693184865	1	-2.619502654523162	54.525956975316404	1	-1.9264941123324504	20.211749459450267	0	-3.7304491479004205	457.242871533554	0.0026106631015204765
4838000	-6723.8651919419835	-6392.04471758577	-331.82047435621377	-6392.04471758577	455.0115267539892	4545.065964134381	-235.0292414369796	0.011153234326526233	1.842184725552985	0.7492374228221543	0.0035596677377132337	4.1210320755178366E-6	0.6505985422615702	1	-1.7682488102502374	20.752182301263566	1	-2.3675635615407704	39.886334746338385	1	-3.215658905802217	55.81502424530603	1	-1.9730808814768521	24.25200033038784	1	-2.7543444092765412	57.401383155899055	1	-2.3045508117489217	19.37264204314816	0	-3.774211755670361	455.0115267539892	0.00287661376691181
4839000	-6714.647933160473	-6388.458489543504	-326.18944361697004	-6388.458489543504	469.5456426074117	4513.569503428091	-233.97035211967534	0.008178466680349597	1.842184725552985	0.7191908934924959	0.0035173920760459523	4.163912533731218E-6	0.6649830650513427	1	-1.800757158936153	20.594595381001124	1	-2.334518660865994	41.12722841469396	1	-2.6804101801490283	46.946715910915486	1	-1.8000056537679259	21.89786372029428	1	-2.847513350979627	58.30372825282901	1	-2.3915811447764144	19.225531009108117	0	-3.833676801869042	469.5456426074117	0.002895605694450948
4840000	-6700.9944648648525	-6380.11468004606	-320.8797848187928	-6380.11468004606	492.33251447566255	4924.095875941879	-237.4332260702026	0.008956948653433307	1.842184725552985	0.531680633973458	0.0033880384130561426	3.815682810506022E-6	0.6264588130748947	1	-1.9973345526514996	19.954384480946146	1	-2.4741040921613435	38.82667527180604	1	-2.5877433302756523	51.405738822554405	1	-1.9912748793723463	21.112485326683203	1	-3.243012117944954	48.7382034721264	1	-2.4825360698188943	24.52464636663867	0	-5.4480893375963895	492.33251447566255	0.0030264553600725277
4841000	-6710.994069227786	-6383.713611787755	-327.28045744003083	-6383.713611787755	475.04502943897637	4754.918675580418	-236.8038884839975	0.006926055303254255	1.842184725552985	0.6327637199977394	0.0036015544912697214	5.099510199110251E-6	0.6481771239186073	1	-1.694501394509006	21.698667800897475	1	-2.562677932538319	38.26114698895143	1	-4.175545995292042	59.51516637292589	1	-1.7505231904730303	22.95800233740407	1	-3.0542031325019128	49.644681086513266	1	-1.8318233669345143	20.532758767838004	0	-4.060476687991366	475.04502943897637	0.003318559485749382
4842000	-6712.203258710366	-6391.275947698005	-320.9273110123606	-6391.275947698005	467.2694917733922	4757.896754212335	-236.1457599657646	0.007732356507475522	1.842184725552985	0.5820222436915445	0.0033978206968919627	4.248945766673778E-6	0.6642616446516547	1	-1.7156441846442128	21.118101355145452	1	-2.6259188756481002	44.19510114962737	1	-3.747061537172822	42.44962115714021	1	-1.7515749420084932	22.343741317285495	1	-2.6935309568348336	56.634393131790304	1	-2.0101697059210544	19.983387217072366	0	-3.7717609975172945	467.2694917733922	0.0030070044061872923
4843000	-6726.840947658248	-6396.526678287589	-330.3142693706597	-6396.526678287589	481.18053933613004	5071.436799689106	-240.23815999645274	0.005969810789203969	1.842184725552985	0.5973935913356483	0.002930340204516383	3.3589297910016766E-6	0.6924051215249208	1	-1.7130551547053154	21.144490721042274	1	-2.5306356896108206	43.594479950459224	1	-3.4748294545867866	56.96024724094169	1	-1.7547800918974028	22.296097353520846	1	-2.62004846512873	54.679162465923355	1	-1.973700597786425	20.078317645965235	0	-4.438641819569403	481.18053933613004	0.002544381314358424
4844000	-6723.994707528055	-6394.014904715616	-329.97980281244	-6394.014904715616	478.05826848534525	5132.065986571949	-239.13688418856023	0.007394375150495731	1.842184725552985	0.6107405131663293	0.0034229677822669876	4.4428469184312586E-6	0.6659037031383871	1	-3.813363586599702	26.507419155616933	1	-2.481323415007598	43.22906739189486	1	-3.4592747722429733	43.29203720340472	1	-1.7420450111514922	22.612604790309465	1	-2.6331666884775498	55.40526384101913	1	-1.8945778618479	20.3104410111773	0	-4.23000464229311	478.05826848534525	0.0029777348960150843
4845000	-6726.827552599311	-6402.254451950966	-324.57310064834525	-6402.254451950966	447.27971783438954	4893.026843141597	-238.29871203254208	0.006485958123008707	1.842184725552985	0.5445110373130925	0.0034699259966130673	5.587664352471331E-6	0.759355496692251	1	-2.067642853518986	19.78465966158485	1	-2.382145972803184	42.238516325521324	1	-2.603725036327584	47.71061232650254	1	-1.7973353651004622	21.915217155092066	1	-2.958786582216537	50.18707338091587	1	-2.0672848341592394	19.845969754140036	0	-4.081642066512864	447.27971783438954	0.00277517125114713
4846000	-6728.981894645528	-6399.093344688306	-329.8885499572215	-6399.093344688306	469.4559793871262	4898.53086851746	-237.42428753156244	0.009453226250449667	2.073794125507317	0.519899136575297	0.0035510124882692598	4.382302117118235E-6	0.6407632745418494	1	-1.9107549306275096	23.046272359164064	1	-2.3338504652116567	41.05108190410306	1	-2.8626112932520016	53.87415079822474	1	-3.0731326657071865	26.673432970186568	1	-2.6966632442180685	56.68003231812675	1	-1.9152696445655286	23.11562747726815	0	-3.8308795729537457	469.4559793871262	0.00280992246490388
4847000	-6724.742888795272	-6401.371546190681	-323.3713426045907	-6401.371546190681	452.4226103042286	4480.386165422995	-233.91449967020287	0.00784120471609078	2.073794125507317	0.5400177410726062	0.003624973992850668	4.651032779496461E-6	0.6463899218858657	1	-2.1316841729248495	19.644582930081633	1	-2.635732211653414	44.251379935564195	1	-2.5305169352760677	49.15776145590793	1	-1.7419840718615867	22.62018060401618	1	-2.7951090827643315	51.360470021946576	1	-2.1595075396867403	19.646456137714374	0	-3.8499396514966953	452.4226103042286	0.002976393078900734
4848000	-6721.591601296117	-6390.364338671472	-331.2272626246452	-6390.364338671472	467.5825294237509	4920.570905939975	-237.47028845047916	0.009133952904865208	2.073794125507317	0.6022828815424621	0.0030763500065840717	3.2404490554033597E-6	0.6211253835144119	1	-2.6724023529442347	18.756078870900236	1	-2.434487476846055	42.82327047436825	1	-2.890220654558777	54.052141846015346	1	-1.801284472553116	21.889698984905706	1	-2.691252208623469	56.60060449449945	1	-1.7192761860394439	21.16716195163365	0	-3.8253792160693654	453.16752269140625	0.0024795484343252947
4849000	-6716.224552400476	-6384.167929155178	-332.05662324529715	-6384.167929155178	464.95618001668373	4855.728878321164	-236.94546498551858	0.007641898371229528	1.6307049443873458	0.6229416753751582	0.0033380560404858367	3.731532144682382E-6	0.6414762481694178	1	-1.8422695543234817	22.786189542568035	1	-2.335878877365282	40.659331232500534	1	-2.7322256208726747	46.54240174767495	1	-2.1360997192094295	20.73237443946993	1	-4.022999695355972	46.08985062692991	1	-1.9850703495812518	20.048038472561043	0	-4.053116600546295	447.80170370295275	0.002652610939503668
4850000	-6709.052310410525	-6385.768354605489	-323.28395580503667	-6385.768354605489	459.90949956863034	4809.589797604771	-236.37125762268417	0.00875465286400782	1.6307049443873458	0.581788624882524	0.003439359942829754	4.15605022118933E-6	0.6565490877746083	1	-2.2994360699596226	24.086021019596764	1	-2.513771734533501	38.55521988293156	1	-4.051881460022368	59.103504533087666	1	-1.7973612882100825	21.915046638330768	1	-4.090577197195084	45.90649958516745	1	-2.4881039216369047	24.535513854254443	0	-3.703841563933759	459.90949956863034	0.0029806816083395586
4851000	-6720.752949829126	-6392.737221762942	-328.01572806618435	-6392.737221762942	515.9524688792022	5023.624666217735	-238.17629666154312	0.008501163843076318	1.6307049443873458	0.5832979908454654	0.003510078101896599	3.7414587256270045E-6	0.6054928921135296	1	-1.7771993266436839	20.70574668428941	1	-4.045078506158345	34.02583048533338	1	-3.4010260388358216	56.64976036470746	1	-3.3902293477055827	18.895509504561783	1	-2.9238699390514373	58.918659233315154	1	-1.7290435505310615	21.080550112805224	0	-3.7098506620936007	458.99394166269707	0.0031713877745325435
4852000	-6723.26454381153	-6403.502108741158	-319.76243507037196	-6403.502108741158	464.05449500019495	4846.029145958287	-239.23799506279653	0.011821072683673455	1.6307049443873458	0.7024350226989937	0.003262485387387839	3.1489008518881228E-6	0.6045707030332428	1	-1.7182163495314506	21.093360259585463	1	-2.847864130147493	45.31169812748981	1	-2.9364893164874237	54.33713683964957	1	-2.13055235646715	20.745376302544006	1	-3.0050372294789987	59.49823956117758	1	-1.698258665892144	21.475180044438254	0	-3.716940843444834	464.05449500019495	0.00312518245657684
4853000	-6719.459172123266	-6409.455950977339	-310.0032211459275	-6409.455950977339	459.1321459142217	4680.906360202069	-235.37320829132025	0.009470977674091382	1.6307049443873458	0.5891552979356338	0.003384229732532093	4.316317475019718E-6	0.6344541466049537	1	-1.8750999020922305	20.309955287365256	1	-2.343724780821853	41.53117005373337	1	-2.5509032616083456	50.75118987313232	1	-2.535873969698262	19.97489541443578	1	-2.669319157778999	56.24425274460111	1	-1.7981633508066106	22.635485239621847	0	-3.7087349436013444	459.1321459142217	0.0034090942733649566
4854000	-6707.520220132944	-6396.546674065883	-310.97354606706057	-6396.546674065883	431.4923391999978	4623.969591972717	-234.7468941192943	0.008991066332531498	1.6307049443873458	0.6051627691682473	0.003714488166707901	4.697867900013125E-6	0.6225118918991732	1	-3.017324545397366	18.333502115081025	1	-2.482893016499994	38.763353651653205	1	-2.9267987333354695	45.37931820929525	1	-2.9636455417392735	26.49124404256682	1	-2.934804858660504	59.00056164142126	1	-1.8516655916076568	20.45750135129127	0	-5.504657289120817	431.4923391999978	0.003655095475231904
4855000	-6703.428543454713	-6391.176708361869	-312.251835092844	-6391.176708361869	459.0600851387027	4960.264822679539	-239.16194251229336	0.010743245352261453	1.6307049443873458	0.550065433571934	0.003549754131329035	3.199397609951242E-6	0.6033132730692699	1	-1.756661696358747	20.81678105421788	1	-2.7637072294338605	37.31437842614629	1	-3.3417417663362134	43.678702988752434	1	-3.487069844142594	18.796429017832168	1	-2.6197682474979356	54.625576556738054	1	-2.137089976611318	19.692799388190334	0	-3.7093074144002762	459.0600851387027	0.003360182722311489
4856000	-6730.768623075796	-6406.726360548323	-324.0422625274732	-6406.726360548323	478.96074079248274	5357.241347486693	-243.5040922706822	0.005190737676376894	1.6307049443873458	0.6140532524859875	0.0031443990677018337	4.003299936262479E-6	0.6673371638940125	1	-1.7390893805143564	20.92768771285107	1	-2.626513702977487	37.924018426074106	1	-4.10028385142583	59.26620568084513	1	-1.7494292868044088	22.380281845465355	1	-2.621787946373107	54.12803062075828	1	-2.065539619471693	19.84999191512465	0	-4.286890078500866	478.96074079248274	0.0031120225866746835
4857000	-6727.1689196789175	-6402.535449775212	-324.6334699037055	-6402.535449775212	415.2992902842827	4605.631557002342	-234.60945180193065	0.009243939166714742	1.6307049443873458	0.6740385082899144	0.0036314117205504854	4.35793517452243E-6	0.6142629004124285	1	-1.6937630056446729	21.666839993090427	1	-2.6572939108342655	44.37215134706649	1	-2.891641430131717	45.56195637781764	1	-3.30190568441694	18.988921182247545	1	-2.9071496199262064	58.7907529059839	1	-1.8306432966124893	20.53741108028964	0	-8.17758279011467	415.2992902842827	0.003364106933200382
4858000	-6709.043408706118	-6401.187520542993	-307.85588816312395	-6401.187520542993	491.72439624901665	4878.9937155642865	-237.57425027558293	0.009964147797982648	1.6307049443873458	0.5016432578174873	0.0036536100966742635	3.7397600272751465E-6	0.5690880577393488	1	-1.6976430138155532	21.363538937618358	1	-2.462944427070756	43.07836666213079	1	-2.874491668760555	53.95153059126	1	-3.560854972157105	18.723106700823937	1	-3.6114578643096844	47.33652080646405	1	-1.7422714463954514	22.304367729489787	0	-5.3827015145066825	491.72439624901665	0.0035922230203578607
4859000	-6714.891493417746	-6400.637802711513	-314.2536907062321	-6400.637802711513	491.83624594883497	5051.736521328306	-238.46220462208862	0.008670937854882231	1.6307049443873458	0.5647429940837607	0.003975789524416122	3.869687357281931E-6	0.583157381317836	1	-1.7606418139512956	20.793953760608556	1	-2.333491841954955	40.94406216087895	1	-2.579096614971977	51.27470832451472	1	-3.647862794722961	18.638885240431804	1	-2.98338104476424	50.040071818621115	1	-1.6962013927533008	21.709698593519878	0	-5.39464058245408	491.83624594883497	0.0034672973460156678
4860000	-6720.626618546621	-6402.346233841741	-318.28038470487945	-6402.346233841741	484.7677982405436	5002.031188367433	-238.29644078904732	0.007198309202279088	1.6307049443873458	0.5633678625381814	0.003257316027556838	2.912484713932547E-6	0.6144304020928726	1	-1.6937518066958306	21.66627350394824	1	-2.4225318745584072	42.70592869147839	1	-2.7951289019438503	46.118819050912315	1	-1.8999036594227678	23.967962790640406	1	-2.7567960922610126	51.714109868070146	1	-1.7961173969833026	22.62521200993747	0	-4.718938619947172	484.7677982405436	0.002664722618618571
4861000	-6723.466238587239	-6397.086235002385	-326.38000358485357	-6397.086235002385	480.8293961635008	5428.315122893682	-242.60960030862887	0.009610429150192543	1.6307049443873458	0.6381847905743538	0.0030206204543566095	3.4639150199389482E-6	0.6733703109161839	1	-1.7450516129112523	20.887942485292587	1	-2.336322602057244	41.25048154954203	1	-2.6215737613111445	47.50627899037932	1	-1.7724019810505869	23.224653834595255	1	-2.6490757000319354	53.18670667916248	1	-1.7010919196298349	21.861472015617963	0	-4.413523092775636	480.8293961635008	0.002629315280063684
4862000	-6719.887426759056	-6392.606007482985	-327.2814192760713	-6392.606007482985	485.53793066133295	5147.053276050162	-239.4631048942249	0.009013224771440566	1.6307049443873458	0.5588983396559409	0.003153056984897213	3.070233078920876E-6	0.6385797098704662	1	-2.156858953080345	19.592599545908364	1	-2.385092622879457	42.2778470912211	1	-6.210494139372026	37.831176573451685	1	-1.8124954717975437	21.821700375972075	1	-2.97934740212332	50.063803304836135	1	-1.8347539912433586	20.521295974240186	0	-4.784684685740562	485.53793066133295	0.0026266797190884024
4863000	-6716.435996333888	-6392.520705663131	-323.9152906707574	-6392.520705663131	476.9769700434996	5125.3352481800475	-239.08793991656694	0.008638901208690182	1.6307049443873458	0.6337412007372575	0.003640460402072326	3.927756299196795E-6	0.6404428029991392	1	-2.7974959279471707	18.594188787534303	1	-2.3967689737363265	39.51038836713082	1	-3.064904722270611	55.05963712858788	1	-2.2493135168303886	20.486177618173755	1	-2.633317071474772	53.59757033300275	1	-1.717525720309208	22.091099345600565	0	-4.165541731885371	476.9769700434996	0.0029409968023979497
4864000	-6736.823219749136	-6403.929601728208	-332.8936180209281	-6403.929601728208	500.875056038269	5040.3840395368925	-238.3540548175399	0.008638901208690182	1.6307049443873458	0.568979332750604	0.0031369965356856915	4.806571152441766E-6	0.7713908044218883	1	-1.7093698099955426	21.185232835638313	1	-2.4234248604457944	42.71494410312886	1	-3.1757020439155954	55.62263734888984	1	-1.785986180344842	23.340864595513484	1	-2.675891199343268	52.69643610629421	1	-2.841786696660752	25.169427318363017	0	-6.487646523310851	500.875056038269	0.0025313665084285234
4865000	-6738.913328813186	-6403.727147351204	-335.1861814619821	-6403.727147351204	445.64788981390205	5021.699065315197	-238.45127209020077	0.007178866469476881	1.6307049443873458	0.5312268296522309	0.0029826895410117265	3.9028121028640915E-6	0.7516737995162788	1	-1.782209251777024	20.68087124007283	1	-2.727535597472773	37.4633771567656	1	-3.1959727202661545	55.72087210731661	1	-2.5036319990100986	20.02659802766534	1	-2.7238578824003135	52.062579560335095	1	-2.5059964233563092	24.57021311003938	0	-4.17822603027988	445.64788981390205	0.0022147686998484446
4866000	-6723.450127766589	-6388.29157303391	-335.1585547326785	-6388.29157303391	487.52701874834474	5078.208912049685	-238.61140555190832	0.0077864173544002204	1.6307049443873458	0.6051806077726432	0.0033431813946456185	5.7999936505529855E-6	0.7656745575912582	1	-2.400058489040475	19.154861328728295	1	-3.4994226637914316	35.143293645020634	1	-2.5367104443818826	48.90710640577561	1	-2.0447907350742263	24.491666220038827	1	-3.0416521897860624	49.71204003913399	1	-1.8477833393438556	22.860176825207876	0	-4.963482479877627	487.52701874834474	0.00273879481954103
4867000	-6734.210107956866	-6396.787969246534	-337.42213871033175	-6396.787969246534	472.6679979091177	5089.003220543938	-239.02033457956276	0.009153116684904565	1.6307049443873458	0.5912060507329844	0.0036261420751479956	5.717074133296672E-6	0.7115914057502127	1	-2.0317694800011985	19.86887537134045	1	-3.0075268966703947	36.45329034693116	1	-2.907986911599078	45.4759080669053	1	-3.970329204717377	18.345402682765705	1	-3.520165714874619	47.65177688826679	1	-2.1166782457020834	23.712309711459334	0	-3.949199308765253	472.6679979091177	0.002943010211887529
4868000	-6722.196619459236	-6402.705422655054	-319.4911968041825	-6402.705422655054	500.38918890647375	5064.305305811951	-239.27094485589782	0.0066013781688603074	1.6307049443873458	0.5469903030700113	0.0031380873488738607	2.4026404326894507E-6	0.558108717989613	1	-1.7396182612384172	22.244029207101825	1	-2.7508447951406088	37.366549265834806	1	-2.5259763471957695	49.592394608059976	1	-2.7809635764627094	26.171079207009626	1	-2.668717327293255	56.233498934598934	1	-1.7834848190417456	20.744725390488767	0	-6.422567834910258	500.38918890647375	0.002672886672078054
4869000	-6727.670728345383	-6398.256628902927	-329.4140994424562	-6398.256628902927	498.81319838312055	4912.342738455541	-237.22613716859587	0.008444875612330321	1.6307049443873458	0.6827073635678542	0.0032785784130609516	3.886163668656933E-6	0.6977013612474715	1	-2.291808228575454	24.069293833866382	1	-3.0293232091956064	36.385465318687174	1	-3.199119644181687	55.736004010779446	1	-1.862768039513833	21.570290055184408	1	-2.651946326666897	55.90273324885714	1	-1.7534699899178945	22.381847095703836	0	-6.216349734794033	498.81319838312055	0.002721120706992931
4870000	-6744.801623957355	-6408.07956253983	-336.72206141752554	-6408.07956253983	474.1417071143601	5031.323944994447	-238.88188152924354	0.006756037137942765	2.251382826884476	0.6756420836007228	0.0031203399571333923	3.8814205610892325E-6	0.7000870158481197	1	-2.2040577651923905	23.869516471897644	1	-2.947985173144556	36.6450542619853	1	-3.2945442670658176	56.18095739305624	1	-1.9072293841209829	21.391254655397884	1	-3.1500097761131602	60.409204170514165	1	-4.516751231588544	17.059142828326564	0	-4.015836223169809	474.1417071143601	0.002597497773693413
4871000	-6744.0825110328915	-6402.100527705557	-341.98198332733375	-6402.100527705557	474.24014121448124	4897.737670040186	-237.18945108951846	0.008932472903842298	2.251382826884476	0.7335878551971922	0.0036917612328997936	5.931186477623427E-6	0.7622020432125474	1	-1.809622179335188	22.642193111249075	1	-2.333504650276278	40.96216874176807	1	-2.557104783233733	48.40637257169904	1	-2.3739328928765793	20.248057846472094	1	-2.6947886973428687	56.652828519878675	1	-6.126957883105293	16.063002971681808	0	-4.020561095812544	474.24014121448124	0.0028732320186673575
4872000	-6737.389566198218	-6410.248368289374	-327.1411979088436	-6410.248368289374	470.47463407225007	4593.844381044899	-235.26018612667852	0.007290252826996788	2.251382826884476	0.6466603427408442	0.003845489250500336	5.487803573970877E-6	0.7227041796334686	1	-1.8467458188834691	20.409610153087474	1	-3.464552573291374	35.2242457265377	1	-2.7993820299065386	46.09219841108392	1	-4.079933519913751	18.25154325701543	1	-3.3140381073430296	48.43750482126334	1	-1.7121705619989869	21.242518555957094	0	-3.864375846035943	470.47463407225007	0.0030403033051210424
4873000	-6746.764808645801	-6403.737913169476	-343.02689547632554	-6403.737913169476	432.5294025368545	4647.580108271282	-235.55781650263668	0.007390588514427264	2.251382826884476	0.5368215723660847	0.00356711156454775	5.085207544234457E-6	0.7268016649525838	1	-1.83871005400142	22.771268640618448	1	-2.5292645029869147	38.4579157545639	1	-6.1842849596295	37.867784968465216	1	-2.233670138958167	20.518262410404436	1	-3.850327188819805	63.753996813665644	1	-2.552097357773308	18.97911878034315	0	-5.376737626940248	432.5294025368545	0.0027006174663646645
4874000	-6731.718405418516	-6391.9691369577695	-339.74926846074715	-6391.9691369577695	464.1339683833445	4977.201639807799	-237.87636186663474	0.008870798486728834	2.117775060529238	0.6977633329378281	0.003199166547672715	4.0734294885496635E-6	0.7310365931565755	1	-1.7562482154098873	22.356070834094364	1	-2.559018575486321	38.28191597559711	1	-2.706677027903549	46.734041585835165	1	-1.7638668552204568	23.138075339589417	1	-2.623270820385243	54.02443135123696	1	-3.6369703473340484	26.344790312469485	0	-3.717829945768308	464.1339683833445	0.002351120074119276
4875000	-6721.440434037998	-6384.843299789029	-336.5971342489693	-6384.843299789029	449.5613609538833	4571.658865098965	-234.27676532186646	0.00900445537552949	2.117775060529238	0.6617514762557853	0.0034220206778406005	4.893330988705595E-6	0.7281876328021529	1	-2.626897403327607	18.817883092384065	1	-3.2314122607314957	35.80649002110097	1	-3.0202577400265906	44.93265872239196	1	-2.855251422314162	19.516676411925147	1	-3.3048473062344828	61.26521360738056	1	-1.7535195011114084	22.382172691006527	0	-3.96534423353113	449.5613609538833	0.002581244385092947
4876000	-6740.886410611252	-6399.708179499454	-341.17823111179894	-6399.708179499454	476.10760364423567	5435.944322106156	-241.7394531999562	0.008591918972743395	2.117775060529238	0.6195304489622648	0.0029979388143721573	4.6295359498769164E-6	0.770031225428195	1	-1.9463347693971191	23.16609584652911	1	-2.7285216336433735	37.45921884659832	1	-3.142936658193171	44.412000449207774	1	-1.9138813791258926	24.026358020437225	1	-4.390971178213604	65.78304960510195	1	-4.621945400162406	27.55397912017388	0	-4.116651899200865	476.10760364423567	0.0025168791229215875
4877000	-6733.189780842068	-6401.476530420986	-331.7132504210819	-6401.476530420986	453.0517420418275	4912.503086396004	-237.44193173266794	0.0075160194635574724	2.117775060529238	0.5912104614017506	0.00326571036600526	4.972341732480517E-6	0.7570776895438469	1	-2.1771953702688527	19.55172544566071	1	-2.3601329025911553	40.00702820616899	1	-2.6818608635088568	46.93449288622198	1	-2.3697514802041466	20.255601895584274	1	-2.62328924259377	54.97363961954996	1	-1.9228760867988286	23.141942236550257	0	-3.82904902655533	453.0517420418275	0.002662150913803882
4878000	-6738.380603765395	-6402.211528911607	-336.16907485378783	-6402.211528911607	494.86739585616044	5062.112285275666	-238.47269673146263	0.007861440550087813	2.117775060529238	0.5945599032499029	0.0037486684768457245	4.7497585674554225E-6	0.6641662815309562	1	-1.9426636557668027	20.10163013141148	1	-2.333911176856212	41.06002247623715	1	-2.5439445031798558	48.69723711753293	1	-2.0514720291556463	24.512582950744655	1	-3.575204183102636	47.459653109789116	1	-1.706626082045483	21.313837953433968	0	-5.73314023935606	494.86739585616044	0.0029268943171914114
4879000	-6723.23212197867	-6391.929765218866	-331.30235675980344	-6391.929765218866	453.42900088465433	5078.8424349968045	-238.80217454514053	0.008922209935426913	2.117775060529238	0.5935407586336202	0.003205989574658111	5.184303608102648E-6	0.7429340245889223	1	-2.9778622771685943	18.378344765775505	1	-2.4777441594841347	38.80020363368062	1	-2.538405599809121	50.41955032897248	1	-1.7478269104700956	22.41115260918509	1	-2.8300951804501198	58.15056204189169	1	-2.2415252518853075	19.486631662671805	0	-3.817290763849412	453.42900088465433	0.002710176821975449
4880000	-6717.383659777355	-6393.770058363405	-323.61360141394994	-6393.770058363405	473.4984033262946	5068.057196423994	-240.49025823785271	0.01087677118874793	2.117775060529238	0.5614136186325042	0.0031397969074348103	3.577295299839389E-6	0.6339130501580763	1	-1.8981897309230873	23.00179974603189	1	-2.6702102246287263	37.71564309062119	1	-3.664687424549882	57.71444403202646	1	-1.7926648773370613	23.39153893828454	1	-2.6231808781343675	54.030051598668	1	-1.8094884236245226	20.62474621431046	0	-3.9858006514502193	473.4984033262946	0.00279205448068407
4881000	-6715.900105795101	-6398.18308062349	-317.7170251716107	-6398.18308062349	465.5985425060546	5155.172085073293	-239.22376300262783	0.007694141012147915	2.117775060529238	0.4862576290014751	0.0031032996352562303	2.7890536569777353E-6	0.6047695461934772	1	-1.9007564711203975	23.010985560396744	1	-2.629795054899412	37.9078115842019	1	-2.8608000956752884	53.8622446716419	1	-1.7939457345096335	23.400880395769082	1	-2.631906179351715	53.644283825904374	1	-1.8075906285260168	20.632982747631278	0	-3.738459130322274	465.5985425060546	0.002666084143232035
4882000	-6708.431903409982	-6399.18405801728	-309.24784539270183	-6399.18405801728	464.3211370883276	5118.59620355301	-238.9124523822511	0.008104851142269127	2.117775060529238	0.4888914979127833	0.0033531250865416924	3.058967889564864E-6	0.5730357433981511	1	-1.7053795937528526	21.234989635404535	1	-2.7449896140207866	37.39058887569883	1	-2.5286130374526263	49.99362027456363	1	-1.759036584573449	23.08159351969154	1	-2.631448957786823	53.659995509942775	1	-1.8820525679668494	20.35146168969518	0	-3.720017810178371	464.3211370883276	0.0029367186025504627
4883000	-6715.449149554176	-6398.721048706194	-316.7281008479825	-6398.721048706194	478.5193785399697	4956.315200647047	-238.5715044869171	0.01021810069387516	2.117775060529238	0.5376798304923558	0.0034222644184852577	3.028586849279356E-6	0.5769065386212121	1	-2.018900728922705	19.900256255834147	1	-3.2171370555445726	35.84480590838352	1	-2.5754512546422728	48.09262694035995	1	-1.830614384843797	21.722736925456676	1	-2.6976242490188427	56.693855522591264	1	-2.518579903450529	19.028270327596857	0	-4.258720364736549	478.5193785399697	0.003010706129888507
4884000	-6719.535329486068	-6404.868555812549	-314.66677367351855	-6404.868555812549	474.06970349437665	4813.325973637512	-236.4244052595721	0.008879836937319578	2.117775060529238	0.6149348415730573	0.0033277906942131437	2.2140531223900867E-6	0.5093343697667598	1	-2.4352368377526163	19.09897240777832	1	-2.3547089096822944	41.793374742934056	1	-2.5284380666602404	49.28091348296496	1	-2.245859423705678	20.493214691048234	1	-4.965154720854813	43.883554711176856	1	-3.2216017617489485	18.16544935649072	0	-4.012401684185378	474.06970349437665	0.002999613066297426
4885000	-6726.124495491358	-6400.204115405639	-325.9203800857197	-6400.204115405639	465.6577157009218	4970.571348165964	-237.75351215246724	0.008650154775531277	2.117775060529238	0.7318018923276601	0.003277050075447123	2.279310203541759E-6	0.5242831522727169	1	-1.7130868558739878	21.144157489417594	1	-2.4958903900247025	43.3423050592441	1	-3.3139924227106583	56.268601010914004	1	-2.13996565758128	24.772304450612072	1	-2.731195024610644	51.98045591811447	1	-2.6520569475611984	18.83869039985538	0	-3.7394612580573074	465.6577157009218	0.002796774685419467
4886000	-6720.612858579705	-6399.427876329252	-321.1849822504525	-6399.427876329252	468.3634783811405	4756.222608506273	-235.9130796804198	0.008397265309780808	2.117775060529238	0.7277521833764661	0.0037234013404247395	2.8741221916239336E-6	0.5311700710279194	1	-2.595774289575437	24.676940900224274	1	-2.413900078694898	42.616442554973844	1	-2.5850482702199478	47.95264116362412	1	-2.1378736615842486	20.728237725149963	1	-2.981656458589728	50.0502006733858	1	-1.7429975560741107	22.30964747499501	0	-3.799151028276261	468.3634783811405	0.0032462542326408667
4887000	-6724.732940537114	-6408.715031295069	-316.0179092420447	-6408.715031295069	448.21956155594586	4663.139058470275	-235.18413992675804	0.00940582454041758	2.117775060529238	0.5817732266170659	0.0035469649227523963	3.379047371356625E-6	0.581569760086311	1	-1.7961807203555042	22.577387458013888	1	-5.039452953658303	32.443586184519305	1	-3.002908257046842	45.011831923372476	1	-3.2894453183529277	19.00234787384212	1	-2.7925089554713045	57.79832771039029	1	-1.8581233599392106	20.43410969635106	0	-4.031104559922143	448.21956155594586	0.003333186890989635
4888000	-6724.910306841827	-6396.66947181387	-328.24083502795764	-6396.66947181387	492.5561054286211	5077.459561190926	-238.6022140751612	0.00835109422762461	2.117775060529238	0.7428819562720015	0.0032059323789629247	2.9318108375359684E-6	0.6017745569174731	1	-1.8032258345316774	22.611824246741094	1	-4.493189744353309	33.258374271374244	1	-2.569453230215015	48.18735476836666	1	-2.5716192970254017	25.772743445196422	1	-3.1350509702507674	49.234280055217674	1	-1.8610415047256395	20.423700652152146	0	-5.47242381117622	492.5561054286211	0.002865570082038534
4889000	-6723.233749642649	-6400.619604690511	-322.614144952138	-6400.619604690511	473.51036072411483	5007.84604560772	-239.86378275933927	0.010899654007038372	2.117775060529238	0.6198133942354902	0.0027517681134766802	1.8444376057006633E-6	0.5826472791939864	1	-2.7332190677234482	18.675981936815425	1	-3.800425553876482	48.59028136862017	1	-2.6544751853429362	47.17639607253015	1	-3.565536298148589	18.71851490927111	1	-3.3546979510082657	48.2730594975028	1	-2.243073849405123	19.483746007583566	0	-3.9863455752697354	473.51036072411483	0.0023564563094379963
4890000	-6708.993329680041	-6390.261187937428	-318.73214174261267	-6390.261187937428	453.9269302454172	4849.504931257247	-236.7093739839498	0.008236067737605619	2.117775060529238	0.6154665138816477	0.0031794962883155047	2.609367898015245E-6	0.6323303405288583	1	-1.7357485448344188	20.951120073620675	1	-2.3689530707806647	42.04622151044605	1	-2.5544499840460224	48.45902745462192	1	-1.8003162230608833	23.44577452683614	1	-2.6379902935594344	53.45808574652467	1	-1.7012100191795023	21.8639172697043	0	-3.802651002757197	453.9269302454172	0.002526991737446864
4891000	-6733.961296422486	-6397.623127419365	-336.3381690031214	-6397.623127419365	477.33796234011584	5281.587705508912	-240.20430999943693	0.007596891640627712	2.117775060529238	0.6420584066880917	0.0030641515352188764	3.1861599839716233E-6	0.7191070474706653	1	-1.8746341740035821	22.914844032436164	1	-2.4087147675596423	39.38365000218098	1	-2.527506830476267	49.907854245816026	1	-2.2488905431811297	25.058072768836144	1	-2.623510726502334	54.00976171859579	1	-2.6231417334596854	18.878418850397086	0	-4.18661333619437	477.33796234011584	0.0022500139060598764
4892000	-6739.46272378134	-6390.208493476846	-349.2542303044934	-6390.208493476846	460.33583422373243	5556.802371802128	-242.6669875224955	0.006407445085872707	2.117775060529238	0.5599744874800215	0.0029125173910414456	5.046615741764901E-6	0.8355875424216094	1	-1.8268624021590447	22.720319710964166	1	-2.4906875721646946	43.3024333033822	1	-2.6124113632360935	47.60842503201671	1	-2.9160553433022116	19.438367365864206	1	-3.106883840612582	60.15148023988927	1	-2.91850666646108	18.501098757185243	0	-3.702151522078318	460.33583422373243	0.0022563425892986513
4893000	-6740.446130711395	-6401.70616600878	-338.739964702615	-6401.70616600878	471.0672758112492	5120.1409773490495	-239.02342510964394	0.0074574018668643076	2.117775060529238	0.5557546367907313	0.0030784455357024737	3.266260703892681E-6	0.6662849364283648	1	-1.7417578742281459	20.909591034550605	1	-2.5649337348539922	43.82365604921572	1	-3.2919650749730716	43.85193653214744	1	-3.3936118846702383	18.891991517711777	1	-3.0159674006544557	49.853378461120556	1	-3.405035785699387	17.98106776204309	0	-3.8855908107983943	471.0672758112492	0.002353669754845085
4894000	-6743.784461415139	-6407.218350225396	-336.56611118974376	-6407.218350225396	477.3301685825848	5506.521630585165	-242.71640650978924	0.006060777937858781	2.117775060529238	0.603742162541615	0.0032886813523431294	3.229144648057478E-6	0.7055632446669019	1	-1.6938712945358412	21.672150317809642	1	-3.5125844413473954	35.11310118785172	1	-2.553028473256809	50.79850370551503	1	-2.806713854525888	19.580970249398945	1	-2.774757474643236	57.619470378693876	1	-2.8068648507783465	18.636825692564013	0	-4.186153639360746	477.3301685825848	0.002380727864736948
4895000	-6739.131305451393	-6405.097352365108	-334.0339530862846	-6405.097352365108	490.7735406431986	5255.339562544653	-240.70950011805087	0.009355207883425322	2.117775060529238	0.5763326698189237	0.0032927143888915617	4.442091373317184E-6	0.7408644803229109	1	-2.372325210010579	19.200028372532064	1	-2.388768501487098	39.602353018103244	1	-2.689681265447322	52.5528333363157	1	-2.781046151776075	19.615650646012636	1	-4.337663645216882	45.27524987217849	1	-2.7806402511914015	18.669833888705785	0	-5.282804279622344	490.7735406431986	0.00255835371038957
4896000	-6737.068053456208	-6397.134044965313	-339.93400849089505	-6397.134044965313	477.05783538540436	5565.30587248592	-242.36170029109456	0.007130738342122036	2.117775060529238	0.5740264451815963	0.0030625606681076666	3.707866833535775E-6	0.7540230022609656	1	-1.979069040917703	20.001868362838085	1	-2.339469408511413	40.496032149804165	1	-2.526543731989685	49.801587778659844	1	-2.28902723632459	20.407094157774516	1	-2.619873072837125	54.34535612252378	1	-2.242434783580986	19.48493629521765	0	-4.1702227180575955	477.05783538540436	0.002167740746400648
4897000	-6728.153753585373	-6386.198964375565	-341.9547892098078	-6386.198964375565	474.14101637715817	5497.328000703076	-242.14025516280378	0.008403617368604281	2.117775060529238	0.6416834084444598	0.0031317747775488703	4.409002340444018E-6	0.8079475057058919	1	-2.0103190679217864	23.363404491835105	1	-2.407227370391886	42.54405758500971	1	-2.5869306950756408	51.393818228183214	1	-1.8691873433360369	21.542515505366215	1	-3.306225689493578	61.2724233062519	1	-1.8272272993577214	20.55100013351687	0	-4.015803188366219	474.14101637715817	0.002264699032961387
4898000	-6739.37658311065	-6397.334946616225	-342.04163649442455	-6397.334946616225	475.4102329022995	5506.362263806234	-241.90767035356004	0.00755155532864463	2.117775060529238	0.7067539140821378	0.00315621675792345	4.217648920146983E-6	0.7826705896182771	1	-1.7833177779439873	22.511481993436835	1	-2.3335705616481768	40.99273231293784	1	-2.5260415589888545	49.561992021630644	1	-2.1256334743319902	20.75698984973975	1	-2.665731837118677	52.86400662025808	1	-2.086820539053953	19.801629065424137	0	-4.079338319607224	475.4102329022995	0.002382927888973624
4899000	-6731.497646631442	-6394.526837853683	-336.9708087777585	-6394.526837853683	485.80271393348556	5629.892867140465	-242.96974387228917	0.007937576919646732	2.117775060529238	0.6965402478278346	0.002888683124233396	3.5589523693043013E-6	0.7925631775855132	1	-1.7629593643207293	22.397180445919698	1	-2.3356037274208115	40.67602080322817	1	-2.5405175684385632	48.78992868853838	1	-2.0813220674053126	20.865474705440572	1	-2.762220766387501	57.48726766230662	1	-1.7945969634062438	20.69145322995619	0	-4.807739657537796	485.80271393348556	0.0022654238504949214
4900000	-6742.069165554757	-6400.886049347606	-341.18311620715116	-6400.886049347606	475.86431227351784	5415.811326234838	-241.48120554521088	0.008450811202352762	1.8023080067862804	0.733180831637365	0.0031162433473233176	4.024736639079817E-6	0.7539441755634197	1	-2.1463392253582296	19.61412909336313	1	-2.3767232586108595	39.75491665966414	1	-2.5822150409529074	47.99266011317412	1	-4.052765575281215	18.274555127394713	1	-3.140554589525813	49.20767352055404	1	-1.9197171096457337	23.131064305083903	0	-4.103441371916549	475.86431227351784	0.002477662456855486
4901000	-6733.153275983027	-6394.788351680903	-338.364924302124	-6394.788351680903	461.7792112708966	5196.1862832201505	-239.52864000636438	0.007972525059775915	1.8023080067862804	0.710380730211652	0.003141207391606128	3.471093533062157E-6	0.7033660325682867	1	-1.6940669609454693	21.467348035842196	1	-4.919544058282544	32.613148789138656	1	-2.565493299352197	51.045501664107576	1	-1.8646251254614932	21.562177015436166	1	-3.5152484738954577	47.669262245695826	1	-2.9317462855439675	25.316576918253546	0	-3.7016255773498843	461.7792112708966	0.002480479835818154
4902000	-6726.840977060484	-6380.750492138827	-346.0904849216565	-6380.750492138827	470.9131866405916	5425.774725904566	-241.36300769998368	0.007142428969548808	1.8023080067862804	0.7369401289287737	0.0030225469130804577	3.871698072920738E-6	0.7544282665264742	1	-2.920434591781056	25.233615778290428	1	-2.3533503995293503	41.76536625993716	1	-5.202081361013024	62.54860583249003	1	-2.839544490601722	19.53730289095156	1	-3.996585936189952	64.33425403762796	1	-1.9853584014368428	23.34427478381507	0	-3.8799529893931175	470.9131866405916	0.002412223465789626
4903000	-6725.182677658353	-6384.780000859022	-340.40267679933083	-6384.780000859022	477.30890806191724	5431.168584623831	-241.59230918403617	0.006741960873212025	1.8023080067862804	0.7412645847451433	0.0031148724407295105	4.698643619912307E-6	0.8077642106190039	1	-1.6936401886021244	21.6604261465516	1	-2.933936286832247	45.682864154797045	1	-4.3503764392947035	60.07622055450592	1	-1.7942327328794134	23.402958216989504	1	-2.662576047547691	56.119889714337646	1	-1.9911888282562733	23.362070974886308	0	-4.184900704974581	477.30890806191724	0.0025723057918999787
4904000	-6711.6665658728725	-6386.090492816393	-325.5760730564795	-6386.090492816393	449.4494554106774	4842.015668503964	-237.23096880075744	0.00999842858296184	1.8023080067862804	0.6934245429727173	0.0034703027705017286	9.213395361636682E-6	0.9051921160558274	1	-1.8180523434812819	22.681034078370185	1	-2.68666828055456	37.64097945524033	1	-2.525968363217461	49.598053438137725	1	-2.444411009320002	20.12486621042063	1	-2.625744918750515	53.890161723315344	1	-1.9683779053015953	20.092721300790082	0	-3.9705426715620975	449.4494554106774	0.0035320676390804702
4905000	-6715.063411332553	-6394.2392597531325	-320.82415157942046	-6394.2392597531325	494.1886078156792	5046.074206309785	-238.61525329912592	0.007195578286321828	1.8023080067862804	0.682432633788997	0.0034321914642372058	9.023643596191987E-6	0.8813454022526145	1	-1.7010045457345875	21.300023239077895	1	-2.8118359297343334	45.14811946548801	1	-3.0572365223983105	44.7688625365379	1	-2.2094268159078956	24.958084558704947	1	-2.6236823148818087	53.99953862902059	1	-2.6297278177587278	18.869308566988305	0	-5.654844840924508	494.1886078156792	0.003802861545214361
4906000	-6727.400283630582	-6393.778943202316	-333.6213404282651	-6393.778943202316	460.05556640125764	4790.621104353065	-238.9586668048741	0.012096867179505543	1.8023080067862804	0.8069000245344082	0.003677787486825811	1.575903505135163E-5	1.0140777782546615	1	-1.8958608286809537	20.2421132960471	1	-2.505373640147892	43.41346137261343	1	-2.7846688678858387	53.331531102871494	1	-1.8822792161791904	23.890735231782166	1	-2.6901407655640557	52.48586339795279	1	-3.5779950336025	17.81767092147166	0	-3.7031834251166065	460.05556640125764	0.003936237841662206
4907000	-6731.670666723019	-6398.63133964732	-333.03932707569936	-6398.63133964732	454.0794313808755	4658.887542606453	-236.26454856891158	0.011118259993098104	1.8023080067862804	0.7587746489133081	0.003735596616495755	1.6601782034230907E-5	1.0238568852727674	1	-1.6960668367811906	21.747961236066605	1	-2.3520934903490613	40.159133058964294	1	-2.5990417059404427	47.76818026145454	1	-2.176084228189449	20.641473104493453	1	-3.7179661028418027	46.98898324912254	1	-1.787795860876518	22.58235952116105	0	-3.7983670160312175	454.0794313808755	0.003975894526676477
4908000	-6729.255199122107	-6395.277923375776	-333.97727574633194	-6395.277923375776	466.0653652316209	4672.049381213295	-235.62358338017285	0.010151165554953288	1.994066165846707	0.7981330931893178	0.0033451068381977786	8.64436243069063E-6	0.8030314596643932	1	-2.0451112715531616	23.4629753144514	1	-2.377272407586229	42.170839538979145	1	-2.6852997110396855	52.512337704581824	1	-1.756791858376523	22.269231062517573	1	-2.7008009340856054	52.34244427273708	1	-2.4169733970027822	24.394044026085503	0	-3.7467194694339607	466.0653652316209	0.0036588011973522363
4909000	-6733.230758735314	-6400.011416070014	-333.21934266530036	-6400.011416070014	451.4060153700784	4314.528112947285	-232.33414783318938	0.010948273969525336	2.0628286159716565	0.7910972073667568	0.004000188062940343	1.0461330756351443E-5	0.7731106271859085	1	-1.7883145866256376	22.537584788460993	1	-3.228454651045163	35.81439998797007	1	-3.0180196889658455	54.80592457901029	1	-1.9370314356081115	21.285260004856102	1	-2.620703126772314	54.76571582138947	1	-2.0432539140735955	23.514343772581412	0	-3.8870990338836697	451.4060153700784	0.0039978554108611964
4910000	-6712.024261648837	-6388.233370447564	-323.79089120127276	-6388.233370447564	476.54226050137004	4312.114373889447	-232.24084199790627	0.00830190987367146	2.0628286159716565	0.6760309943624199	0.003665310408721046	7.6059631507723925E-6	0.7085431052817239	1	-2.831167462295407	25.087570223205386	1	-3.702049332998771	34.69847946456229	1	-2.5933275624227035	51.48568985498978	1	-1.8927205659342294	23.937005560376566	1	-2.738425193338838	57.22019442822614	1	-3.3055617835881925	25.885045436422345	0	-4.140766875775226	476.54226050137004	0.004124657964943786
4911000	-6724.015257422438	-6397.664628860567	-326.3506285618701	-6397.664628860567	468.8490208289685	4538.625284855451	-234.16464085300896	0.008201198665602231	2.0628286159716565	0.7829120547364413	0.0034852134724679754	5.678815430384809E-6	0.7014555828025637	1	-4.007973117027746	26.753549805310715	1	-2.3369864920731898	41.28497578853204	1	-2.6042961729608303	47.70371648888047	1	-4.040592519709776	18.2849193168185	1	-3.501225575686628	47.71942754743728	1	-2.598271104361406	24.74410854555992	0	-3.812714197531765	468.8490208289685	0.0037290208857986775
4912000	-6712.7882176989515	-6402.361229784739	-310.4269879142119	-6402.361229784739	481.07494047421244	4427.1078780377475	-232.96260252248265	0.009140925998608485	2.0628286159716565	0.6489529404206622	0.0036259139521660198	5.806067977334272E-6	0.6850647813975657	1	-1.7215885210287813	22.097514707628505	1	-2.340804210479515	40.44911213530481	1	-2.776216555170177	46.24001657101627	1	-3.696583493333538	18.592725021548176	1	-3.2551985586828236	48.685302661552946	1	-1.7201342343990738	21.158895469993784	0	-4.4310440868312915	481.07494047421244	0.0038902289300586533
4913000	-6724.711737933108	-6407.746253651832	-316.96548428127585	-6407.746253651832	452.10026936461344	4533.763151945845	-233.9604690849974	0.009364765585763242	2.0628286159716565	0.48686822647426536	0.0036414521189355306	4.389160956902748E-6	0.5716678280937384	1	-2.756327681907478	18.646250980157575	1	-2.3461875580733773	41.598869994598374	1	-3.0508810731079676	54.98482703996378	1	-1.9959799685267319	24.331867139227192	1	-5.998183611158169	42.021638096911246	1	-3.3036420484727564	25.882275495462274	0	-3.8612659929841184	452.10026936461344	0.0034887908445442434
4914000	-6727.665673901325	-6405.565044154406	-322.1006297469191	-6405.565044154406	483.92282351109264	5351.139903081425	-240.94664169286395	0.00847443759132482	2.0628286159716565	0.5390701453784444	0.002838512908306881	2.4927791734499136E-6	0.5726128628709148	1	-1.6947970552085008	21.709344693003228	1	-2.4201199473776263	42.68135951734252	1	-3.9949305633946715	41.812248396851224	1	-2.161665455371364	20.67370460732316	1	-3.2939065140217236	48.52092067084274	1	-1.7188118359330238	22.10447064052876	0	-4.239329645241538	478.20930013363665	0.0025870011120716807
4915000	-6712.333321456633	-6401.293835292848	-311.03948616378534	-6401.293835292848	474.368693505952	5054.607014935731	-238.39387325906333	0.008124962244696847	2.0628286159716565	0.5072711313863227	0.002808539908965762	2.174943146924784E-6	0.540983335007591	1	-1.8118567949540307	20.54665114672119	1	-2.364528343251357	39.933821342911024	1	-3.055990326829336	44.774278342464626	1	-2.823549132199769	19.558483015252516	1	-4.38623265115241	45.157605993657235	1	-1.751159811192019	20.92366520272374	0	-4.0267831234672595	474.368693505952	0.002685664178389365
4916000	-6712.169948468573	-6406.208914829875	-305.9610336386985	-6406.208914829875	466.8164126078288	4693.705056493048	-235.3583895634696	0.008816409838694722	2.240580549319672	0.5299723596276531	0.0033234894547999804	2.6497730724446446E-6	0.5284346909602015	1	-1.7132396680583533	21.14255490175597	1	-2.3589276026853474	40.02816557886239	1	-3.112044946445244	44.537268842471974	1	-2.6938114948711243	26.00989653949954	1	-2.9213472179254847	50.42238280583196	1	-1.6964759454598894	21.541476979242642	0	-3.761708589462947	466.8164126078288	0.0031415095247517497
4917000	-6706.964453513179	-6400.797025028024	-306.1674284851555	-6400.797025028024	446.8229117214128	4417.927354607789	-232.93903815285336	0.009812917048568147	2.240580549319672	0.4853002603966002	0.0035811967795397843	2.5942029394457065E-6	0.4958007604290767	1	-2.1300271262702966	19.648061145009063	1	-2.769008798473484	37.29312313751476	1	-3.0584867725954705	44.76343614579801	1	-1.742262564249111	22.59239991661728	1	-3.3865091163357484	48.14792505489189	1	-1.9955161387013423	20.020779025716212	0	-4.107545535107079	446.8229117214128	0.0030633589474742184
4918000	-6698.952200303139	-6395.528680165995	-303.4235201371441	-6395.528680165995	463.7700487476491	4840.668986639758	-236.9786256637541	0.0073994447302012925	2.240580549319672	0.42035733853007545	0.003253003438416004	2.742751539384144E-6	0.5648393733220607	1	-1.8511219470407958	20.393630861937677	1	-2.3695113923259727	39.85699717892007	1	-2.575157884656598	48.09711776588597	1	-1.8321787405770829	23.64138052115929	1	-2.745279937864643	51.830374552483605	1	-1.7717858783955802	20.80475691228389	0	-3.713953679474737	463.7700487476491	0.002991571896979481
4919000	-6700.755629876075	-6397.446913767384	-303.3087161086907	-6397.446913767384	477.1344677612633	5200.704594284117	-239.5645456323041	0.007797237825855205	2.240580549319672	0.4733808773431223	0.002931807562754101	1.977480619641974E-6	0.4931100128155041	1	-1.8281351645984147	20.480400465636027	1	-2.333802366489995	40.83931154370767	1	-2.5265458829683127	49.45857501388396	1	-1.8793764647281366	23.877584973140156	1	-2.677597497504008	56.38625535853448	1	-1.7532873822559911	20.910443170713933	0	-4.174679586173719	477.1344677612633	0.0027375021062581435
4920000	-6709.425829302834	-6402.696249271641	-306.7295800311927	-6402.696249271641	465.78425003097465	4694.247327325953	-235.71258563334203	0.009927739030412138	2.240580549319672	0.4927381947696945	0.0033012152744138325	2.7667043913621736E-6	0.48872688130676056	1	-3.3326305613795926	18.000337414957436	1	-3.1438108137938134	36.04736862840534	1	-2.778726492884509	46.223655908636935	1	-2.1513363227016438	20.69716738278942	1	-2.6450827142489546	55.743433079269536	1	-2.8576531009758	25.195726137063826	0	-3.741647976122524	465.78425003097465	0.0032846995208543057
4921000	-6717.271776921489	-6391.089709507707	-326.1820674137818	-6391.089709507707	496.4541042843249	4874.060303245753	-236.91152713251182	0.008589314669547656	2.240580549319672	0.7682255752151405	0.0032559492563185746	2.8667031106308562E-6	0.5480620129648287	1	-3.79036218970378	17.578359395895227	1	-2.3411247800304458	40.43850641814204	1	-2.6287847268140854	47.42943236668903	1	-2.394150123213982	20.211968161738646	1	-2.705807655732813	56.80841161693659	1	-4.064974995489402	17.40112423750145	0	-5.921718556478265	496.4541042843249	0.0032045744477747634
4922000	-6711.555301944255	-6398.611903066949	-312.943398877306	-6398.611903066949	445.0936408980716	5003.711989431265	-237.9816091827822	0.008288594653392843	2.240580549319672	0.5568046974252159	0.002872451079774648	2.359251453957E-6	0.5737120262114056	1	-2.830702476638674	18.55300147572856	1	-2.5613468584825254	43.80046788229797	1	-4.242788886215236	59.73369402032026	1	-1.9233886733934273	21.33263216928433	1	-2.6272990787684707	53.81948635172821	1	-1.7430613678489888	20.976553474070474	0	-4.213599831238996	445.0936408980716	0.0027413721899156663
4923000	-6722.781268261581	-6401.224054388941	-321.55721387264055	-6401.224054388941	477.98961021759015	5205.71596410054	-239.9017513467809	0.0069609343650200405	2.240580549319672	0.5639001818253289	0.0030140464484165568	3.999325046431499E-6	0.6597399405935134	1	-2.467113782854102	19.0495978643897	1	-3.1941001248339767	46.68081784945984	1	-3.7969490722236348	58.20846925711508	1	-1.7768823700242207	22.06568276198187	1	-2.843415699119035	58.268201396069344	1	-3.8563386887853977	17.57258172562255	0	-4.225791504532019	477.98961021759015	0.0030196132197040757
4924000	-6719.929079412677	-6394.84308709898	-325.08599231369806	-6394.84308709898	512.8783643290085	5413.048908615442	-241.4759904664828	0.006733267776683391	2.240580549319672	0.5943143521887321	0.0030589140203456412	3.189027906074232E-6	0.5940413320415274	1	-2.3633426958084427	19.214877644434313	1	-4.521672727822304	33.212974517538086	1	-2.925956732581849	54.27360422141304	1	-1.7503795681403946	22.363526682051095	1	-2.753057614118121	51.75127053628829	1	-3.380801990519388	18.004733799034405	0	-8.313971873468557	512.8783643290085	0.0030132813397902047
4925000	-6735.02527884764	-6405.431310570648	-329.5939682769924	-6405.431310570648	472.6630120335659	5439.445427384131	-241.67933910861578	0.00669487484550621	2.240580549319672	0.6802960622423079	0.0030307161824052976	3.6125463965097795E-6	0.6261614314866206	1	-2.1781581640201453	19.54981390104579	1	-2.832589457199436	45.2429976713307	1	-3.1548444654803305	55.52013037932739	1	-1.8661288691458269	23.815824418584274	1	-2.6838942674467816	56.487816897314175	1	-4.6703035182459445	27.608885567008254	0	-3.9489869576530676	472.6630120335659	0.0029238816941271977
4926000	-6725.924803410128	-6402.8702705215255	-323.0545328886029	-6402.8702705215255	476.58593725867286	5506.300436474891	-242.278845049714	0.008500055075412995	2.240580549319672	0.6708931480018934	0.0027581041730596924	3.813519464158186E-6	0.6944731091310783	1	-2.314305702414948	19.297968092982448	1	-2.3446671820910767	41.55793457895088	1	-2.527004399116014	49.85862087795469	1	-1.8098915499782908	23.509022748974918	1	-2.7630134050400064	57.4957849334653	1	-4.362450120587204	27.253220693135493	0	-4.143226431420871	476.58593725867286	0.0028758922385156813
4927000	-6709.588540326941	-6402.43495333122	-307.1535869957213	-6402.43495333122	481.66019262828377	4905.629695255915	-237.7178432559251	0.00980329839273663	2.240580549319672	0.5309141632447836	0.0037295796376288918	5.185858770673496E-6	0.6509003294008224	1	-3.1623270418762335	18.17509550691495	1	-2.4347291441686445	39.1398424125917	1	-2.5262897496116814	49.50030268693663	1	-2.880632845936831	26.348475839705568	1	-2.692454122268022	56.61848940406543	1	-1.84513846372453	22.84917292470729	0	-4.473625849265763	481.66019262828377	0.003800577540053683
4928000	-6710.475118066805	-6401.991227623315	-308.4838904434898	-6401.991227623315	492.8974612072632	4777.427144608258	-236.23827289974463	0.007853244245818382	2.240580549319672	0.6082977919458139	0.0036430452151447594	4.335776752283096E-6	0.6164291103653409	1	-2.7017654007347987	24.866902608468067	1	-2.4660831649482957	38.88630891267369	1	-2.6945592938877168	52.59732116948553	1	-1.7968893050263592	21.91815771699452	1	-2.62942628447996	55.27014962497508	1	-1.7129968781299656	22.040651258613963	0	-5.509878187909954	492.8974612072632	0.0036468297242948644
4929000	-6700.206896563823	-6399.8238484871645	-300.3830480766579	-6399.8238484871645	485.6817071163098	4552.085652178473	-235.35640189142768	0.011423773227533985	1.8786473768041982	0.5292466038811967	0.0033188499057283647	3.275320412509092E-6	0.5500277181358305	1	-2.125611713406826	23.677404931061034	1	-3.5429615772746423	47.83069474070145	1	-2.6885295262172733	52.542238642109325	1	-2.1429729584011548	20.71640239172913	1	-2.629734478218063	55.28214078642788	1	-1.7654278574474973	20.839405127176242	0	-4.797174914945021	485.6817071163098	0.003504122702772877
4930000	-6698.0255670198985	-6397.5713442153565	-300.45422280454227	-6397.5713442153565	472.95932130083594	4915.207348243208	-237.3565461124147	0.008965579468297645	2.18087969470329	0.5344683815356464	0.0031901371791004224	2.7279388978378983E-6	0.545799315355583	1	-2.555645548975332	24.602526683253693	1	-2.6637932088548	37.74528872698957	1	-2.528957630825327	49.24636257452385	1	-1.9315171329893417	21.30418893880654	1	-3.0853488840578174	60.01894414484033	1	-1.6995437548948922	21.441204885130915	0	-3.9617606481427496	472.95932130083594	0.0032899594674565815
4931000	-6700.393958352349	-6400.978308276186	-299.4156500761628	-6400.978308276186	467.57832916846695	4959.298621177986	-237.889136200785	0.009263625268310592	2.18087969470329	0.4799296410985738	0.0034247389781373924	2.7804697521983546E-6	0.49829836576384845	1	-1.8993745390484031	20.23100236741451	1	-2.3395604370306344	40.492673674128	1	-2.5964501598676053	47.80086100980817	1	-1.7730889684700053	22.098233898571397	1	-3.0620125857719342	59.87215652660963	1	-4.067274886592708	17.39928633612877	0	-3.7790473522685284	467.57832916846695	0.0036325696032395473
4932000	-6696.314621347976	-6396.195665339685	-300.11895600829155	-6396.195665339685	475.0221131036419	4874.008465748604	-237.10623971126043	0.00927955710703099	2.18087969470329	0.4386711047526468	0.003273066035241334	3.020713672467573E-6	0.5071887881355964	1	-2.7178426075453705	18.69597480182113	1	-2.7378173776098262	37.42029153677632	1	-2.769492833200112	53.21743784852992	1	-1.8864484825212102	23.90940002827815	1	-2.7978289998100876	51.33699477616645	1	-4.0248984833761465	17.43332623895754	0	-4.0593087281645825	475.0221131036419	0.0034739204262145096
4933000	-6714.250760855258	-6401.284233745818	-312.9665271094404	-6401.284233745818	462.9298721459282	5006.342311616062	-238.61691502215373	0.009693045786886755	2.18087969470329	0.5401690718613333	0.0032415248444317966	3.5596681916489855E-6	0.557844785678316	1	-1.7537695865870304	20.833834538210724	1	-3.029560105810811	36.38473472082539	1	-3.5449588056955887	43.02730681603663	1	-2.5776624771056604	19.909613364599377	1	-2.619871149150183	54.647469378345015	1	-2.688365335345437	24.90660863789193	0	-3.7069155116588335	462.9298721459282	0.0033416558346999973
4934000	-6708.056998620709	-6397.349125097854	-310.7078735228548	-6397.349125097854	479.85022018151744	4913.506853016089	-237.80895251059573	0.00982218564148809	2.18087969470329	0.5400609150934048	0.002910590564183062	2.5027853193061433E-6	0.5431312143209676	1	-2.053504649036008	19.817304856086686	1	-3.919663000206339	34.26167724998563	1	-2.5312947990906696	49.11934779955888	1	-3.3495286404273044	18.938178513870888	1	-3.5950887859545126	62.66605588373561	1	-2.1135442442245598	23.704198227257496	0	-4.34568509533297	479.85022018151744	0.003010898498122361
4935000	-6698.2356914182365	-6394.020715701215	-304.2149757170219	-6394.020715701215	459.5973295394944	4989.058405113477	-238.23231635471583	0.009377979810482096	2.18087969470329	0.4956658233009288	0.002949342506297674	2.061775467385971E-6	0.49641930552625596	1	-4.872579497778416	16.765221056316758	1	-3.039226565675382	36.35504074119572	1	-2.5444868179441658	50.59485923142457	1	-2.4505226236554893	20.114515311432406	1	-5.680925347749609	42.55043476027686	1	-1.7281661405720279	22.1924695860938	0	-3.7055250037478373	459.5973295394944	0.003145535279579371
4936000	-6700.804464067801	-6394.776204479399	-306.0282595884022	-6394.776204479399	456.67107771556084	4798.371911866142	-236.54001985885475	0.007585857725688518	1.7724040202306235	0.4937723155469388	0.003363205872039879	2.7679730287220155E-6	0.5252778915599157	1	-4.704029566657459	16.879186227013342	1	-2.3567805456266946	40.06712840099649	1	-3.2708458424192295	43.92734681685536	1	-2.736049777431671	26.088771323301767	1	-2.766968546231491	51.6156115646113	1	-1.7182326032782536	22.098494606535812	0	-3.739783749667438	456.67107771556084	0.0034094813583183474
4937000	-6719.085319982219	-6399.168984928663	-319.91633505355526	-6399.168984928663	485.91395727021614	5352.835546769813	-242.41112571166585	0.010055994777543749	1.7724040202306235	0.543539782016874	0.003036726901813529	3.866025334702003E-6	0.645791978420872	1	-3.6017589968434596	17.744821993178274	1	-2.356996158252385	41.83861634709686	1	-2.7217311957834966	46.61950234107882	1	-2.992780265060878	26.540372687994033	1	-2.6484314241778497	53.20087262366785	1	-1.9892132132411566	20.037164850509768	0	-4.81749433707232	485.91395727021614	0.0030978314129072836
4938000	-6703.605172677318	-6395.075964208982	-308.5292084683353	-6395.075964208982	501.1085550505803	5064.904438132875	-239.50639971616468	0.01004656887017804	1.7724040202306235	0.5356376824721227	0.003128409849578522	2.460061742738804E-6	0.5586133342102656	1	-1.9413266352054233	23.14972628764663	1	-2.3563920847351154	40.07437121558684	1	-2.5516330355466614	48.51772411603533	1	-1.842961772540335	23.699738384123528	1	-2.708154408015247	56.84029097928998	1	-2.0745571873809774	19.829318772442345	0	-6.519173002139754	501.1085550505803	0.0030612807136328737
4939000	-6690.300500455978	-6387.982376170848	-302.3181242851307	-6387.982376170848	473.71181066832435	5243.863691279857	-239.90915165625114	0.007662968242281083	1.7724040202306235	0.48831603758575864	0.0028534439908684886	1.6879623394443417E-6	0.484853780779412	1	-2.1064315452491544	19.698392607530636	1	-2.3370419149817065	41.28770195619512	1	-2.532669060514385	50.208710933372615	1	-5.411859970028978	17.280339630623036	1	-3.1550080945488816	49.13852891936434	1	-1.9018375710412814	20.28729161143008	0	-3.995602235379412	473.71181066832435	0.0030658780711273277
4940000	-6698.822049202684	-6394.442410236168	-304.37963896651553	-6394.442410236168	459.10777274934026	5042.0640434055695	-241.60567709427008	0.005284933876021024	2.1681082405088055	0.5682468186415031	0.0033928737051928896	2.561064581634541E-6	0.5277550787151638	1	-1.6930283202913705	21.615852615067563	1	-2.4052565320385937	42.52208125563289	1	-2.566027903078913	48.24449180272185	1	-3.326668478001932	18.962424093987213	1	-2.6199666691254855	54.328027131530774	1	-1.7366514783508498	22.2620756002153	0	-3.708926309950548	459.10777274934026	0.003491818096559716
4941000	-6713.947912506964	-6399.925421750529	-314.02249075643493	-6399.925421750529	445.5851545082996	4763.621425931737	-236.51418567678547	0.007271485662545406	2.1681082405088055	0.5499973719293372	0.003376307963957285	3.8082274552557675E-6	0.6223797972230989	1	-1.700817381810223	21.8481837074857	1	-3.5588391525658656	47.87938935668967	1	-3.4844222974429835	43.21295512025441	1	-3.305847893580638	18.984686390603024	1	-2.6194904921163555	54.484098675470314	1	-1.7809260812626386	22.545567401592177	0	-4.182164353461066	445.5851545082996	0.0033114969314651413
4942000	-6696.415803102996	-6393.116975664729	-303.298827438267	-6393.116975664729	468.49641605548084	4878.285856661707	-236.94538949921812	0.008246689077944422	2.1681082405088055	0.6175772959075617	0.0034422839945470927	2.7814591834719136E-6	0.5650005161540839	1	-1.6950998137432887	21.71947535215526	1	-2.377983934233238	39.73799847250064	1	-3.69981219225107	42.57942965667699	1	-3.4120911921170807	18.872846990380413	1	-2.640191538736972	53.39866532205902	1	-2.2241818787019367	23.97576226269137	0	-3.802778766175672	468.49641605548084	0.00347210133666786
4943000	-6700.764942317521	-6393.0103926913835	-307.75454962613713	-6393.0103926913835	453.48831431745595	4953.862037471433	-238.134843535291	0.0069757415657244245	2.1681082405088055	0.5880383137247718	0.003254968645717686	2.985894752449473E-6	0.5609763403589838	1	-2.2046689148804117	23.870958775417897	1	-3.1963775084609254	35.90115731185339	1	-2.8562938024688447	45.75546769975901	1	-2.131839875395274	20.74234967362761	1	-3.1560741578916622	49.133469928192234	1	-1.7856089005872064	20.734282072079743	0	-3.815494416882394	453.48831431745595	0.0035304464901617007
4944000	-6699.69918432416	-6391.327189327942	-308.3719949962184	-6391.327189327942	475.49870568410023	5294.077004468055	-240.29168533512805	0.007733825530050585	2.1681082405088055	0.5427239516730457	0.00301158673292156	2.2488694613611853E-6	0.5167850538653359	1	-2.6260698740670736	18.819022716772523	1	-2.9752725221564296	36.55594322816564	1	-2.569335336984079	51.11366663563371	1	-1.988547965365287	21.12066055423622	1	-2.9851696651274087	50.02959435808381	1	-1.7252462961332067	21.11244581114008	0	-4.083977985569494	475.49870568410023	0.0031378322979284745
4945000	-6713.64141352598	-6397.618604448628	-316.0228090773522	-6397.618604448628	480.0602666265115	5270.951101324673	-243.8347918226031	0.01157980927905992	2.1681082405088055	0.6016273950985205	0.00346034614390693	3.3275731315453246E-6	0.5723689893281414	1	-2.224777815196396	23.917991933389814	1	-3.7635594403391286	34.57112547888569	1	-2.676060355220419	46.983733832219784	1	-1.9411268678056646	21.271384786390527	1	-3.005570438769664	49.912006654267174	1	-1.7104522905150252	21.263111420087867	0	-4.359962955672221	480.0602666265115	0.0035963993491278465
4946000	-6714.549102079535	-6395.542299973731	-319.00680210580384	-6395.542299973731	487.2677572686035	5352.604916734129	-242.37262111357322	0.010027494412222237	2.1681082405088055	0.6054937021925338	0.003026340266785428	4.922331811529359E-6	0.7818400961377029	1	-2.943221899351439	25.270170450533314	1	-2.6067863772288256	38.023579177872236	1	-7.00153593153331	36.79673445119019	1	-1.7743980722538	22.086782467225326	1	-2.7290339939903823	52.00434289811541	1	-1.716192892713066	22.0768311093522	0	-4.939446887622779	487.2677572686035	0.003171837445902733
4947000	-6706.287718842186	-6398.502274914612	-307.7854439275745	-6398.502274914612	453.45843675847505	4622.335739550669	-234.87926915620574	0.008130687223753106	2.1681082405088055	0.5495140805222901	0.003360472159150667	2.5900455551080373E-6	0.5149726414379168	1	-1.816886135890198	22.67573665912598	1	-2.723466043927707	37.480599483515554	1	-5.496114978043765	38.89502132142345	1	-2.6375591165393413	19.81918024077405	1	-3.8228539737121903	46.665169393966885	1	-2.082979429412602	19.810250567308916	0	-3.81639750361704	453.45843675847505	0.0034198826486248075
4948000	-6705.757722398549	-6393.463205929218	-312.29451646933086	-6393.463205929218	465.5829412229754	4816.637867516828	-238.35039373505282	0.011400740150464123	2.1681082405088055	0.5721780369693137	0.003145457439183043	2.502142749831502E-6	0.5927009009300919	1	-1.7724660109179222	20.729965515189512	1	-2.791839279430956	37.203169443314856	1	-3.3322648217071826	43.711216300772215	1	-1.7420622907213577	22.70456707792635	1	-4.189605229520449	45.64652296176163	1	-1.8102496571339022	22.69427805083252	0	-3.738197089951309	465.5829412229754	0.002873370728366737
4949000	-6715.964621621536	-6404.482784037664	-311.4818375838723	-6404.482784037664	440.95183464444176	4618.055025693085	-235.5727157834171	0.007161458461065117	2.1681082405088055	0.4751926322705149	0.0034567656068340002	2.6927315468855356E-6	0.5308932229963548	1	-1.6932440723511641	21.63536305468793	1	-2.694215863700075	44.57068213413554	1	-2.9276962062276386	54.28414875651868	1	-2.1328188488308704	20.740051993621517	1	-2.7572683989088635	51.709453177037965	1	-1.6994664861722664	21.82472571526475	0	-4.519769158042044	440.95183464444176	0.0031532877254162764
4950000	-6719.1840846449295	-6394.689953555429	-324.4941310895002	-6394.689953555429	459.15492456278014	4731.1308590901945	-239.28212500021954	0.005523040241934013	2.1681082405088055	0.530458685249083	0.003338990343941191	3.257244470105307E-6	0.572521329840576	1	-1.7074030544340306	21.945299366582983	1	-2.825146080866265	45.20917721297396	1	-3.099565106613011	55.24088325036401	1	-2.0171570805116796	21.037162571667572	1	-3.9729035655442955	64.24211616592466	1	-1.7221290309131772	22.13737473248771	0	-3.708558185385793	459.15492456278014	0.0030439618439369953
4951000	-6714.886784418011	-6398.769576750715	-316.11720766729667	-6398.769576750715	456.54412732426425	4595.1773376549145	-236.4970513133518	0.012015354912458276	2.1681082405088055	0.5391232400110558	0.0035523480074200415	3.728065218398547E-6	0.5631508172974833	1	-2.39500630261578	24.28821299034696	1	-2.5660406375740203	38.242217206773745	1	-2.6876163522563985	52.53381330276686	1	-2.1041828278001313	20.80860585997805	1	-3.183538118868874	60.6031320070502	1	-1.7269540578326852	21.097856941527958	0	-3.742031366741066	456.54412732426425	0.00341969205845644
4952000	-6718.911761620583	-6400.814830458061	-318.09693116252225	-6400.814830458061	464.3216608932089	4469.217386662052	-233.97197500766282	0.010869842720895835	2.1681082405088055	0.6382612904284988	0.003658232011789149	4.537479976372026E-6	0.5975722810930414	1	-2.4699049590165325	24.438295210191477	1	-2.998789637366978	36.480822101177786	1	-2.5450680176860363	50.610014826679055	1	-3.0479152270688648	19.27623912921734	1	-2.7124055734050385	52.19704549863502	1	-2.219369778718746	19.52842111183146	0	-3.7200241180003952	464.3216608932089	0.0035639273009139137
4953000	-6712.427267961873	-6403.96572403978	-308.4615439220929	-6403.96572403978	453.22116262214485	4485.987534959029	-233.77555748780307	0.00812193970200025	2.1681082405088055	0.5821338599998294	0.0036169238980690724	4.864295476657026E-6	0.6363817494064465	1	-1.6946467578146367	21.70402573638408	1	-3.1253787970145175	36.09989901863448	1	-2.538009086434715	50.40678410954096	1	-1.7623638192596625	22.20323010178858	1	-4.477048138525679	44.94268589717906	1	-2.2383003426664887	24.00848908840602	0	-3.8236974124839924	453.22116262214485	0.0036369006415463284
4954000	-6727.468914658655	-6403.868115855888	-323.6007988027669	-6403.868115855888	475.15892386555794	4622.03221136588	-234.78236789688592	0.009345040570422668	2.1681082405088055	0.5878309167064288	0.003628349343850287	5.930629943038907E-6	0.7679170276321272	1	-1.7189884274978116	21.086186648160815	1	-3.530524577723316	35.07225884876334	1	-4.87437989415916	39.95971282160434	1	-1.8625651471527067	21.571180379385982	1	-2.7709581124101414	51.57796215710518	1	-1.979120218067788	23.3250498413205	0	-4.066308801729608	475.15892386555794	0.0029898609588038345
4955000	-6729.802717340513	-6406.765181653971	-323.03753568654196	-6406.765181653971	436.88329321042283	4520.663565314842	-234.08628718001452	0.010150015540113948	2.1681082405088055	0.6931114657225426	0.0036569144491075097	7.26966926229819E-6	0.8059967872737429	1	-1.7317101497091505	22.183938957281555	1	-2.380883756747971	39.69999680290943	1	-2.678682863043768	46.96134905870035	1	-1.742272754130781	22.723736250168404	1	-2.6298335604251077	53.71810316847078	1	-3.1568856476661376	18.233597721273192	0	-4.89377881644334	436.88329321042283	0.003269445944238541
4956000	-6715.819363598628	-6404.295344544544	-311.52401905408425	-6404.295344544544	453.1835719886666	4713.145634596962	-235.5450246834756	0.008966142218048305	2.1681082405088055	0.5681814714393513	0.003230286939201936	3.231073401007481E-6	0.6082277260406791	1	-2.086662181030024	23.576158265313627	1	-2.7587451155500444	37.33440280704022	1	-2.5275146102289723	49.9085486978923	1	-1.9452625741252056	24.149832148603455	1	-2.7064789767021358	56.81757310361774	1	-2.7683982382332015	25.045716084872613	0	-3.8248747933789207	453.1835719886666	0.0030433474678805963
4957000	-6694.7360398774335	-6389.4110153522615	-305.3250245251717	-6389.4110153522615	464.78417666035415	4375.117485417888	-232.5235074785658	0.009835513931165137	2.1681082405088055	0.6009969021121955	0.0036696421421945256	3.723115515661981E-6	0.5868279391998397	1	-1.7585966687565382	22.370684706113565	1	-3.7765322004161423	34.544676749001034	1	-2.8025321946997517	53.46191871040634	1	-1.7827826164430984	22.018462273123177	1	-2.719017586751802	52.118420512133504	1	-1.84504066351154	22.848764274996853	0	-3.725996151884549	464.78417666035415	0.0033994541011106816
4958000	-6697.971740058003	-6395.264611838652	-302.7071282193514	-6395.264611838652	456.57112875149755	4401.706912056867	-232.75074943334087	0.00966021468598679	2.1681082405088055	0.5714192393950913	0.0036741425790593947	4.502198705921975E-6	0.5711243084124284	1	-1.781264577180341	22.50055679318285	1	-2.3347005738698043	41.14306636519099	1	-3.2377333417245557	44.04803598514246	1	-1.7707532267619426	22.11929420083597	1	-3.414569274893854	48.039945133527304	1	-1.8881247457175734	23.018053234942677	0	-3.7415479787592028	456.57112875149755	0.003852272856886614
4959000	-6698.942054346939	-6392.346417907027	-306.5956364399118	-6392.346417907027	465.2211819823834	4491.728222613318	-233.5595679136891	0.008968589352814079	2.1681082405088055	0.5221132695919252	0.003290110706156803	2.984379055175046E-6	0.5325076458514317	1	-1.7174170692443813	22.05760266869162	1	-2.3446898717604023	40.33310903354846	1	-3.4947271797564374	43.18089036760519	1	-1.8383252646288952	21.68384575006413	1	-3.6850597941630587	47.09421334418441	1	-1.8740132026803271	20.378565958900555	0	-3.7323757343418045	465.2211819823834	0.003374487107634142
4960000	-6703.927128557383	-6403.885182524944	-300.04194603243883	-6403.885182524944	472.8698980847738	4637.684120779308	-234.8959754585211	0.009192517134599091	2.1681082405088055	0.5351572627499346	0.003472854490905953	2.8570613117622035E-6	0.4997823187063228	1	-1.694609904380784	21.445978324570834	1	-2.426310346079285	39.21473222127545	1	-2.5994633666620386	47.762920123892805	1	-2.0013851989308464	21.082585126500366	1	-3.047104472244556	59.77654248774363	1	-2.081537604260019	19.813498792447955	0	-3.957872743324472	472.8698980847738	0.003447207716174688
4961000	-6699.6811310287685	-6401.794654850052	-297.88647617871607	-6401.794654850052	455.77304806294757	4440.463819190044	-234.74843549222427	0.012121119107710639	2.1681082405088055	0.5000551723004399	0.003575572249628017	3.0552925027521533E-6	0.4999137585577997	1	-1.7427932006780016	22.26675115699424	1	-2.335019666609433	40.71554446452506	1	-2.5259786963381017	49.59088556531945	1	-1.8013236484819704	21.88945030407354	1	-3.8313329887758294	46.639716163559335	1	-1.8220891321097505	20.571793950541224	0	-3.7570546255079345	455.77304806294757	0.0038753245370029893
4962000	-6706.083457347263	-6413.087676503801	-292.9957808434622	-6413.087676503801	451.6889883479604	4299.163711973634	-231.75707002125347	0.00949928154577086	2.1681082405088055	0.5257612405266857	0.003831528106513715	3.871322609209082E-6	0.5191969255824165	1	-1.75830653978508	22.36889307672444	1	-2.339469918746012	41.39138640737003	1	-2.5639157439396554	51.01658471075678	1	-1.7865861701113477	21.989861471384522	1	-3.204824030661352	60.72358127749427	1	-1.8001148351203378	20.666160771798054	0	-3.8763320803555947	451.6889883479604	0.004257278045382718
4963000	-6731.863467914409	-6411.29266738759	-320.5708005268187	-6411.29266738759	471.2297045799396	4731.424948274032	-236.71696622703826	0.006863674860956458	1.8511112664313174	0.5696959619462088	0.00406003164686271	6.8099043990650295E-6	0.6836954243536818	1	-2.632576974008094	24.74393822283466	1	-2.6019158282074972	44.053645556396106	1	-2.6908424314641244	46.86011907807049	1	-2.5236396615395926	19.99437258106612	1	-2.7025281232394525	52.32014871443846	1	-1.9498933123756255	20.143950092935068	0	-3.891626313179549	471.2297045799396	0.003845628089537273
4964000	-6710.333701224029	-6390.242470593315	-320.09123063071377	-6390.242470593315	458.03298605952335	4473.893272117232	-233.47965279689387	0.008571943675111106	1.8511112664313174	0.6895420361743775	0.0037497579613897216	5.6083364645800095E-6	0.6430723144368311	1	-2.5540540199001693	24.599544756728594	1	-3.5646045682750787	34.99563540529014	1	-2.726164988761237	46.5866664467678	1	-2.598535203959554	19.877695246456064	1	-2.619552121424295	54.558167071567496	1	-1.9933459061851524	20.026399897457203	0	-3.719668081120824	458.03298605952335	0.0035383630846868705
4965000	-6739.251634511765	-6412.011382902367	-327.2402516093981	-6412.011382902367	433.485697726259	4612.0229038703255	-235.1055806058676	0.010302655199730329	2.399485623618444	0.5606222388912565	0.003508327460360057	4.70900692528245E-6	0.6206342589997034	1	-3.1763982883178663	25.629392434196973	1	-2.357381407863838	41.846020889712086	1	-3.105097517854212	55.26935521334917	1	-1.883366908871084	21.483664435603913	1	-2.746141670974274	57.30937167276787	1	-2.3481734117402207	19.297537520435142	0	-5.263206789055996	433.485697726259	0.003177960350865449
4966000	-6727.306027269382	-6399.041397151459	-328.26463011792293	-6399.041397151459	481.47519904459074	5060.163395859086	-238.66810407062405	0.007275616573222047	2.399485623618444	0.5647111724395051	0.003450060129249886	4.534674712345678E-6	0.5868546119803992	1	-3.2019303813936206	18.133435871223178	1	-2.778126955910919	37.25689452845394	1	-2.9396409326311	45.31479074923618	1	-1.8201461569576391	21.778470213321523	1	-3.6071925070215314	47.350873087845436	1	-1.983030668196972	23.337123716165635	0	-4.460041284658713	481.47519904459074	0.0032952419191705053
4967000	-6738.129065673302	-6403.469324740218	-334.65974093308375	-6403.469324740218	477.19685091962486	4919.307996449561	-237.81433671216521	0.007061912684480464	2.399485623618444	0.7459964362719445	0.003371116211768175	4.750240591551156E-6	0.6078754835860436	1	-2.8344635409398036	18.5483802993886	1	-2.590365492464983	38.109437913233116	1	-6.875361278676159	36.95335824426277	1	-1.7562083558815824	22.276823362341972	1	-3.314794953551428	48.43439532246782	1	-2.0460861855347283	19.895541554644094	0	-4.178322751989291	477.19685091962486	0.0033640142405753537
4968000	-6717.615113884216	-6401.822172007693	-315.79294187652386	-6401.822172007693	478.9693772352289	5250.954940521057	-239.964206706331	0.00796225831576655	2.399485623618444	0.5232284092191477	0.002932947605832757	2.9738722256780824E-6	0.5618188605063943	1	-2.4290539879586754	19.108686073302735	1	-2.659366011521783	44.38355986077192	1	-3.1223296117462382	55.35727003954303	1	-1.7773367968790545	22.061907227557903	1	-2.971958010976503	50.107655162988905	1	-3.8887734206446094	17.54528760020679	0	-4.04506977997675	474.7397631322454	0.0030368874946585397
4969000	-6712.605367796071	-6397.30682772133	-315.29854007474086	-6397.30682772133	473.52348018832765	4988.355790159877	-238.4685690707294	0.009726990095408998	2.399485623618444	0.5426480901931775	0.0032034938044308583	3.277916520829755E-6	0.54917952992842	1	-1.8816441117207268	20.28814680447298	1	-6.183902193413044	31.020076738596508	1	-2.5809216226973177	48.011275516425634	1	-2.037309857568378	20.981112085554376	1	-3.1594687800236048	60.46445736855747	1	-2.813737499771828	18.62824943558093	0	-3.986944039976975	473.52348018832765	0.003285192004044944
4970000	-6705.85881392464	-6395.984755676696	-309.87405824794416	-6395.984755676696	489.6165676493377	5127.614226198368	-239.1830210252395	0.008814543663744153	2.399485623618444	0.5017707168909931	0.0034328340188918673	3.818694836391567E-6	0.5669407250297834	1	-1.7554795727688801	20.82370215040773	1	-3.1932529363002287	35.90970507947211	1	-2.9486326973882186	45.27025832372573	1	-1.877288868562518	21.508492337710464	1	-2.952059012616077	50.22828230022723	1	-2.8984784867019338	18.5249050358874	0	-5.1651293419505215	489.6165676493377	0.0033726890906920466
4971000	-6709.807467970188	-6394.5657767924495	-315.24169117773823	-6394.5657767924495	481.08836151233123	5190.831712916127	-239.63157276800646	0.00724755716711423	2.399485623618444	0.46875286602308924	0.0030673290653994547	3.007764892393233E-6	0.5578347223893223	1	-2.0009511088215075	23.335748374483984	1	-2.51441477732161	38.55109488114856	1	-2.5303304726762876	49.167450713396306	1	-2.2810816206939135	20.422656665610017	1	-2.6415546645662658	55.653360710874466	1	-2.481415787180998	19.084108555116593	0	-4.432007628107069	481.08836151233123	0.0030222759610986955
4972000	-6730.170325589812	-6406.4180556621295	-323.75226992768256	-6406.4180556621295	575.9833841170201	5655.504953141478	-244.12518884989868	0.009083750450482906	2.399485623618444	0.4471803914403026	0.002680465775202948	2.357040703229553E-6	0.5489427220404278	1	-1.8682487736183224	20.333236169543095	1	-2.425607174209358	39.22114488241957	1	-3.0050117720201643	54.733627897396005	1	-1.7437701610264165	22.798506517783828	1	-2.805759911069576	57.92626354240023	1	-1.7086273071365508	21.28635694181497	0	-5.197274232990065	489.9368183936783	0.002637030613562856
4973000	-6751.290920004215	-6411.249642493243	-340.04127751097127	-6411.249642493243	512.6746644312171	5205.12323016794	-239.60686193202963	0.00805185918692512	2.399485623618444	0.7700496592544104	0.003116456243269076	3.7504792723373064E-6	0.6130384730904109	1	-1.9713761110280124	20.0223545358563	1	-2.503608574698567	38.621479708885765	1	-2.6341529061622184	47.37403722559045	1	-1.7879846597674383	23.356395711459847	1	-2.977658028339926	50.07378540741385	1	-1.7453893803353062	20.960902726552177	0	-4.183724669418299	445.5603729944239	0.002794733828924191
4974000	-6726.8688336217465	-6410.741986874015	-316.12684674773084	-6410.741986874015	502.31827533346785	5116.485981339526	-239.09861490305477	0.008843492609807452	2.399485623618444	0.5010197918718405	0.002945558752601375	2.360987867554832E-6	0.5589717649512216	1	-2.357612504648371	19.224408459713445	1	-2.496627802093342	43.34790717088088	1	-4.292962188168217	41.12450363826318	1	-1.7471439127632036	22.42557889481505	1	-3.528447434445534	62.362537371311085	1	-1.956451457051922	20.125552915264404	0	-4.051792535716359	447.82645204296955	0.002649431973533308
4975000	-6733.528588599098	-6405.637437987218	-327.89115061187994	-6405.637437987218	486.51813601605494	5420.212746039391	-241.3259015636739	0.008011166400666039	2.399485623618444	0.5128573293532707	0.002879700247243217	2.473044425843153E-6	0.5883080068247825	1	-2.0250627322752326	19.885148010625638	1	-2.7467469639515216	44.83776714639547	1	-3.714795095465628	42.53794562387098	1	-3.549349711703422	18.734421887146766	1	-2.6832365661523836	56.477439765154195	1	-1.7694575188740298	20.817264643245952	0	-3.703581647222933	459.96502729854296	0.0025120814659898363
4976000	-6722.848182553317	-6398.99890585948	-323.8492766938369	-6398.99890585948	449.60349878896176	4809.808311003359	-236.36467947592237	0.008673609439589402	2.399485623618444	0.5800070387229485	0.0034553459669438105	3.4530988838767218E-6	0.5892386166088495	1	-2.5616859450451477	18.909512471049986	1	-2.3655189802756222	41.99065970844195	1	-4.248207738682012	59.751150947871615	1	-4.592300739685191	17.845091981104108	1	-2.7285495231483248	52.00973176397683	1	-2.1003062172750413	19.77171940503434	0	-3.9634002156626806	449.60349878896176	0.003138211860418298
4977000	-6723.677003669323	-6397.9819212555785	-325.6950824137444	-6397.9819212555785	446.6406121022574	4916.997025061545	-237.31840367839948	0.007909137933860907	2.399485623618444	0.6970915558417462	0.003176590460263729	3.7615023427983893E-6	0.6498615594713247	1	-1.8540625883227602	20.383023928864226	1	-2.6276527958198317	37.9183813414495	1	-2.5331855955932516	49.03639325704377	1	-1.7744458417052045	23.243552831315377	1	-3.2169874608015068	48.85313222756133	1	-1.7067253625290486	21.312417777274735	0	-4.118128504047177	446.6406121022574	0.002997294258094726
4978000	-6725.960980828256	-6402.948926802426	-323.01205402582923	-6402.948926802426	471.5467671178991	5081.690616322692	-238.7577043874399	0.008765363655568716	2.399485623618444	0.745015310614446	0.0032718399962552926	4.796590539161084E-6	0.738564289452505	1	-2.8931965361289036	25.18954376117547	1	-2.6744314263546	44.46552500790049	1	-2.537495371371949	48.88140832331133	1	-1.7813907366220705	23.303800940132575	1	-3.249097825803035	48.7117145011827	1	-1.7031948203359888	21.36766031591423	0	-3.903680984872759	471.5467671178991	0.003159494034501041
4979000	-6732.837512430667	-6407.157132920176	-325.6803795104905	-6407.157132920176	458.14954365065466	4954.049629803347	-238.47462663218067	0.010138467484766855	2.399485623618444	0.7444717779968039	0.0034084784461784283	5.298250024303308E-6	0.7421410858268368	1	-2.0605672785402307	23.50575477108915	1	-2.482770398878344	38.76422336451779	1	-2.5907864459265246	51.44972045753881	1	-1.8605949573205423	21.579867027994947	1	-3.5552159723506236	47.52868081043931	1	-2.108502378514253	19.75380600053859	0	-3.7182849628841628	458.14954365065466	0.003334832396182911
4980000	-6737.878316288202	-6406.28413009376	-331.59418619444244	-6406.28413009376	469.1237030159654	5315.519756194829	-241.0077377700739	0.009047032859902096	2.399485623618444	0.6394745348388036	0.0034679961985151467	5.548560796506819E-6	0.7285903199590789	1	-1.7123781822238626	21.15167150350371	1	-2.3440938536320646	41.54179086358332	1	-3.1037729448470484	55.26254953163082	1	-1.7687165655675499	23.1889445009877	1	-2.8366414670136635	51.02075603989699	1	-1.7135531667886938	21.226725374884197	0	-3.8207686788220068	469.1237030159654	0.003305604124098345
4981000	-6729.796148726943	-6394.914215812017	-334.8819329149268	-6394.914215812017	473.80357335556533	5260.1586211389695	-240.57042729396935	0.009131826329780726	2.399485623618444	0.6063970575682625	0.0030848450192835007	4.013426123542779E-6	0.6623197222541637	1	-2.0616013520897742	19.798526262184392	1	-3.6955428558402796	34.71214455179868	1	-2.987445164383097	54.634573401302994	1	-1.8339969462325116	21.705467892648187	1	-2.7674278295549346	51.61125019156642	1	-2.0574470576019324	19.868778679037558	0	-3.999866381850106	473.80357335556533	0.0029484232038060844
4982000	-6736.559308367211	-6397.806010026714	-338.75329834049717	-6397.806010026714	482.4071219810379	5626.979838928393	-242.83870369896235	0.006944049280003131	2.399485623618444	0.7224599012344324	0.003125378391502747	5.8676855789714415E-6	0.7624559765586317	1	-1.6972569981039807	21.77767775400599	1	-2.33526892955624	41.18607655849262	1	-3.3197386445451564	56.294314899461774	1	-1.836865790797635	23.667134730953574	1	-2.619531301363671	54.54716181831146	1	-1.700431209395947	21.847286029922834	0	-4.52964481127874	482.4071219810379	0.003077123514720816
4983000	-6722.838296981378	-6394.866321198503	-327.97197578287546	-6394.866321198503	470.21299320232225	5353.487534487182	-240.99474726321387	0.0068506555177156	2.399485623618444	0.6494677134122592	0.003113359483702094	6.266080335050319E-6	0.8115719954912339	1	-1.697339741175247	21.370258333719846	1	-2.356999923549302	40.063065370202246	1	-2.568910477882117	48.19624982218953	1	-1.7667151369358352	23.168545296936095	1	-2.719352233300105	52.11451475250092	1	-1.699741320963758	21.43650787347673	0	-3.855413441157735	470.21299320232225	0.00313770955467837
4984000	-6743.528706127607	-6409.91322173921	-333.615484388397	-6409.91322173921	458.4056770847953	4905.733128112743	-237.18415227208942	0.008125863167460756	2.399485623618444	0.667151264098263	0.0034325209136770885	6.870731789757606E-6	0.7429332768370553	1	-1.7633089308142003	20.779043725633436	1	-3.0168583376899187	36.4241053359711	1	-2.5312568153627737	50.14399367710463	1	-1.7435029988530675	22.527580540508836	1	-2.679516789066664	56.417751276717944	1	-3.3377524680619506	25.93129270018386	0	-3.715432362675472	458.4056770847953	0.0032913987229358896
4985000	-6741.080672935587	-6409.231212825868	-331.8494601097193	-6409.231212825868	483.97379915638237	5079.426297163456	-238.9501830006709	0.007054912533529826	2.399485623618444	0.6728486452339835	0.0032316217778234116	5.293216679523155E-6	0.7088930986118579	1	-2.566396764153459	18.90276524261661	1	-2.3338386403574614	40.83353375200782	1	-2.8667566613607907	45.69706703017157	1	-2.2952057875469363	20.395078731538714	1	-2.8334842242439846	51.04529454498781	1	-2.652005986690769	24.841826715751324	0	-4.653204487724351	483.97379915638237	0.0032536400032757264
4986000	-6729.388643320388	-6405.109404364472	-324.279238955916	-6405.109404364472	473.75766209567905	5018.242227135665	-238.28079967418935	0.008966670812761236	2.003766868793263	0.579977397751195	0.0034203915399305695	4.855426583787807E-6	0.6480523995585968	1	-2.0473684843813102	19.83168924904351	1	-2.4021609781003894	42.48696862995104	1	-2.601602760280202	47.73646981897214	1	-2.463801418571813	25.550500849141944	1	-2.8612448767006544	50.83572451694476	1	-1.8380271246838455	20.50864269144736	0	-3.9977291934783543	473.75766209567905	0.0033003135497391405
4987000	-6708.900500405656	-6395.1780518602645	-313.72244854539167	-6395.1780518602645	456.35720558173983	5218.409757650787	-240.3229927345352	0.009305432111690616	2.003766868793263	0.6595630050483346	0.0032315807588480547	3.373654983659456E-6	0.6103001161338345	1	-1.7764285178654746	22.474333088559323	1	-2.3936098436562228	42.38579564457526	1	-2.701547811278127	52.66001386615569	1	-2.1313203534622644	20.74357028202747	1	-2.6729741618959	56.308254839066514	1	-1.707397264905116	21.968260502058552	0	-3.745456816479704	456.35720558173983	0.0032275703747638882
4988000	-6702.242358073928	-6394.973364490703	-307.26899358322504	-6394.973364490703	467.49966894915747	5073.968134676315	-239.3141739420597	0.006619599293457901	2.003766868793263	0.5045931418992806	0.0031910550822680365	2.4318816730589995E-6	0.5297321676551252	1	-1.7054143339721806	21.234524130817253	1	-4.280553617616201	33.60930007362474	1	-2.9585223343880744	45.22187235885032	1	-2.7931474755972956	19.599239807353605	1	-2.6260395442576354	53.87613353067838	1	-1.7811476762504168	20.75636931716158	0	-3.777158171424445	467.49966894915747	0.003110339487477452
4989000	-6689.810621949315	-6386.169615721475	-303.6410062278398	-6386.169615721475	474.4922316825017	5135.319312027137	-239.05550914880538	0.0077909368960744595	2.003766868793263	0.4877473801311561	0.0029748983851175413	1.8240741209937765E-6	0.5194806892830699	1	-2.036357879531802	19.857842670756337	1	-3.0363260669960646	36.36392664239043	1	-2.5323218052461787	49.07273000340393	1	-2.2822009893652204	20.42045661249517	1	-2.998916392859491	49.949980482518455	1	-1.6967156024673633	21.736580953946486	0	-4.032817356983859	474.4922316825017	0.0026668038985579053
4990000	-6712.76595382444	-6392.060842369536	-320.7051114549039	-6392.060842369536	464.3810037890388	4866.079628993472	-236.84027787123748	0.008295643694104312	2.003766868793263	0.46400061433878387	0.003023236501858334	2.2182585310103673E-6	0.5323923389083729	1	-2.6696098333563234	18.75982394539472	1	-2.4361721431977834	39.12733721433479	1	-2.8006969157366672	46.08401349505773	1	-3.0397233846827203	19.286027240732288	1	-2.6394458505483342	53.41841657088059	1	-1.8358669580175218	20.516976056904987	0	-3.7207454226648755	464.3810037890388	0.002501525891104357
4991000	-6701.485406777946	-6389.775741342322	-311.7096654356237	-6389.775741342322	476.33011968785604	5079.2811070907655	-239.3069780899351	0.006658238504298368	2.003766868793263	0.5042054250375898	0.0030198857496788966	1.8192238696260223E-6	0.5114606714000525	1	-2.0311135478284363	23.423484037253836	1	-2.382447520023369	42.24259329707935	1	-3.2078471902638026	55.77780744439116	1	-2.2308695419539744	20.52406541610815	1	-2.7552920507647167	51.728995333755826	1	-1.699921508355932	21.83567538843428	0	-4.128915028377923	476.33011968785604	0.0025109152660395965
4992000	-6709.016116628922	-6398.607008977881	-310.4091076510401	-6398.607008977881	499.48120756159034	4738.815986183668	-235.82847087746384	0.009202616259642575	2.003766868793263	0.43279287217603163	0.003396416000213471	2.1615137808815203E-6	0.46483880992145327	1	-2.1953225689885123	23.848816146576556	1	-4.464739079641362	33.30408494215117	1	-2.7944573300441666	53.40347759640695	1	-2.0690932314390547	20.896748831667804	1	-2.677273545363386	52.674883227438535	1	-1.73288962968332	22.232175493059092	0	-6.302845977336226	499.48120756159034	0.003018883447873603
4993000	-6723.239497328954	-6405.391177173519	-317.8483201554343	-6405.391177173519	465.85548293856635	4914.964693386033	-237.44739773742612	0.007540560816819966	2.003766868793263	0.5404849261749254	0.0034537526616923455	2.3644917868767956E-6	0.4840113331132058	1	-1.996886552258502	23.323628645578424	1	-3.000024594463875	36.476918470396456	1	-2.52825289353713	49.968071809185346	1	-1.7549333039038315	22.29397964951987	1	-2.6205396206927887	54.74689930086297	1	-2.4131933363649534	19.190614688765677	0	-3.742905237567396	465.85548293856635	0.002835185363351634
4994000	-6705.340710928813	-6393.359750943646	-311.9809599851669	-6393.359750943646	477.66546393539863	4804.760351971385	-236.40273480871127	0.007988305890915495	2.003766868793263	0.4896178459977748	0.003554886858953864	2.606328723824849E-6	0.493850826706294	1	-1.7237008067285968	22.116643856573166	1	-3.5850344413956825	34.95028893924833	1	-2.5626998798310034	48.30246466305709	1	-1.9938806456667684	21.10471788241011	1	-3.030296085467971	49.773935096901	1	-1.9238153802270936	23.145163072385976	0	-4.2061200571778645	477.66546393539863	0.0031680150908141485
4995000	-6709.635486249649	-6399.72284220768	-309.91264404196954	-6399.72284220768	473.17502464999416	4728.385157795261	-235.6772216561175	0.008411253590296465	2.003766868793263	0.5435791430518111	0.003293239046457162	2.472752222609588E-6	0.5075571793457767	1	-1.816988312798241	22.6762017338393	1	-3.5164122345823126	35.10435693847354	1	-2.554123080165697	50.822165152520974	1	-1.8506797084895044	21.624776772605564	1	-2.680327979355958	52.628186280839294	1	-2.1293643435737795	23.744867628603547	0	-3.9712559340493407	473.17502464999416	0.0031435281617413174
4996000	-6717.0414112827375	-6396.081447105624	-320.9599641771134	-6396.081447105624	491.0911914015928	5159.169536372021	-240.1235941190056	0.009720117039613405	2.003766868793263	0.5542126399172094	0.003068897761104448	2.5037193247978335E-6	0.5730332279194029	1	-2.387055893059526	24.27187725808023	1	-2.762058924212033	37.321016024443274	1	-2.5617345491509322	50.97562248337421	1	-1.7755325859737496	23.25336657417998	1	-2.619507537749646	54.53051525717946	1	-2.925859525929752	25.30708915761516	0	-5.315857994277596	491.0911914015928	0.00267542776369924
4997000	-6725.31172838326	-6392.047256618168	-333.2644717650915	-6392.047256618168	455.9525291109236	4831.683488547618	-237.74120939390548	0.010704220229327838	2.003766868793263	0.6063295218496527	0.0032039439735924067	3.863762292207984E-6	0.6621171027945623	1	-1.7310646366456035	20.985614999334267	1	-3.4384916846093594	35.28568908914915	1	-2.867284265706576	45.694147961304594	1	-2.4561644137408436	20.10500437091971	1	-3.192269810862207	48.96488928066479	1	-1.7020521656764187	21.88066560194628	0	-3.753347078909345	455.9525291109236	0.002713047397591315
4998000	-6725.771725463431	-6391.282913518399	-334.4888119450314	-6391.282913518399	480.91735666492104	4950.8397346438815	-237.7043592624198	0.007569029692081079	2.003766868793263	0.6092500450443601	0.0033415455260383023	4.088173998101599E-6	0.6435610846248674	1	-4.12935368679715	26.902950894715595	1	-2.9693949079137427	36.5749566977929	1	-4.318059348969338	59.97421505926177	1	-1.749587364061944	22.377423829591788	1	-2.6583301011562073	52.99844650480828	1	-1.8898501449462008	20.32575871667703	0	-4.419776146795538	480.91735666492104	0.002958245256014567
4999000	-6715.327099056841	-6390.087801109519	-325.2392979473218	-6390.087801109519	487.2543677621105	5164.4833249943995	-239.31825985662985	0.008306870153125673	2.003766868793263	0.5314576011470669	0.0032876113903452862	3.018471332953552E-6	0.5729099892306503	1	-2.0917214630268477	19.730567247536353	1	-2.3335044949528347	40.920471171139106	1	-2.8417713006973155	53.73531955008932	1	-1.7499300075666027	22.9474831631862	1	-2.849623050749547	58.321903360423335	1	-2.013722207553089	19.974464532316134	0	-4.938211501394934	487.2543677621105	0.0028803363164965354
5000000	-6714.405768808338	-6388.062456784244	-326.3433120240935	-6388.062456784244	446.0091640473222	4874.867360840103	-236.9134449692022	0.008291751155227673	2.003766868793263	0.7329889580490638	0.0032643165169864044	3.073880912038796E-6	0.5932350297082929	1	-1.9446668469992878	20.09594562735205	1	-2.3494072123974257	41.67825249948243	1	-2.5259536465298527	49.64704196865777	1	-1.7900933502199048	23.37243365314536	1	-2.7137060410266125	52.18135616630986	1	-1.8841902296340147	20.344359497673242	0	-4.155871752770522	446.0091640473222	0.002855732073992988
5001000	-6703.730020504742	-6389.121771770043	-314.6082487346995	-6389.121771770043	455.50423118798614	4874.878395028701	-237.00811831827758	0.007840289123633689	2.003766868793263	0.5759949570380949	0.0033368409390028032	3.217720308576086E-6	0.5970940899925468	1	-1.859348136094112	20.364212846566392	1	-2.333512394418351	40.91486203780505	1	-2.8635281490553623	53.88016665199514	1	-1.9770496879260848	24.266097824626094	1	-2.9712870548709294	50.11166148875942	1	-1.7033188343315138	21.365522392763406	0	-3.762847198604176	455.50423118798614	0.0030697259761585743
5002000	-6705.303111551384	-6393.878589205282	-311.4245223461024	-6393.878589205282	449.9968446160411	4956.998478023888	-237.95697800385415	0.009420536704148576	2.003766868793263	0.5833019190870612	0.0033139765206037595	2.3807905678268243E-6	0.546759788947548	1	-1.7884710944924178	22.538391679202647	1	-2.61745635298838	37.969266998290315	1	-2.5945643009767156	47.825036283777024	1	-2.4337541324929557	25.48601308657474	1	-2.6211674724390837	54.81315603265175	1	-2.091599062987788	23.646605726774744	0	-3.9456076838196177	449.9968446160411	0.0029929076175555687
5003000	-6710.855456387664	-6397.570159753857	-313.2852966338069	-6397.570159753857	481.33712811443104	4985.4979395798	-238.0577720013382	0.00912270374313264	2.003766868793263	0.5319454878212655	0.0032015573326321604	2.2607392368771296E-6	0.5190033862469465	1	-1.693100703519105	21.623263161098407	1	-2.8586879174349815	36.953098571296316	1	-2.739178368947961	46.492465409343566	1	-2.0320565916169535	24.45120200864749	1	-3.2390742832004245	48.755420150836954	1	-1.808609769515946	22.686480285485757	0	-4.449977516759794	481.33712811443104	0.0030370261186277296
5004000	-6708.523463691926	-6397.568617901538	-310.95484579038714	-6397.568617901538	490.9151293160506	4866.53807809412	-237.6934929850337	0.010263687399284715	2.003766868793263	0.564397953747332	0.003597304932060163	2.6247055216307935E-6	0.5169419942526349	1	-1.9403797356017525	23.146614080590584	1	-3.164491924226908	35.98922408318823	1	-5.201927330013726	62.54818938363415	1	-1.789910959243011	23.371060049966335	1	-3.1877079720996666	48.98580511214745	1	-1.6983480160508753	21.794733674158273	0	-5.2974979645069435	490.9151293160506	0.0034006273023218197
5005000	-6726.377196654678	-6402.9599331233885	-323.41726353128996	-6402.9599331233885	444.24761269182994	4351.170875776234	-232.26312397249686	0.00918417127163644	2.003766868793263	0.5513045861551411	0.004240016450364462	4.76275397685056E-6	0.5455419911420543	1	-1.9290001485450567	20.1410714366795	1	-5.92485316161113	31.316093606018505	1	-2.820949687177323	45.96051030622066	1	-2.3259458432565063	20.33637353516926	1	-4.273853952124897	65.36805672980466	1	-2.5620525881962934	18.964730061435652	0	-4.2701247871777595	444.24761269182994	0.004005996317975791
5006000	-6730.770545609408	-6395.356917481596	-335.4136281278128	-6395.356917481596	507.74372712472797	5288.954545268452	-240.26177756068182	0.007922921676065885	2.003766868793263	0.6013364079723499	0.0032288033873771813	4.008634630684181E-6	0.6504255811890362	1	-1.9915257707434693	23.307528996844947	1	-3.0775778108537035	36.23942063285388	1	-2.765404909157592	53.18614404600085	1	-1.8137903313155335	23.533535311256053	1	-4.955207498562814	43.903734492818266	1	-1.7059061919248109	21.946250337967175	0	-7.482078388858565	507.74372712472797	0.002973480086941825
5007000	-6721.832140448098	-6396.594509428001	-325.23763102009593	-6396.594509428001	467.8643383412399	4904.0312708337715	-237.2679752231613	0.007752144899498741	2.003766868793263	0.6061356494028166	0.003036520552099294	2.558235546138497E-6	0.5777853926384174	1	-2.232304334471304	23.935390090719572	1	-3.0393129525979887	46.106352408585316	1	-6.775562491623151	66.42866415727644	1	-1.9534757336578168	24.180641032694535	1	-2.6196566004512416	54.39639673333885	1	-1.7656377995814527	22.458197410284555	0	-3.7861083655667187	467.8643383412399	0.0027049233929045324
5008000	-6722.417157629732	-6400.892505932336	-321.52465169739696	-6400.892505932336	489.16863497401516	4859.536741187987	-236.78729569744132	0.008595192010429981	2.003766868793263	0.5733609281030089	0.003328235514743591	3.1988470534177847E-6	0.5865286587674458	1	-1.744957535971166	22.28184162242963	1	-2.382223843572479	39.6828405155631	1	-2.892790885805934	54.06839201469327	1	-1.744112044090641	22.505609694371447	1	-2.619690636092331	54.60622609690871	1	-1.749518609335405	20.934044320100615	0	-5.120719411549343	489.16863497401516	0.002936600691684941
5009000	-6711.57535584008	-6394.636481633018	-316.93887420706255	-6394.636481633018	502.7481251182675	5021.594616720222	-238.18789179942297	0.0077213716571525835	2.003766868793263	0.5838654304676423	0.0030301495864486086	1.9958864331606208E-6	0.5374541467712384	1	-1.865517262862192	20.342652248620265	1	-2.6570492706297393	37.776782238506556	1	-2.813108831704457	53.53728473421158	1	-3.5024312771284456	18.781014283191997	1	-3.5537204295470137	62.47873833026998	1	-2.415530170826169	19.18687478915055	0	-6.74510761789684	502.7481251182675	0.0027734203766236823
5010000	-6717.464771424903	-6406.2716376581375	-311.19313376676564	-6406.2716376581375	478.3353147773977	4929.178515318639	-238.20707305139993	0.010121002574675672	2.003766868793263	0.4949560984348288	0.00300004463187277	1.8882891251961134E-6	0.526728154646072	1	-2.4276389849703524	19.110915562326294	1	-3.092271157488252	36.19601092894896	1	-2.6124012366271074	51.7371640938107	1	-4.023531733333186	18.29950117548712	1	-4.408205982888747	45.10501301045111	1	-3.407907025181226	17.978276989074395	0	-4.247170099031967	478.3353147773977	0.0027291896771526884
5011000	-6708.0427272191455	-6405.546531532447	-302.4961956866981	-6405.546531532447	458.6480932517245	4702.383941305089	-235.43552698806263	0.008827709282073897	2.003766868793263	0.5115323493364505	0.0033027048782846733	2.2523578495151647E-6	0.5114161386159752	1	-2.5006491466992578	18.998873130965062	1	-2.3428162425480954	41.5041905833336	1	-2.7285048204141393	46.569493805412165	1	-1.7518785671434043	22.980779486725538	1	-2.745691849640912	51.82612176040004	1	-3.518450072389906	17.872874929242553	0	-3.712968692241895	458.6480932517245	0.0031076469019083383
5012000	-6719.049146395792	-6393.287876528991	-325.76126986680157	-6393.287876528991	475.11720289261785	4960.195107313416	-239.55293481167232	0.005980925939105475	2.003766868793263	0.6201277686140659	0.00383137982695174	4.842421535420797E-6	0.6388959533105409	1	-2.2660704691358338	19.383335999013592	1	-2.539761248793113	38.3942974669282	1	-2.910504368941706	54.17899984947549	1	-1.7827203450105402	23.31473034619059	1	-2.629281224248156	53.73901691113036	1	-3.1214889605966167	18.271621516130452	0	-4.0641671420135665	475.11720289261785	0.00338495558241434
5013000	-6714.36180179846	-6399.437570543741	-314.9242312547191	-6399.437570543741	453.81284321061696	5047.514822284489	-238.4479364428331	0.008737211719669612	2.003766868793263	0.5491086855503302	0.003243862138322489	2.206425577881284E-6	0.5148866381710732	1	-1.694563932738382	21.701000346150238	1	-2.3859472703512896	39.63641030792266	1	-3.5660092711165134	57.329801832105304	1	-2.84266718775068	26.281714420607642	1	-2.743605207569504	57.28035075284062	1	-1.8581124675388154	20.43414873386267	0	-3.805917073254736	453.81284321061696	0.0029634676683825707
5014000	-6725.25361149564	-6399.937179990012	-325.3164315056286	-6399.937179990012	484.2899285103408	5373.288063195609	-240.9833307434057	0.008125530550173518	2.003766868793263	0.5976374809156003	0.003148385185650785	2.550449067773226E-6	0.5524514862206134	1	-1.695043015707363	21.717628741525154	1	-2.3390363073411296	41.37466715609116	1	-4.429084731858448	60.32164636751338	1	-2.3386524376421463	25.27325332911276	1	-2.625654660815343	55.10498056267983	1	-3.929912457683997	17.511017618293057	0	-4.67912646957746	484.2899285103408	0.0029006948462033002
5015000	-6710.163285967656	-6395.125156814807	-315.0381291528479	-6395.125156814807	460.505205003574	4591.048229223635	-234.6613703601207	0.00986828684702831	2.003766868793263	0.5149815486908393	0.004116603245234587	7.0245055911493885E-6	0.6615841874308516	1	-1.9291293198328956	20.140692935819047	1	-4.205255494034446	33.739058872841056	1	-2.526158276759763	49.528195955171356	1	-1.9717108150802045	24.247107614597997	1	-3.962957505548864	64.20321981005395	1	-1.728934954029518	22.199114585632437	0	-3.701674905356806	460.505205003574	0.003996660980249618
5016000	-6714.91692492227	-6395.763819428398	-319.15310549387164	-6395.763819428398	475.8015204551498	4919.691412563172	-237.28467424649793	0.008350780867222676	2.003766868793263	0.5350230708325493	0.0034727568608684586	5.034513560219277E-6	0.650261379774718	1	-2.265204159768724	19.384904929442236	1	-3.36717822691664	35.458199920602766	1	-2.5306788718608644	50.11506780071136	1	-1.785524019909442	23.337224663557627	1	-2.926370565961513	58.937506895641775	1	-1.70328619183417	21.366083437723557	0	-4.100065368041797	475.8015204551498	0.003281517074665994
5017000	-6708.396723473776	-6397.211184280179	-311.1855391935969	-6397.211184280179	445.424255552324	4802.526670223701	-236.4276748679434	0.009238847485505545	2.003766868793263	0.5379494831889508	0.0032906089472242994	3.714951782501923E-6	0.6162190349507214	1	-3.134731599791225	18.20451402839547	1	-3.040943736098724	36.34978968194607	1	-2.741950502873389	53.00156294116011	1	-2.052298777394493	20.94074673619086	1	-2.6573690354141934	56.017236428100965	1	-1.7040704487987233	21.352920325599733	0	-4.192341606974965	445.424255552324	0.003050319886399558
5018000	-6714.573208998208	-6388.329105944392	-326.2441030538162	-6388.329105944392	460.7423920250578	5208.062823474769	-239.77614303529253	0.00857950631246658	2.003766868793263	0.6160816921958905	0.002980466566865261	5.77025686603001E-6	0.8235365733627326	1	-1.9348174260786877	20.124133857075417	1	-2.356821080333098	40.06637620248259	1	-2.6014031395531982	51.59586416963641	1	-1.764858888325761	23.14889536347393	1	-2.7644373725449514	57.5110304090756	1	-1.707696386622535	21.29885263724216	0	-3.7011932839407073	460.7423920250578	0.002733731416457009
5019000	-6732.546157599051	-6389.719055935631	-342.8271016634201	-6389.719055935631	491.65911818501667	5456.086246697789	-242.05161211671967	0.006376186442769039	2.003766868793263	0.7114143560300791	0.0028762526103392532	4.581632272507401E-6	0.7354427562358953	1	-2.0525932561760496	19.819432904056164	1	-2.5210866956272557	38.50874647383911	1	-2.920646554582854	54.24128454020402	1	-1.7437671638958816	22.79839627970277	1	-2.6463880923885137	55.77520392301499	1	-2.051852644134329	23.538455346947003	0	-5.375751862874585	491.65911818501667	0.0026561749928468254
5020000	-6718.064244136175	-6393.960876556779	-324.10336757939643	-6393.960876556779	461.0672727930474	5003.296016487979	-238.82958911590902	0.009982942034694495	2.003766868793263	0.6906780455305419	0.0035060457431529265	6.609548755205878E-6	0.7349821899318894	1	-1.7441920159305155	20.89352267523365	1	-2.3339045860784804	41.05908459226391	1	-3.364887199012648	43.60018105936212	1	-1.8780762792983487	21.50524327388545	1	-2.639031322577061	55.58452728727684	1	-2.324686118456862	19.337615815936044	0	-3.700884940199881	461.0672727930474	0.0036755933691627056
5021000	-6733.484105550971	-6399.721067865959	-333.7630376850124	-6399.721067865959	490.9794176828939	5599.605995477547	-244.1444061485026	0.005487507626144938	2.003766868793263	0.7256151530246359	0.0025770042080532304	4.19939691034341E-6	0.7909863377133685	1	-4.446312861975245	17.061386581245163	1	-2.416367097951142	39.30790483671207	1	-2.610263744960214	47.63317326755566	1	-1.7674695844227184	23.176325889510146	1	-2.6207246335820917	54.76809457781989	1	-1.7421283494015594	20.98293677035224	0	-5.30419065279411	490.9794176828939	0.002649196466624763
5022000	-6721.296090954369	-6404.043749626399	-317.2523413279699	-6404.043749626399	488.1136828343411	5350.259635998994	-240.79871370106622	0.007211184294444141	2.003766868793263	0.682515375993703	0.002978174250733157	4.003589718527903E-6	0.6628860175990073	1	-1.9341355101320545	20.12610797587568	1	-2.458851944895004	38.94171925682998	1	-2.582932914500481	47.98242353820521	1	-1.7462889574895777	22.872126184715594	1	-3.117306805661898	60.21467866715067	1	-2.7858650598019294	25.07547858220624	0	-4.006535783326298	473.94582899764873	0.003420501284285371
5023000	-6717.131393406271	-6396.7635537998185	-320.36783960645226	-6396.7635537998185	484.2344335366884	5167.086946522597	-239.34572084903107	0.008331310967194243	2.003766868793263	0.7394118759787782	0.0028151578678589748	3.305454178017157E-6	0.6584792696896751	1	-1.732257508683064	20.97663270914152	1	-2.580424222967197	38.16285347872774	1	-2.5728175282538346	51.17295654082045	1	-2.1198322461462986	20.7707911422836	1	-2.8185852456529847	51.16377922216836	1	-1.7529208734061088	20.912702693958863	0	-4.67455203363091	484.2344335366884	0.003121782495356467
5024000	-6710.160380955803	-6393.854915848612	-316.305465107191	-6393.854915848612	456.80183273168507	4959.201415938686	-237.61450532944295	0.008348562969573769	2.003766868793263	0.7097406602925087	0.0031140116959893246	4.370725971840231E-6	0.6991686053935475	1	-1.7002635000638082	21.312673022336472	1	-2.398476431428561	42.444165953702175	1	-3.3237132042967263	43.74074035266103	1	-1.998647592582707	21.090618765176963	1	-2.7678302694226398	57.54707293374142	1	-1.7120687398801369	21.243707690172144	0	-3.7375353653645003	456.80183273168507	0.0034244769899823054
5025000	-6713.776030029708	-6388.821525557968	-324.95450447173954	-6388.821525557968	459.3476190476829	5071.347092652653	-239.37213992681856	0.009836462397469234	2.003766868793263	0.6427278953028295	0.0032604987604541065	5.248618680279275E-6	0.6724577842665604	1	-1.7723298377843544	20.730673201759927	1	-2.7013339421635134	37.57602085296695	1	-5.483642361299769	38.91495163068733	1	-2.235402116422921	20.51468273292437	1	-5.645697782100512	42.61123058969883	1	-1.8006841855699667	20.663591153353742	0	-3.7071436153930906	459.3476190476829	0.0035988066569537435
5026000	-6714.141418305304	-6391.855747239643	-322.2856710656603	-6391.855747239643	466.48972288968235	4929.401580742331	-237.38894521154742	0.008038929391913682	2.003766868793263	0.6884407041067082	0.003425461175419663	5.511292170603716E-6	0.6990780545867836	1	-1.7099401519760569	21.1786448223295	1	-4.023305920168128	34.066023299904074	1	-5.003977128238953	39.724661677766136	1	-2.049843671123484	20.947285261620717	1	-3.5629906188474383	47.50173295900302	1	-1.7259026128643165	21.1067894606815	0	-3.7549315514472172	466.48972288968235	0.0034735439574742288
5027000	-6715.338294280136	-6406.415693657362	-308.9226006227743	-6406.415693657362	462.5379419496109	4785.0952478124	-236.58690588040622	0.007373974997023079	2.003766868793263	0.604733757863526	0.0036949825579730765	5.144346802289175E-6	0.6354939779587327	1	-2.3913042048252273	24.280616479951494	1	-2.632362066265409	37.895200183609994	1	-4.768069865527568	40.158492101459046	1	-2.084890252560513	20.85646466765967	1	-3.3412885999106603	61.45372591815136	1	-1.7050513610905336	21.337295323482834	0	-3.704547613471374	462.5379419496109	0.003918641581277764
5028000	-6743.5264870084975	-6420.175472110974	-323.3510148975238	-6420.175472110974	475.0664057317331	4764.21936901184	-236.2436577234515	0.00964270082719561	2.003766868793263	0.6167969014827449	0.003262438422248362	4.125703271095241E-6	0.6403871448373847	1	-2.2424586464119747	23.958691199228593	1	-2.5513995722657827	38.325742938924535	1	-4.08840734621744	41.58834081137219	1	-2.131881731048504	20.742251372969537	1	-4.475097071894397	44.94723662383416	1	-1.7166060498984124	21.193914428773358	0	-4.061567819278486	475.0664057317331	0.0031725536656310774
5029000	-6731.299113348391	-6403.599665301474	-327.69944804691715	-6403.599665301474	491.1653855086557	5427.113706013306	-241.42211770058177	0.008129256703232687	2.003766868793263	0.5524349649811431	0.0030483260822356507	4.53130339539912E-6	0.7067969069019638	1	-1.9333105724471773	23.12320239342313	1	-2.334588488840029	41.13346116451595	1	-2.8202956451292174	45.96442612394839	1	-4.4746339224976905	17.934183352867038	1	-3.936258539664458	64.0982073381872	1	-1.8523936006234676	20.45483907155981	0	-4.05068820085668	474.8518379735719	0.0029769120877259814
5030000	-6721.626134128311	-6407.191066584602	-314.43506754370935	-6407.191066584602	486.9071964116961	5009.23274117735	-238.024302677462	0.008210343298728025	2.003766868793263	0.5961233012589533	0.003404083728755222	5.194274240992934E-6	0.6902995683058908	1	-3.6417313589669997	26.282798172233058	1	-2.767567048809591	37.2988894000284	1	-2.5280811493576314	49.30680666279637	1	-2.4074549930857914	20.188556605589312	1	-2.9664230323251513	50.140829537462736	1	-1.7413743210125379	20.988143819901072	0	-4.9063831429510305	486.9071964116961	0.0033683872911533922
5031000	-6728.889118289571	-6402.575083464074	-326.31403482549706	-6402.575083464074	467.9968100802964	4825.848963327651	-236.5382299471915	0.00811156661860942	2.003766868793263	0.7995156866356171	0.003565243694229927	4.918735404777294E-6	0.6232687922544591	1	-2.1093080718075914	19.69217423596559	1	-3.0748593637672195	36.247504536863794	1	-2.5362737184069246	48.9218174758457	1	-2.1587943271837204	20.6801945083106	1	-3.107307075242719	60.15405826201462	1	-2.6328679913809587	24.80730236971997	0	-3.7894807460359923	467.9968100802964	0.0035555122349562682
5032000	-6704.4106674033665	-6397.5740646443155	-306.8366027590512	-6397.5740646443155	470.4644654836327	4901.157899083842	-237.14223632322827	0.008572748242095576	2.003766868793263	0.5264847846798426	0.003239370972225463	3.3523606892241866E-6	0.5957572549713867	1	-2.2687376250846665	19.378513867983184	1	-2.705128525834552	37.55944341020767	1	-2.7461886275597776	53.03558356609012	1	-2.3183080702185466	20.350796782000735	1	-5.072103946132809	43.66980592321133	1	-3.2210599743148123	25.7618010529156	0	-3.8275266570922692	469.34724617543236	0.0033012120450405693
5033000	-6703.280953286917	-6397.140654059703	-306.14029922721454	-6397.140654059703	499.11214436645196	4854.160163292888	-236.7831484111843	0.008863254382445162	2.003766868793263	0.519663324580363	0.0033568966212669357	2.729467027194682E-6	0.5200314250395225	1	-2.0398105824000687	19.849593235088687	1	-2.509607984137425	43.44463489200025	1	-3.0319776728042678	44.8800368323278	1	-2.089255088908108	20.84551172936296	1	-4.172011600209032	45.6919924486394	1	-2.6007757028978977	18.909634184763043	0	-6.254891892764368	499.11214436645196	0.003442373733064494
5034000	-6714.082189721299	-6399.513731107352	-314.56845861394675	-6399.513731107352	462.31005794218373	4979.69491026835	-237.79724028586807	0.008008287460524718	2.003766868793263	0.566414010052822	0.003236186117734975	3.2595152398481385E-6	0.6017783891799249	1	-1.788288544871788	20.651643052448446	1	-3.7289363834418596	34.642408452986906	1	-2.6758476563587497	46.98555836391929	1	-1.8303802708346644	21.723944740819487	1	-3.4794165425767334	47.79835291030515	1	-2.1628793496159875	19.639592686420954	0	-3.703439390639495	462.31005794218373	0.0031849218786874104
5035000	-6714.37894658913	-6401.229066526283	-313.14988006284733	-6401.229066526283	478.7546076813024	4985.184450798876	-237.83433112400496	0.008383032928331346	2.003766868793263	0.6064768872829656	0.0034009207362422182	3.263965078254064E-6	0.6216037001524664	1	-1.9312548167508368	23.116334235799695	1	-6.411358357806412	30.77047780515895	1	-2.9849829437607798	54.62055431927437	1	-1.9954892795035892	24.330191688444284	1	-2.9730863482072376	50.10092709191021	1	-1.707567345754178	21.970681951021167	0	-4.2736506236004885	478.7546076813024	0.0032277686990302462
5036000	-6707.75405412443	-6397.884129865857	-309.8699242585725	-6397.884129865857	460.1227072513164	4760.494093947056	-236.0104185015116	0.009142222781283802	2.003766868793263	0.5951752000301319	0.0037355658536900177	3.1289680801750307E-6	0.5532873352061097	1	-2.758398715472351	18.643604581019815	1	-3.80338482413816	34.49036853006639	1	-2.5818240141246642	47.998264396503195	1	-2.4296279360808475	25.47706179387884	1	-2.752550672110714	51.75635147968892	1	-1.8849763864512359	23.006330113941498	0	-3.702908582486636	460.1227072513164	0.0036193786628538334
5037000	-6713.875296643434	-6405.366800252008	-308.50849639142564	-6405.366800252008	454.59677967693335	5117.432180524683	-240.21091798280966	0.010211852693277302	2.003766868793263	0.5815977492192178	0.0033139865757738445	2.6757627204584106E-6	0.5988457704468196	1	-1.695398274974636	21.420185780138176	1	-2.696774167504392	37.596064479304225	1	-2.883022966770853	54.00635351350114	1	-1.8364067923109413	23.66463989938733	1	-2.855967961527165	50.87453060710165	1	-1.7960548765507158	20.68470043573938	0	-3.7845299789792266	454.59677967693335	0.0029860164632295946
5038000	-6722.822292415701	-6400.7421538496255	-322.0801385660754	-6400.7421538496255	473.3649006113734	5361.944265011855	-241.01541996156232	0.008429861579047359	2.003766868793263	0.5096711747917427	0.003251696369690153	4.625370018501515E-6	0.767207627405067	1	-1.7066831401681493	21.93592678870857	1	-2.3555484906676227	40.0903191830013	1	-3.5802946993485185	57.38642053225403	1	-1.9629021936072375	24.2153202051102	1	-4.382706257891309	45.16608250967313	1	-1.7170851094605544	21.188992183316273	0	-3.9797510795843554	473.3649006113734	0.0026716487751092203
5039000	-6719.245897223717	-6400.920790573653	-318.32510665006396	-6400.920790573653	480.27191950392165	5168.616193665806	-239.30898122120126	0.007887401812216872	2.003766868793263	0.5777767578369605	0.0031826668664796647	4.240444249038856E-6	0.6944312649426579	1	-1.843835363356961	20.42037073209368	1	-2.413817475936683	39.3327215416363	1	-2.559900992540478	50.94023886189419	1	-1.7431489386722894	22.542280558633323	1	-3.7666865592062573	46.83645387116436	1	-2.1218509615575885	19.725041936476433	0	-4.374501737477347	480.27191950392165	0.002970649487792439
5040000	-6723.527434847216	-6408.178818175585	-315.3486166716309	-6408.178818175585	461.49658156745335	4909.564118208593	-238.09497994114164	0.01021941873168251	2.003766868793263	0.5899251448538424	0.0033054393407788377	2.683788059314851E-6	0.5314441887285862	1	-1.704949729261866	21.240804752368465	1	-2.4131537927172806	42.6084940164135	1	-2.531784466104706	49.09660408016762	1	-1.800636428253897	23.44796704726376	1	-2.794341965747363	51.36712567057821	1	-2.3728439770218306	24.303178513987792	0	-3.7010991214673963	461.49658156745335	0.0029397568512907982
5041000	-6710.138875930115	-6408.391667479281	-301.7472084508343	-6408.391667479281	459.8840136973712	4976.067431450335	-241.5996980182648	0.01234226516740235	2.003766868793263	0.4542254479001929	0.0035942654491173684	2.428814994148326E-6	0.4868637733311145	1	-1.8176452742232792	20.52257731528279	1	-2.3350134629556427	41.16774872393219	1	-2.5670508562333483	51.07350707671063	1	-1.7418482489857785	22.65510757354972	1	-2.7391999370929243	51.894018706934496	1	-2.0316617305772757	23.4814012875298	0	-3.703964854090634	459.8840136973712	0.0031156155674537233
5042000	-6710.62582651504	-6402.1810845474365	-308.44474196760376	-6402.1810845474365	477.64166998500207	4627.329078511251	-234.85525911680602	0.009434702399356204	2.003766868793263	0.5652583207357645	0.0034263926672604794	2.50558415538468E-6	0.5110318804616806	1	-3.0941412611984997	18.24839058375436	1	-2.9599273051603077	36.605790131862804	1	-2.9200162459365218	45.41385281681496	1	-2.432837276177483	20.14460685750425	1	-6.502166315304299	41.2425549331251	1	-1.7584560945363081	20.879335746471856	0	-4.204690354962951	477.64166998500207	0.0030439043499748348
5043000	-6711.928859246109	-6407.668753422353	-304.2601058237564	-6407.668753422353	499.85794732396903	4975.50414773327	-237.82708888496282	0.008765858431714927	2.003766868793263	0.4337532741754706	0.0038241559872322145	3.027154588795593E-6	0.4805589162119344	1	-1.9272270832597878	20.14627813789061	1	-2.34192739487467	40.41290250057958	1	-2.555748228477877	50.85648234260013	1	-1.7591734529557819	22.239706612321044	1	-2.8660646171464004	50.800674366038855	1	-2.4695355927083713	19.102270853160213	0	-6.3522204906390245	499.85794732396903	0.0033695880709057324
5044000	-6718.411228581499	-6412.365777037651	-306.0454515438474	-6412.365777037651	459.1910070059791	4884.411992205018	-237.02858794536246	0.008765858431714927	2.003766868793263	0.46385260389049326	0.0030147365390886145	2.58419241389906E-6	0.5381605853917518	1	-1.7105466889959453	21.98378285180912	1	-2.7447848349327755	37.39143300307764	1	-3.1608054073266647	55.54957801080989	1	-1.9699163855230664	24.240678825711772	1	-2.9953576432559776	49.970438506034554	1	-1.8827200959490198	22.997872333803937	0	-3.7082823217145044	459.1910070059791	0.002779929204447201
5045000	-6710.702894678407	-6400.112017141983	-310.59087753642325	-6400.112017141983	476.9237067720165	4989.918100882053	-237.8701227601365	0.008337693509793034	2.003766868793263	0.43135746938789776	0.0030395418745822246	2.5539090977552956E-6	0.5235974430524386	1	-1.9448738639743242	23.161336383328212	1	-2.996759192436112	36.48724901840766	1	-4.093999706281916	41.57519792964	1	-2.5761870480490185	19.91188651256091	1	-3.3389450570078703	48.336151365232496	1	-1.8759533775183854	22.972215650554038	0	-4.162470908154168	476.9237067720165	0.0027977652474690104
5046000	-6714.817496374796	-6403.0660496160035	-311.7514467587923	-6403.0660496160035	490.41668089287805	4983.613375321543	-238.22315467151793	0.009444790618848493	2.003766868793263	0.42399059644132764	0.0031913001625175626	2.893431540611511E-6	0.5138199387945183	1	-2.576864891630533	18.887845302427564	1	-2.6918621882422458	37.617809645797195	1	-3.600170141995745	42.86340910257508	1	-2.937603603940595	19.41117783343327	1	-3.0194637091299446	49.83385127638512	1	-2.105791095455273	23.68401177761518	0	-5.2460531447138985	490.41668089287805	0.0030091080992069403
5047000	-6699.897164762915	-6400.668542405911	-299.2286223570043	-6400.668542405911	470.9742209245268	4629.157212922408	-234.81153306345576	0.008565733051478555	2.003766868793263	0.4129621471162962	0.0031943139794864675	2.4319323743472978E-6	0.5038995377505027	1	-2.683059718892688	18.74184183551482	1	-2.9928092951163126	36.49978303174677	1	-3.5725441401777935	42.94479968757868	1	-3.0428933369561215	19.282235345677687	1	-3.3885326630652552	48.140064548363895	1	-2.1097598408266642	23.69436644137366	0	-3.882175884565704	470.9742209245268	0.0031112999369549035
5048000	-6706.203944050501	-6400.220771325816	-305.9831727246854	-6400.220771325816	466.71540379626333	4771.079793602505	-236.56136894816393	0.0072796434502725915	2.003766868793263	0.40019816770731986	0.0036952006591470803	3.1208556060092358E-6	0.5000601209464611	1	-2.727491533000486	18.683409146675977	1	-2.666736136679503	37.73165453450932	1	-2.8531468593243674	45.7732281754848	1	-3.0589856357301466	19.263068020068303	1	-2.9537752950846254	50.21772689288788	1	-2.2328010686373263	23.995787588479754	0	-3.7595709906129358	466.71540379626333	0.003480811529877219
5049000	-6702.573125671002	-6397.066577767714	-305.50654790328866	-6397.066577767714	474.9683579025373	5017.666990835538	-238.55768729623958	0.00946373832892428	2.003766868793263	0.4842746170966858	0.0036453795257310605	3.9805534268745334E-6	0.5699233965080693	1	-2.9741624936149407	18.38258974421475	1	-2.3578962150093155	41.85582498087171	1	-3.2919687304816723	43.85192358119527	1	-1.7440611389656242	22.80883043106148	1	-2.619488610512886	54.5026706258345	1	-2.0777218316652606	23.6094341972285	0	-4.056576261566375	474.9683579025373	0.0036172561410921355
5050000	-6703.494406017625	-6391.99204523239	-311.50236078523415	-6391.99204523239	458.1927441984887	4616.112475653035	-234.68424080520683	0.008677219019021017	2.003766868793263	0.4371762477781169	0.0038536101139499757	4.074051981142522E-6	0.5442895456090304	1	-2.2570764899725484	19.399689003818274	1	-2.742189638399534	37.4021506767165	1	-3.0762979669379296	44.686882216916175	1	-1.924899923408856	24.07083131704415	1	-2.796777545700247	51.346047096911704	1	-2.693532735509312	24.915732078854045	0	-3.7177858385959035	458.1927441984887	0.003628031491367767
5051000	-6713.158624962095	-6392.037015909253	-321.12160905284225	-6392.037015909253	486.2164013678405	4972.909220985811	-238.3295160786297	0.006909477413538702	2.003766868793263	0.5290091074016982	0.0033650402737887583	3.3859243241292447E-6	0.5852863371209323	1	-2.045674453788209	23.46454900579595	1	-2.6193345070850267	37.95982104354023	1	-2.5631350342463524	51.002058076410044	1	-2.033266146364755	24.455080278109882	1	-2.774495273328048	51.54501725672181	1	-2.9298162822205613	25.313468411238745	0	-4.844219877177576	486.2164013678405	0.002977852851376636
5052000	-6723.229544303537	-6404.0421995038005	-319.18734479973705	-6404.0421995038005	473.1149679138373	4420.116749801531	-233.89695798286374	0.011481075899722323	2.003766868793263	0.5426335727646652	0.0038482483082370018	4.364465585308618E-6	0.586777586351149	1	-2.223942449236411	23.916054132711093	1	-4.512584406238424	50.44586821726634	1	-3.6004268491707845	42.86265846056842	1	-2.21736698464089	20.552303046594794	1	-3.0919059750577467	49.44850519764043	1	-1.7096058332843835	21.2737013345185	0	-3.9685956176737838	473.1149679138373	0.003430657101260935
5053000	-6718.751582717025	-6390.734602133945	-328.01698058307954	-6390.734602133945	504.29945630982075	4520.610468239164	-233.82895999449897	0.008843788846012062	2.003766868793263	0.5889941362793509	0.0032607885484972495	3.1331106593772053E-6	0.5447785941775375	1	-1.8873972630034455	20.269303609113308	1	-3.62603015046251	34.86057090427439	1	-2.992930746742473	54.665685508548115	1	-1.7420300054622662	22.70088531531705	1	-2.780186477718793	51.492832067864136	1	-2.2484197868101985	19.473818889277474	0	-6.966187609084578	504.29945630982075	0.0029949972763456682
5054000	-6722.878227582329	-6405.654906621789	-317.22332096053907	-6405.654906621789	471.5287327596166	4502.870319729417	-235.89405752455107	0.006417980044550742	2.003766868793263	0.5876065806060096	0.003238842872551506	3.0965806265839703E-6	0.5834343956138702	1	-1.9366172251949432	20.11893775722709	1	-2.6796189883691053	44.493362244433534	1	-2.668985834687711	52.356723724532856	1	-2.0046829843566982	21.07296769644064	1	-3.9555886743996496	46.27795949243672	1	-2.3807832864245317	19.24320312666483	0	-3.9029856357799075	471.5287327596166	0.002863717200725521
5055000	-6717.291699476321	-6400.5982955350155	-316.6934039413055	-6400.5982955350155	474.8596043905778	4651.306730729684	-236.1014626378333	0.006914122423420553	2.003766868793263	0.6953531252108419	0.0030665923233082776	2.4526987195648617E-6	0.5453957899985465	1	-1.6977113213659119	21.362055318481154	1	-2.9152177770222543	45.60428193603651	1	-2.8406348452921764	45.844771567507394	1	-1.7538212089188765	22.309650965549444	1	-2.6521078440955477	53.12206746246282	1	-2.5627727959250146	24.678168591318514	0	-4.05107917472642	474.8596043905778	0.0028783942209807635
5056000	-6714.66667637407	-6406.78813429195	-307.8785420821201	-6406.78813429195	473.13557036721016	4641.052784043164	-234.99064067357384	0.009454382590630674	2.003766868793263	0.5184418845792883	0.0034704426832739567	2.5488381535918887E-6	0.4938503967304087	1	-2.176779313098144	19.552552137315814	1	-3.740975768970173	34.61750547912779	1	-3.3223759963634403	43.745373088691316	1	-4.105376739359255	18.230139257209522	1	-2.6274060988683705	53.8148940077278	1	-3.7178026488149554	17.692031803736487	0	-3.9695067947512994	473.13557036721016	0.0033403162079344204
5057000	-6710.288805344737	-6406.9893992495545	-303.2994060951821	-6406.9893992495545	480.0783085354224	4981.641006187292	-238.44790185304961	0.009784308577484942	2.003766868793263	0.5166144668769087	0.0035447713138199014	3.2604000661266054E-6	0.5411914473332247	1	-2.766476502396136	18.63331072869412	1	-3.1234892815736766	36.1053227940368	1	-2.5313828921473065	49.115180791004796	1	-1.7422821988551358	22.590877863468922	1	-2.800113754066574	57.872291806666965	1	-1.7021021329251622	21.88162444629902	0	-4.361196348705356	480.0783085354224	0.0035792309655993484
5058000	-6705.060187707925	-6398.285635406686	-306.7745523012387	-6398.285635406686	456.8648927742655	4397.135877296915	-233.5982154638599	0.007488123457335852	2.003766868793263	0.5160077796529335	0.003662059160776386	3.8145065097430786E-6	0.520789568283182	1	-3.846146989671122	17.530860956992495	1	-3.5368237895048873	35.05800200535718	1	-2.6391167975893675	52.048151605484186	1	-1.74844406923963	22.91931990391141	1	-2.6201119375692943	54.689251138705515	1	-1.8184029134567283	20.586986460246735	0	-3.7364751598190753	456.8648927742655	0.003677094608691346
5059000	-6705.005047903955	-6407.5967963371295	-297.40825156682513	-6407.5967963371295	487.4036950523798	4720.527153337673	-236.18857219526777	0.00728491132826856	2.003766868793263	0.442980277445267	0.00356911031301783	2.6903710457714543E-6	0.46632232179795763	1	-2.62678219682316	18.818041713581763	1	-2.355017016114303	41.7996036571029	1	-2.6817565387168063	52.47920496649312	1	-2.208740576971702	20.570574266120488	1	-2.6239781213168456	55.01528066569612	1	-1.7046539447227471	21.926521984956697	0	-4.952022187303017	487.4036950523798	0.0035424916925384975
5060000	-6703.661307769901	-6404.067118328212	-299.59418944168925	-6404.067118328212	459.4305543792778	4693.615498743266	-236.36947984048564	0.006934086716517359	2.003766868793263	0.42047184391757814	0.0034849220291590364	2.549105259879645E-6	0.4900509139683208	1	-2.315455913619596	19.295978141800045	1	-4.776565590291419	32.82176416554936	1	-2.559001129232392	48.370156446914464	1	-1.983159254225186	21.136959192751988	1	-2.7759499031788297	57.63177755609298	1	-3.69383841914697	26.420380894140447	0	-3.706579190963705	459.4305543792778	0.0033766515106929142
5061000	-6699.343846551418	-6395.608018501021	-303.7358280503965	-6395.608018501021	465.1010011006707	4679.339555278919	-235.23643437058638	0.008619359763655125	2.003766868793263	0.4997868858492073	0.0036216019229576538	3.854784595316491E-6	0.5607715912139084	1	-2.226354364290844	23.92164534454306	1	-2.8445606281859543	37.004418459249486	1	-2.5603536846961137	50.94905960684226	1	-1.757208855513684	22.26389726485181	1	-2.722363898294063	52.07966801479223	1	-1.7000020652514154	21.430477710867805	0	-3.7305500225899886	465.1010011006707	0.0035599488212454916
5062000	-6701.225356747176	-6397.501116692887	-303.7242400542887	-6397.501116692887	451.85867196536987	4863.2237262980925	-236.9617927426558	0.009173799713472168	2.003766868793263	0.5812176665300944	0.003397371856714945	3.6628325669457933E-6	0.6152791499237718	1	-1.9387170027785847	23.141135698912827	1	-2.3466030172577783	40.28361070929471	1	-2.586648136764021	51.38965542393083	1	-1.88332025198262	21.48385286084329	1	-2.6795873854895556	52.639395174844985	1	-1.803572280781876	20.65066720335395	0	-3.870032605679197	451.85867196536987	0.0035406828184608094
5063000	-6700.040828837237	-6400.638072638156	-299.4027561990811	-6400.638072638156	491.9454254912154	4711.884747428294	-238.0943488294749	0.005968583664006522	1.5504886902740447	0.4587189303660386	0.004110631386311396	4.070424845975322E-6	0.5240190689207236	1	-2.159681355690754	23.762623082551585	1	-2.3358197307073136	40.66283357520071	1	-2.913457862511427	54.19721418609334	1	-1.7434839249916008	22.78756120212689	1	-2.648106488853996	55.815900263890796	1	-3.110319693557342	18.28373410989098	0	-5.406332727279369	491.9454254912154	0.004142953869139851
5064000	-6702.478748083277	-6406.848383229899	-295.6303648533787	-6406.848383229899	481.5970981366665	4558.672554692749	-234.19866347098872	0.0086079225772114	1.5504886902740447	0.5086813076619426	0.00354894005394892	2.9547144092732803E-6	0.5027988461100539	1	-2.3608116369988292	24.2173578478658	1	-2.4270423094339284	39.20808385007381	1	-5.293150891233569	39.22605053358944	1	-1.807332677084737	21.852261833237076	1	-2.6201763384979735	54.29455817575489	1	-3.741490935435716	17.671265453595826	0	-4.468979705626506	481.5970981366665	0.003813070246942661
5065000	-6721.487489415586	-6407.799085909603	-313.6884035059842	-6407.799085909603	488.50690653309437	4769.15001223158	-238.36360109226462	0.011847440201041205	1.9164086475126714	0.5542050808967496	0.003048156967056729	2.820212985302494E-6	0.569049013184751	1	-2.4358153405205885	24.370812499843193	1	-2.4065865971589355	42.536943820633134	1	-2.719774638189918	46.63411786640203	1	-1.844453221391448	23.70757105877851	1	-2.6398050804675206	55.606074555072	1	-2.2975041066468602	24.141756909529025	0	-5.056292049253411	488.50690653309437	0.003079120156388364
5066000	-6708.4191851866235	-6396.180603666189	-312.23858152043476	-6396.180603666189	470.07474292240875	4641.996350151125	-235.53254350045933	0.010472684332623251	1.9164086475126714	0.5150860326906835	0.0034612479670019245	5.116480815750009E-6	0.6716518143937085	1	-1.692876702760638	21.592423892820367	1	-2.6763573132631837	37.68752978941947	1	-2.6577289550331384	47.146318885434965	1	-2.0287012778572078	21.004795132439657	1	-2.878818776391816	58.56590347342732	1	-1.7019869394841816	21.389481729890196	0	-3.8507777792617954	470.07474292240875	0.003516646831606789
5067000	-6707.725235082178	-6401.5644619577515	-306.1607731244263	-6401.5644619577515	468.8390677315571	4285.199667654716	-231.83923332183016	0.010583499437416431	1.9164086475126714	0.6053025696067712	0.003478457805939119	4.150905931756232E-6	0.6099827666338822	1	-1.7509753809498567	22.32227620915489	1	-2.4563324902246126	38.96141784618738	1	-4.031396157417923	41.723933504219595	1	-1.8321638072778654	21.714784824085193	1	-2.8170363272501966	51.176363955756415	1	-5.111525565840296	16.657217405456045	0	-3.8124275140836525	468.8390677315571	0.0036079453721340592
5068000	-6712.044560491755	-6400.6080375309775	-311.43652296077704	-6400.6080375309775	513.5798153889695	5073.6743839158235	-238.72294083962333	0.007357613530515868	1.5463494960992414	0.5668985836996668	0.003600019895503365	3.816151084019072E-6	0.5945556572235753	1	-1.6928414662762001	21.57035565992742	1	-2.9840236102475064	36.52781311069118	1	-2.8037531072780673	53.470685838114804	1	-3.1038091737117273	26.723339778628457	1	-3.0752081675382974	49.53428801167396	1	-1.84048663671424	20.499235156995795	0	-8.433346579357341	513.5798153889695	0.0036864629125652024
5069000	-6706.049262268691	-6398.158476504668	-307.8907857640228	-6398.158476504668	478.0346251121018	4952.816886907352	-238.23210218337857	0.00986915739321848	1.5463494960992414	0.4820820130957169	0.0034120762679676012	3.414369191240663E-6	0.5808303802613632	1	-2.122630643742103	19.663675262869667	1	-2.416700607308377	42.64595931125956	1	-2.5682250396324244	51.09428004264187	1	-4.266153573750059	28.365833583275805	1	-2.9152476588416736	50.46218313073922	1	-1.7286326208836702	22.19651045677524	0	-4.2285519604289625	478.0346251121018	0.0032059485444592205
5070000	-6711.78759588363	-6401.893695056186	-309.8939008274445	-6401.893695056186	458.66534952120026	4878.216947596824	-237.23790821805528	0.009463627754057166	1.5463494960992414	0.5102376731987949	0.00372881531044745	5.05878504815538E-6	0.6360235296595889	1	-1.832070345281453	22.74296795914803	1	-3.985802429660896	34.13598078058079	1	-2.5969899296169747	47.79400348889666	1	-3.0134558915647083	26.574945360411043	1	-2.6522129009585713	53.119884305669395	1	-1.779871824389258	20.762795704863297	0	-3.712802063314412	458.66534952120026	0.0034225735774600823
5071000	-6721.563107854519	-6399.714251247849	-321.8488566066711	-6399.714251247849	492.9714304094298	4932.586421732759	-239.1980298577968	0.011029183216398005	1.5463494960992414	0.5921098494132571	0.0038814628650561483	4.3579635009090855E-6	0.5818100177008384	1	-2.016086547258274	19.90720750048462	1	-2.940960030686682	36.66835026739464	1	-3.0619136746551625	44.748598486461916	1	-2.604720501538731	19.86832143549141	1	-2.7251905873314657	57.06057008890268	1	-1.7420949927174436	22.303078687851634	0	-5.51804247038455	492.9714304094298	0.0034659815598117507
5072000	-6728.510401351072	-6401.056048159282	-327.4543531917901	-6401.056048159282	503.76181471627456	4875.579538798876	-237.75597008416983	0.0068193052641299665	1.5463494960992414	0.6355120287813292	0.003566584936464061	6.172904294382604E-6	0.7147687326529357	1	-2.3206770954415568	19.28697069893423	1	-3.7676772364265276	34.562715015764574	1	-4.085750019913953	41.59459562694463	1	-3.0698169593267863	19.250243484503443	1	-2.7033865919906637	52.30915686929674	1	-1.6963189968634704	21.549829511270655	0	-6.888768506610644	503.76181471627456	0.003348465133398051
5073000	-6705.639547951248	-6396.280269254716	-309.3592786965318	-6396.280269254716	459.9360135522243	4826.173736377116	-237.13286487201583	0.010079671704360882	1.5463494960992414	0.41801853069453987	0.003608190711895547	3.159138679523832E-6	0.5606787973546565	1	-1.7729245434985956	20.72758715452839	1	-2.3340796614730017	40.801086873848455	1	-3.2792194869611455	56.11120957473526	1	-1.7439994762005366	22.509422569782725	1	-2.9479136698758985	50.25389892775121	1	-2.023930490301962	19.9491201774097	0	-3.703715967882155	459.9360135522243	0.003288415391166657
5074000	-6711.377647471405	-6398.256879956967	-313.12076751443783	-6398.256879956967	466.99418941202015	5156.949559425962	-240.37652478036063	0.006205511261285995	1.5463494960992414	0.5727284575573719	0.0032062568817261025	2.4427035750245943E-6	0.5570042453793519	1	-1.803512258624498	20.582462698422052	1	-2.5188094422819454	38.52310963445157	1	-2.5718471570921344	51.156655584020115	1	-1.7510771033414054	22.351822571126156	1	-2.693538844880626	52.438995876941036	1	-2.083336939018179	19.809446167407327	0	-3.7655624721432446	466.99418941202015	0.0028141501478209843
5075000	-6704.773007405519	-6397.412437318082	-307.3605700874366	-6397.412437318082	456.36839426618286	4951.103309614127	-237.75395175567826	0.007473845212885037	1.5463494960992414	0.447947757024761	0.0034887496705038584	2.5076583223997893E-6	0.4966562340455175	1	-1.7158186878067407	21.116379127868328	1	-2.341730461161636	40.41906635720575	1	-2.856946874860755	45.751793414947485	1	-3.0317666379275616	19.295568843320073	1	-2.6212185306318325	54.81794892054404	1	-1.8974642425185408	20.301184140829662	0	-3.745247885222287	456.36839426618286	0.003028840059982662
5076000	-6711.224684026972	-6395.967322312872	-315.25736171409994	-6395.967322312872	475.13824251617916	5045.100031263463	-238.46753183189193	0.00884402565994967	1.5463494960992414	0.478879410432798	0.0033224802244931763	2.621884177425364E-6	0.5120201047639098	1	-1.6931737939439866	21.518287667260854	1	-2.3353021869689226	41.18836339553156	1	-2.723912726408269	52.85314624435858	1	-2.7467074428196563	19.662821857845277	1	-2.909815273859475	50.49800384800447	1	-2.0725555804650413	23.595439028836147	0	-4.065246404304968	475.13824251617916	0.0029300706735183022
5077000	-6713.965846676393	-6392.753009989138	-321.2128366872548	-6392.753009989138	504.8666905612322	5463.626379475101	-242.13403132609236	0.006341293500188243	1.5463494960992414	0.5371892528989647	0.003088837190850082	2.0151829926739014E-6	0.4616052864624237	1	-1.7320308541285083	20.978328546819906	1	-2.341807293051968	41.4726608056632	1	-2.9106031488415818	45.46232233492129	1	-3.2688124709293405	19.02472131361922	1	-3.019702143659668	59.5967576416191	1	-1.929742701530521	23.165346978436425	0	-7.048783812104232	504.8666905612322	0.002885657778695226
5078000	-6711.270474691298	-6406.1873598434095	-305.08311484788857	-6406.1873598434095	487.543677426271	5464.007263958302	-241.71364506678157	0.006929203270732164	1.5463494960992414	0.3959171280200339	0.0030009163934396742	1.7265299495147775E-6	0.43322946435886994	1	-1.824813023307478	20.493565772077808	1	-2.8463076682113453	36.99803003870578	1	-2.5763979486016853	48.07822807267624	1	-2.321448030164954	25.233195296344437	1	-2.8353673993864885	51.030635231320346	1	-2.818756448028286	18.62200550319497	0	-4.965034329345324	487.543677426271	0.0029782789071876475
5079000	-6714.395850611394	-6409.689324664235	-304.7065259471594	-6409.689324664235	477.2010076341753	5435.117163472022	-242.28980378030437	0.009256541383370424	1.5463494960992414	0.4577656260130103	0.0028150261576547204	1.4687160554989483E-6	0.4421166733154578	1	-2.1514249184664904	19.603686994017192	1	-4.780740431612321	32.815568439941856	1	-2.5493575729847127	48.56758849878283	1	-2.336800292280694	20.316054523504803	1	-3.0652923456939454	59.89299454091992	1	-1.7588225908278299	20.877181174447323	0	-4.178565982273253	477.2010076341753	0.0027415672869394118
5080000	-6701.858598875657	-6403.685901267532	-298.17269760812445	-6403.685901267532	487.1970395933755	5286.549113020514	-241.31204791389325	0.009673162571994593	1.5463494960992414	0.49972186832903576	0.002868552096671063	1.7989355769839238E-6	0.4722854284720782	1	-1.8541230839076193	20.38280679807655	1	-2.553002230102718	43.745854092172536	1	-2.589103538614453	47.8970501933871	1	-2.0037569917323683	21.07566163161456	1	-2.895045023919922	50.59726096455049	1	-2.4440135248771324	19.141825855464226	0	-4.932928689929059	487.1970395933755	0.0030451649788955167
5081000	-6713.60513227356	-6404.304584022792	-309.30054825076763	-6404.304584022792	447.59622609438014	5177.6369682847	-243.04967202240414	0.011757372023401734	1.5463494960992414	0.6340117462750572	0.0030205367848315707	1.9390577426691903E-6	0.49137451300659996	1	-1.710129281648783	21.17648496136715	1	-2.7595142093767944	37.33129083809431	1	-3.274026564701405	43.9159133512742	1	-4.180186091527129	18.168007613979086	1	-2.6239124502964053	55.01145425026326	1	-2.0801611158353133	19.816605987415684	0	-4.06420904873009	447.59622609438014	0.003214320459017883
5082000	-6719.435140726554	-6406.514315728819	-312.9208249977349	-6406.514315728819	494.3169572389223	5609.430663082628	-243.73272987625117	0.005764729160869155	1.5463494960992414	0.492267627588231	0.003108515227241105	2.772065742947955E-6	0.5374150578118169	1	-1.791597988475477	22.55438241255729	1	-2.4291823122746097	39.188800521339495	1	-3.945147809456268	41.93491391352737	1	-2.901741570724578	19.456587833710156	1	-2.7498272323916364	51.78382364665694	1	-1.7206359027981588	21.15413064830438	0	-5.669539697059789	494.3169572389223	0.0031699458591714
5083000	-6710.821200925967	-6414.721842771458	-296.09935815450865	-6414.721842771458	451.8445299100986	4873.310424776123	-239.19019593525908	0.011549695504678716	1.5463494960992414	0.5838770638091872	0.0036065699874686984	3.1606214109904367E-6	0.520075302761263	1	-1.7009176200050817	21.301476102795476	1	-2.3335161392440193	40.91258419618078	1	-2.6153608098038394	47.57495295325404	1	-1.743092767366829	22.54479013364746	1	-3.2919823260387027	48.528965982661745	1	-2.011910183310824	19.979008967649097	0	-3.8705531383625913	451.8445299100986	0.0038206036789556488
5084000	-6695.480506925234	-6397.613786202716	-297.86672072251815	-6397.613786202716	463.7289174690371	5100.272263773695	-238.79339503748486	0.007731045499944448	1.5463494960992414	0.534720421160002	0.003220919151946658	2.5129901253058344E-6	0.5412539236875028	1	-1.7438256452693963	20.89591566314739	1	-2.4320228960947663	42.79964881790282	1	-3.5397603370543327	43.04299776692257	1	-1.876298399688929	23.863496015655592	1	-2.653198441239889	55.92995245098077	1	-2.3276853781543676	19.332452080336694	0	-3.7135469876891496	463.7289174690371	0.0034319922424345763
5085000	-6694.937058495638	-6392.801258810847	-302.13579968479127	-6392.801258810847	462.99006013895007	4950.426730824102	-237.5427455976988	0.008379438956409168	1.5463494960992414	0.42227668060290113	0.0035566135139815202	2.432321578936008E-6	0.49224836340253425	1	-1.8829243427500804	20.28392759985844	1	-2.3511072102898893	41.71697600094833	1	-2.532156963412341	50.186100472615514	1	-1.766336323766252	23.16459509428171	1	-3.32693914257094	61.38000781127962	1	-2.7060829765534002	18.766253876917563	0	-3.707330811127462	462.99006013895007	0.0034905368672076566
5086000	-6706.185906639502	-6400.91588188315	-305.27002475635175	-6400.91588188315	461.4894147209561	4830.30059889597	-236.9563531563905	0.009767354718905507	1.5463494960992414	0.4974946541291212	0.003576893725547342	3.755321920456569E-6	0.5654174445171004	1	-3.072503442781054	18.272083874650683	1	-2.380315007406804	42.213493925686464	1	-2.5281238198891876	49.30360179346164	1	-2.2181119620420464	24.98040676583066	1	-2.6204182484058496	54.2618301685966	1	-1.9041760612052745	23.07647356980414	0	-3.7010897467183272	461.4894147209561	0.00360142026213184
5087000	-6699.333017791421	-6395.304011813156	-304.0290059782658	-6395.304011813156	478.93447919439495	4920.276571189346	-237.46465943481002	0.0075860885629992604	1.5463494960992414	0.4875820215277452	0.0033666928651831154	2.955219316430739E-6	0.5114138390323264	1	-1.6935236755926726	21.49432773294217	1	-2.354086849367476	41.78066219548767	1	-2.712948873474288	52.759824443688196	1	-2.0847204469447225	20.856892291516164	1	-2.859660046362207	58.407328796422185	1	-2.0703851060697858	23.58953319851584	0	-4.285195266423209	478.93447919439495	0.0036705221878270476
5088000	-6705.462796832426	-6394.956796470672	-310.50600036175337	-6394.956796470672	504.1339645209583	5298.102139857361	-240.65915264616825	0.006789242049195853	2.136614945682502	0.5306663250786435	0.0031548440664028467	2.5648523354545E-6	0.5223437784575254	1	-1.9080712221752982	23.036876588442354	1	-2.8722590997635526	45.41954635854237	1	-2.526671919674751	49.44141648945917	1	-1.7488837123167247	22.39038492907532	1	-3.4580157009954977	62.03108837058014	1	-2.8372319078200454	25.161849205470617	0	-6.9422670546175915	504.1339645209583	0.0034101248978080276
5089000	-6690.803391281812	-6398.190616898901	-292.612774382911	-6398.190616898901	469.1671586440749	4649.359368274976	-235.83105979452083	0.00713007114508231	2.136614945682502	0.5022951323170407	0.0032572858148290067	2.0923878685404054E-6	0.4582295533835443	1	-1.944331590112093	20.096895302532044	1	-2.587770970924912	38.12327021527244	1	-3.0025178826787595	54.71966644695301	1	-2.8428794176356647	19.532909332368977	1	-2.755995436020509	51.72202320606962	1	-1.7032377776749275	21.90251358079849	0	-3.822068137529284	469.1671586440749	0.0037487508946276236
5090000	-6705.940507651838	-6401.784086846961	-304.15642080487675	-6401.784086846961	478.0322248337493	4713.354494165962	-236.11510281402758	0.007308337964398609	2.136614945682502	0.6222183749173913	0.0035527479051750232	2.271078809338378E-6	0.4642237683997725	1	-2.4547947348113275	19.068541110775364	1	-5.5663324536870284	31.74899650234475	1	-2.907236368875048	45.47981485584396	1	-3.760268688049382	18.533414192111472	1	-2.954763599052063	50.211661963380394	1	-3.0085961132030974	25.43874052286575	0	-4.228404591611244	478.0322248337493	0.0038368187385435094
5091000	-6703.153984458058	-6401.745801635412	-301.40818282264667	-6401.745801635412	489.1581966321491	4943.69111812102	-237.6200517861109	0.007636258247241914	2.136614945682502	0.537569674424507	0.00335632852755273	3.036855406922721E-6	0.5375293631987346	1	-3.1254418732750686	18.214491509643135	1	-2.5676421684560986	38.233253050806766	1	-2.537456750829942	50.38865150844955	1	-1.7429147707051662	22.55314319744118	1	-2.6227822133790983	54.9405386265723	1	-1.815479633191499	20.59920552158325	0	-5.1196921834583105	489.1581966321491	0.0035133278890887095
5092000	-6722.6901608782855	-6413.837233288852	-308.85292758943353	-6413.837233288852	480.04888231437957	4666.042308031957	-235.11467564609325	0.008825910029880889	2.136614945682502	0.6893908793099545	0.0034828109973209344	3.4067140998998505E-6	0.5534140510517187	1	-1.8890259546689516	20.26402309230253	1	-3.0448251931554067	36.33794651280173	1	-4.222366005354345	59.66769862299583	1	-1.8183966987399347	21.78815482606858	1	-2.8376247968529964	51.013152348336476	1	-2.044005608397736	19.900493481954403	0	-4.359185263181789	480.04888231437957	0.0036442823968782486
5093000	-6710.890057937396	-6403.866397906995	-307.0236600304007	-6403.866397906995	467.02981948594794	4636.411252072576	-235.3466902659006	0.007540883404130395	2.136614945682502	0.5224366119666437	0.003234465177755333	2.0556749625541197E-6	0.47464870590302444	1	-1.7570781844762107	20.814358434731545	1	-6.119920365058167	31.091980126109632	1	-2.6575158818992195	52.242225616145305	1	-1.7494512525862422	22.379882914438934	1	-2.8097725327925036	57.964154606364836	1	-1.8562189749325348	20.440955997468304	0	-3.7663489244840895	467.02981948594794	0.0030977534528364298
5094000	-6710.333432617158	-6407.394767866418	-302.9386647507401	-6407.394767866418	467.92427484193263	4991.42596456393	-238.48604875943167	0.009710966970974387	2.136614945682502	0.5245067261105608	0.0030099856615199956	1.7833179359105366E-6	0.48702676449147353	1	-1.709677842361112	21.97350766560225	1	-4.206948879155835	33.736106773417845	1	-3.420132514884629	56.73119342337155	1	-1.8557521584319312	23.76522927214063	1	-3.63147792135123	47.26962244411696	1	-1.6963862097345581	21.54615362326642	0	-3.787626204442518	467.92427484193263	0.0030304606690700576
5095000	-6713.2770354111135	-6406.542831749829	-306.7342036612843	-6406.542831749829	458.88271719198997	4524.508318166064	-234.31766233039997	0.01049797228430704	1.5538045246237229	0.5864601609479941	0.003969079542979833	4.059445504492435E-6	0.5400490377737192	1	-2.066646987621992	23.52235631208885	1	-2.347917568695398	41.64261410584554	1	-2.5504543195361515	50.74094608374875	1	-1.7779337748484583	22.056984846670225	1	-2.6417631946405296	53.358192030907965	1	-1.8190993345030413	22.735473061619167	0	-3.710802571174091	458.88271719198997	0.003999363865755732
5096000	-6720.440245682625	-6407.673378279899	-312.7668674027255	-6407.673378279899	476.4545727440513	5027.387183734823	-238.9375429707632	0.009833915512563336	2.0803355488193156	0.6094558047535895	0.0035874954500291073	3.859349345682482E-6	0.5878288310764977	1	-1.8819163734142093	22.942262868976197	1	-2.434033732934716	42.81894244198885	1	-2.5261980316058863	49.74111086859132	1	-1.9076586126616137	21.38965925984405	1	-2.6560286815739724	55.98971937565817	1	-1.7192100824169751	22.108537220922965	0	-4.135848968272942	476.4545727440513	0.0035632281762914813
5097000	-6709.419526734955	-6400.48831094924	-308.9312157857151	-6400.48831094924	430.1336233787142	4469.802845351318	-233.42724621720853	0.00973725091455333	1.6182981400434637	0.6392940011053367	0.003944983565743816	4.871743913414884E-6	0.5831974553659824	1	-1.740076793603271	22.24735594718466	1	-2.477016823950861	38.80546465397173	1	-3.661549340294161	57.70243587902396	1	-2.18923571649101	20.612580832693485	1	-3.584549046969468	47.42766313454601	1	-1.7030886082367866	21.369505391038974	0	-5.679868274290845	430.1336233787142	0.004061222209022636
5098000	-6717.911209350753	-6391.163382011723	-326.7478273390294	-6391.163382011723	451.93960619564155	4514.914815633079	-234.92473987948915	0.011416169999617736	1.6182981400434637	0.7317092724239646	0.0036413800258591387	5.0346538126538374E-6	0.6086112922482997	1	-1.7597773642339027	20.79885136256845	1	-3.038488073549611	36.35730122734562	1	-8.04410714242872	35.60139119603065	1	-4.728554800717761	17.744729152744135	1	-2.748353657761627	51.79881390691012	1	-2.0139081175649993	19.97399907367382	0	-3.867069318388523	451.93960619564155	0.0037037785462256958
5099000	-6693.989438656515	-6394.064779429253	-299.92465922726205	-6394.064779429253	463.25652400619197	4605.297318037208	-234.91841045143067	0.007802771521667905	1.6182981400434637	0.626988557768921	0.003445092719858855	2.7059650828450723E-6	0.5312028671035112	1	-1.7673476714463594	22.423042705772776	1	-4.39485171993465	33.41795525438931	1	-2.752221975333083	46.4010711316007	1	-2.9084713286554025	19.44800525881662	1	-2.6808532663038953	52.6202787976972	1	-1.69559556572541	21.61954949918948	0	-3.709334424067679	463.25652400619197	0.003624774763677978
5100000	-6711.089611504915	-6401.756243797527	-309.33336770738873	-6401.756243797527	464.20579977768585	4629.7986650066105	-235.1746969126042	0.007703872552650117	1.9600594889907323	0.5473942287955403	0.003235512454183283	3.5568297058953922E-6	0.5662903266530851	1	-2.018399576764658	23.3869595272959	1	-4.423028308318157	50.22766584422381	1	-2.593260049160433	51.48474274494416	1	-2.8968402418880617	26.37668746966523	1	-2.843076936652272	58.265250789597886	1	-2.13944754471434	23.770438527416452	0	-3.7186540142743563	464.20579977768585	0.0035510924270016693
5101000	-6699.412203215956	-6393.244805742993	-306.16739747296333	-6393.244805742993	455.28460927500896	4458.5413097921955	-233.75827097364638	0.010722048111649604	1.9600594889907323	0.6083754112579907	0.003953241856660009	6.125922692427669E-6	0.6634262338263401	1	-1.7114194642732634	21.99385834315086	1	-3.604282460367373	48.017309265509454	1	-2.9027705061527573	45.503147867272396	1	-2.152003139444661	24.80549586158436	1	-2.674862208448992	56.340487061619065	1	-1.7493837352020605	22.3544944829783	0	-3.7677933019624534	455.28460927500896	0.00404696387521979
5102000	-6715.307036193597	-6415.137021032769	-300.170015160828	-6415.137021032769	464.02011212741775	4628.397323432215	-234.79951979748213	0.009118729805203313	1.9600594889907323	0.5400869220738265	0.0036464778919254874	2.916315607986975E-6	0.4844676581692638	1	-2.9168367474306667	25.227818180905047	1	-2.5607922855302836	38.27182685249437	1	-2.5526788553133146	50.79084817997043	1	-4.335465877894908	28.452876694921546	1	-3.5875017038724355	62.631961352310896	1	-3.140385887723114	25.641481978456202	0	-3.716563560290149	464.02011212741775	0.004115398143222289
5103000	-6688.779764793253	-6393.763560044265	-295.0162047489874	-6393.763560044265	458.5713125473404	4132.962098788535	-230.51452355785517	0.008639558418833659	1.9600594889907323	0.5737899876017222	0.004565043611734566	5.75528247639088E-6	0.5442900625244419	1	-2.1759423569046756	23.802303023763937	1	-3.122122357770791	36.10925104516574	1	-2.6462244935604597	52.12478373884026	1	-2.597886825791613	19.878680076163548	1	-2.705357282371195	56.80224624349003	1	-2.3208049874234264	24.192592464914497	0	-3.7137241850418907	458.5713125473404	0.005297996409567795
5104000	-6701.328612251675	-6398.2909141950895	-303.0376980565855	-6398.2909141950895	449.43528661223877	3977.5179957612013	-229.34453928507378	0.012445640833922383	1.9600594889907323	0.699456700183842	0.00421643170576296	1.2403004229088652E-5	0.7840145979014344	1	-2.609532113866896	18.84191902518402	1	-2.4289000306820485	39.19133115520347	1	-2.566704647991186	48.23300975322009	1	-1.7715118283530433	22.11236170851038	1	-3.064834586491491	49.58845075404169	1	-1.7127707685851148	22.037972807442035	0	-3.971204567481532	449.43528661223877	0.005081315801016636
5105000	-6700.824878911407	-6393.802784351485	-307.0220945599222	-6393.802784351485	480.6730882728673	4270.408001081361	-232.3421030155372	0.011704571455511669	1.9600594889907323	0.609329173358588	0.0037923896488839376	7.343905483621086E-6	0.6803012157694466	1	-1.8796190274100315	20.294851913859613	1	-2.9910760515014374	36.505296260758655	1	-2.5376378539293345	50.39464322701865	1	-1.872709992809608	23.846876625763343	1	-4.882301344525559	67.41514614880207	1	-2.1388227234097057	23.768861686387933	0	-4.402475866920179	480.6730882728673	0.004548055130368533
5106000	-6715.349906295418	-6409.379405796745	-305.97050049867295	-6409.379405796745	468.33155949994284	4334.901709238828	-233.1622501440671	0.011781956064438522	1.9600594889907323	0.5834580992995227	0.003617458324974413	7.184613300680385E-6	0.747953583408336	1	-1.9905085786201446	19.971945266857702	1	-3.286477165246377	35.66184156492221	1	-2.5278645495190393	49.323596713841944	1	-1.8035195431806357	23.46745454348469	1	-3.254428124922258	48.688630290823546	1	-2.0006742920499727	23.390680881581847	0	-3.798289630381583	468.33155949994284	0.003865280368326945
5107000	-6718.115879529401	-6409.182090800387	-308.93378872901434	-6409.182090800387	439.6373497591283	4082.571067709743	-229.87565840565668	0.008998394500527073	1.9600594889907323	0.6584284787097597	0.004135698181337698	8.769242724973411E-6	0.6913385059692754	1	-1.8360110894256971	20.449853139987386	1	-2.9879713103593244	36.51519233403641	1	-3.3108312707097247	43.78555302516793	1	-1.747222267154025	22.423877936812165	1	-2.8660294823810144	50.800928540612524	1	-2.2133535520197665	23.950395541411314	0	-4.632569863922974	439.6373497591283	0.0043639649918876845
5108000	-6711.365730237623	-6395.933180097283	-315.4325501403396	-6395.933180097283	470.66840072172783	4198.960831828434	-231.67532564004267	0.00787305241920195	1.9600594889907323	0.7530015768172577	0.004125061541770814	8.124693477767475E-6	0.694973547988942	1	-2.463501681686236	19.055134602359477	1	-2.333801422415867	41.04329179088866	1	-2.5275415552889275	49.35052031874538	1	-2.037865718492446	20.979595702671453	1	-2.630040543438901	55.29387446309121	1	-1.7672447161072318	22.4677855945704	0	-3.8711727325779095	470.66840072172783	0.004188550294824314
5109000	-6714.572246289624	-6397.036851567241	-317.53539472238293	-6397.036851567241	439.9647691126394	4336.43640989618	-232.16558143048076	0.009952529668329739	1.9600594889907323	0.6273941477892707	0.0036143092663410534	5.425636687571665E-6	0.6584518011849265	1	-1.8444794801857842	20.417979929402488	1	-3.20944373303949	35.865600982744	1	-2.8704173705825484	53.92513196669278	1	-1.743701258602447	22.520038973045615	1	-2.683025247356231	56.47409465645471	1	-2.397769464921545	24.35481190392772	0	-4.60376035115406	439.9647691126394	0.0036662876932952297
5110000	-6728.418888210979	-6390.861814169646	-337.5570740413329	-6390.861814169646	489.6109939693195	4595.675444027723	-236.00240949643347	0.011567637425505347	1.9600594889907323	0.7168668189424678	0.003667674395338567	8.940714390182135E-6	0.782830921966523	1	-1.83551509018533	22.757728477180642	1	-2.9036219896158264	36.79475003502084	1	-2.6354811971974215	47.36055361960964	1	-1.7722695205990993	23.223408047154155	1	-2.852445679380377	58.34609935559138	1	-2.7469151260340388	25.008824915847203	0	-3.711556976857354	458.79832673663884	0.003479591235498491
5111000	-6734.442622028214	-6398.228593016929	-336.21402901128516	-6398.228593016929	515.6206083024256	4819.866140343645	-236.44959479005053	0.008368003891990432	1.9600594889907323	0.6341210061156565	0.003192837045372537	6.5441249380031605E-6	0.7831853098119367	1	-1.8092725302091863	22.6405538147514	1	-3.275310647724801	35.690782819518965	1	-2.5319876896393327	50.178425163530854	1	-1.766068823269208	23.161787616700845	1	-3.127846820338414	60.277984013337196	1	-1.8380990674796174	20.508366303800894	0	-3.950089652694935	472.6888800467632	0.003043408711094489
5112000	-6722.907470222991	-6397.634790705628	-325.2726795173633	-6397.634790705628	527.7094096210726	4932.262233322649	-237.38933930515276	0.008292544978492218	1.9600594889907323	0.5921458048500496	0.0032878199005876418	5.7953103636380596E-6	0.7370165757350337	1	-1.721096884744569	21.067130809135598	1	-2.4523769854455333	38.99277697603734	1	-2.806634668322524	53.49130733277019	1	-1.8711676916280369	21.534096176304413	1	-3.1224746610320158	49.29567160275625	1	-1.891604317733139	20.32005236308347	0	-3.7679082734265403	467.09984622015224	0.003118066680461346
5113000	-6738.607526842786	-6400.5719517353555	-338.03557510742996	-6400.5719517353555	539.6464064803292	4585.918943505216	-234.576250443376	0.009784852899860532	1.9600594889907323	0.8738212848502257	0.003432263706863056	5.814629097587307E-6	0.7111227477982458	1	-2.4004201006052273	19.15427900104032	1	-3.4780426102406587	35.192760017939676	1	-2.7288646389463036	52.894499879638	1	-1.8954142980470137	23.94869473794081	1	-3.422504498095157	61.85938764249692	1	-3.4303221065172247	17.956584816455102	0	-5.251620222431225	433.58534209992723	0.0032614965016139266
5114000	-6726.456721694064	-6407.345651681448	-319.11107001261666	-6407.345651681448	548.6975503436548	5050.3621659387745	-238.52823653391297	0.00887749858028802	1.9600594889907323	0.537726553893387	0.0030761458374045764	3.782295653226403E-6	0.6384866482026749	1	-1.6933887893831705	21.645538881348404	1	-2.7767493162421086	37.26234198582154	1	-2.5544858187274224	50.829906900887	1	-1.7857813828808269	21.995805390481657	1	-3.264220845029894	61.04975297406057	1	-1.9120513342590342	20.25544483841462	0	-3.9840686350823393	473.4603231518459	0.0027941765748071166
5115000	-6744.7347534505925	-6404.563828281422	-340.1709251691707	-6404.563828281422	541.4329814926059	4971.293529127557	-238.65249409837335	0.010141744359363658	1.9600594889907323	0.5399894468806117	0.003755727099519323	6.261517946458312E-6	0.6411204847042067	1	-1.8478758574741128	20.405461124548033	1	-3.9585283804191618	34.187448118248795	1	-7.585145839690114	68.21664097997717	1	-1.8134371488104073	21.81625244048219	1	-2.6204087363482893	54.263029837184966	1	-2.4742754924853854	19.095005879795814	0	-5.289686661250485	490.83993584065723	0.0033680396294265063
5116000	-6716.063238509241	-6388.012376134922	-328.0508623743193	-6388.012376134922	472.49624441775114	4741.043097549098	-235.79401277535356	0.008959269472608486	1.9600594889907323	0.6787803448508765	0.0034182270509584725	4.591650109786762E-6	0.6816796844826186	1	-1.8497842279666497	20.398490469063933	1	-2.3630620441863854	41.94910355451386	1	-2.525964063051693	49.65832963940961	1	-1.814735814433933	21.808799848316372	1	-5.104449791072717	43.60628320744578	1	-2.4785451734144583	19.08848288545413	0	-3.7008899364974397	461.25065038388254	0.002928986710064959
5117000	-6723.193480835078	-6396.387563627143	-326.8059172079344	-6396.387563627143	470.7326803008759	4855.235055466209	-236.92794375764575	0.009270154758342784	1.9600594889907323	0.586467609841783	0.00368637488550642	5.3877074843485165E-6	0.7013468386037349	1	-2.1338870331444713	23.69837526577	1	-4.2052414100193385	33.739083432362015	1	-2.6906726570658384	52.56192491253128	1	-2.366417582385357	25.336831844752982	1	-2.710338489900116	52.22222113056324	1	-1.7042422088294549	21.35012075882164	0	-3.773127964776814	467.3285847074169	0.0031234954618728655
5118000	-6709.691505121402	-6393.148191041107	-316.5433140802954	-6393.148191041107	473.86160297500976	4507.848363530594	-233.8782458466114	0.009969583149841702	1.9600594889907323	0.6433157221319469	0.0035147028275309654	3.853987461192269E-6	0.6048408283816807	1	-1.742721799707685	22.266247986677246	1	-2.525562535151245	38.48078353311247	1	-2.603679382091225	47.71116468473726	1	-4.449838198173741	17.953258150208306	1	-3.589232774762551	47.41169582037456	1	-1.8332639537057984	20.527108038115397	0	-4.002578354475714	473.86160297500976	0.003266588355212649
5119000	-6709.9256918862475	-6396.255331299749	-313.67036058649825	-6396.255331299749	484.65310272359443	4877.131595362469	-237.15170552713735	0.007559372177738807	1.9600594889907323	0.5626578708967542	0.003657100072426572	3.6730096739217557E-6	0.5851085928860144	1	-3.24780273633593	18.085976036573598	1	-2.737995519609128	37.41955032783535	1	-2.535992097547884	50.338377468469886	1	-2.74047772552437	19.67147784711929	1	-2.626347860324935	55.13847085493083	1	-1.8036528715828983	22.662576274751085	0	-4.658875666552805	484.0433079615081	0.00331421636141687
5120000	-6727.011168596421	-6406.362223600904	-320.64894499551684	-6406.362223600904	471.31495025046263	4982.479409104378	-238.44001430487273	0.006863783962068867	1.9532038169149644	0.6063796362065705	0.00333894095953322	3.869233134151805E-6	0.6355996331379349	1	-1.93048966379798	20.136713518036846	1	-2.3792782166066226	42.199114342722105	1	-4.12152502940478	59.336955209195786	1	-3.0442015354503456	19.280672043191544	1	-2.6270204620217674	55.169401293582446	1	-1.8177421883899192	20.589734772770566	0	-3.8948318336419905	471.31495025046263	0.0029584625827649
5121000	-6715.065384667615	-6391.737401261371	-323.32798340624373	-6391.737401261371	442.1308032829867	4805.019583873482	-236.46637675952607	0.007826369906517474	1.9532038169149644	0.5204309057143065	0.0038033472086600258	4.985549177420031E-6	0.6678021892289089	1	-2.0166280952574867	19.905867302370083	1	-2.3406283163227384	40.45503152065207	1	-3.3939384957228382	56.61935705817688	1	-2.1924131299363676	24.91380663643132	1	-2.6526303271292813	55.917664592732486	1	-1.8765537022955912	20.369932089473892	0	-4.425046995479759	442.1308032829867	0.003310479681063193
5122000	-6727.304069505463	-6396.237695792676	-331.0663737127866	-6396.237695792676	479.6143188060524	4853.632852214015	-237.38742706477314	0.0070238062357064115	1.9532038169149644	0.7027374469824611	0.003464916531085079	5.9892405739236774E-6	0.7640830708793899	1	-1.9853220159792322	19.985433946366317	1	-2.3590363497917126	41.87718424323197	1	-4.0527342400326525	41.67283645340892	1	-2.2577181667222863	25.07995369123126	1	-4.249344680414275	45.494331733961914	1	-1.8530982672947895	20.452268361337996	0	-4.329828831688228	479.6143188060524	0.0030111236133357443
5123000	-6716.066248795276	-6390.697170648812	-325.3690781464638	-6390.697170648812	465.1292087696113	4942.650192251905	-237.57322646369477	0.008881197367458418	1.9532038169149644	0.5795652021646949	0.003414950033662497	4.8779891727799E-6	0.7036682816599279	1	-1.7247047183856965	22.125511210785454	1	-2.678930121505296	37.675844262646514	1	-2.6684178297315686	47.05016990849452	1	-1.7426070791161816	22.746048849123103	1	-3.126368032995609	60.269137980400004	1	-1.7135558417902326	22.04720034467702	0	-3.7309736837338767	465.1292087696113	0.003004372836213308
5124000	-6711.880001152912	-6395.266379592847	-316.6136215600646	-6395.266379592847	481.6860979849998	5158.495284898443	-240.24862186813078	0.009855822323633417	1.9532038169149644	0.5829208794772318	0.0031335626742922465	2.938157122727135E-6	0.6273159109966879	1	-3.454535636807962	17.88173238414697	1	-2.6805351042766263	37.66857839420304	1	-2.5514319579596743	48.52203710490609	1	-3.6284115926662874	27.515228758898793	1	-2.6778961231677574	52.665263391093745	1	-2.529392843922966	24.61508593211137	0	-4.475537344538616	481.6860979849998	0.002916157587949432
5125000	-6714.391679204962	-6395.867725554704	-318.52395365025876	-6395.867725554704	487.07441959523896	5293.404332028898	-240.75300825742264	0.0066349893275387435	1.9532038169149644	0.5543086425593227	0.003337758328521271	3.6943178804669036E-6	0.6258490617086409	1	-2.1728179931585903	23.794726311692934	1	-3.5033410788033597	35.13428454608235	1	-2.7444680854117047	46.455051626218456	1	-2.5180626370052526	25.664039307479467	1	-2.9783939681683567	50.069433784129714	1	-1.872517321480634	22.95901438632901	0	-4.9216650761939675	487.07441959523896	0.003080854799740606
5126000	-6712.408618898207	-6391.435771245606	-320.97284765260144	-6391.435771245606	485.7201509205212	5112.205352128344	-240.16337989659158	0.010217167703523166	1.9532038169149644	0.5842535522433949	0.0031450490174435063	3.572618925361427E-6	0.6544039465293947	1	-1.7008004123770235	21.30344768603001	1	-3.1284702380704523	36.09104085351788	1	-3.4632649922870224	56.912304511113774	1	-1.7516497528949098	22.977045906614922	1	-4.345787513079775	45.25543608808988	1	-1.8261724484174737	20.555233773023872	0	-4.800526122516135	485.7201509205212	0.00291718445809365
5127000	-6710.3693317703855	-6396.2401631106	-314.12916865978514	-6396.2401631106	463.5101630993414	4824.567362725314	-236.59135735218175	0.007898136505190981	1.9532038169149644	0.6151795168715591	0.0033969553333981534	4.571917894765141E-6	0.6972845710831975	1	-1.6991066607903538	21.33377449216413	1	-2.5952030016820773	44.01304777497439	1	-2.5633991580858098	51.006989073422275	1	-1.7537427198839322	23.00975518574262	1	-4.3194560325941715	45.319860065700716	1	-1.8190033963377037	20.58449544929634	0	-3.7114913661357516	463.5101630993414	0.003161131883908496
5128000	-6709.509276736608	-6392.337805100603	-317.17147163600475	-6392.337805100603	474.44046936479396	4698.88826741811	-236.08284972557954	0.010413808510438332	1.9532038169149644	0.6539024854502379	0.003559493750349298	4.728753913603301E-6	0.6567431827562562	1	-1.6963519577749677	21.755517972865317	1	-2.3348415025119045	40.7290751203711	1	-2.557758351643062	50.89768953228922	1	-1.8969776067357487	23.95543416791128	1	-2.9346408977580456	50.337116109685034	1	-2.679858160156311	18.801132088754567	0	-4.030282476018649	474.44046936479396	0.00364489215562338
5129000	-6707.047214554345	-6396.6846962718255	-310.36251828252	-6396.6846962718255	467.2019614760276	4779.740191215317	-236.34174967640413	0.009540611214490588	1.9532038169149644	0.5407379713596905	0.0032340689199423893	4.70358667671661E-6	0.6988872400474503	1	-1.7008443406762437	21.302707044368894	1	-2.341525043163773	40.42557580327359	1	-3.204608899955743	44.17195527660725	1	-1.8019401592649107	23.45683503542286	1	-2.861269896525549	50.835541607217344	1	-1.71369862881528	22.048857226691958	0	-3.770214627523951	467.2019614760276	0.003232755206316519
5130000	-6711.697530326039	-6398.524502346476	-313.1730279795632	-6398.524502346476	459.01752869330426	4826.01484540845	-237.20013098457474	0.010168393643053927	1.9532038169149644	0.6834551795931312	0.0035569734232146137	5.4533857469758894E-6	0.6886664749886448	1	-1.719046732296261	21.085649347006967	1	-2.336035088594299	41.234301143714696	1	-3.4206152657632867	56.73324111985923	1	-1.765343131303785	23.154094011974344	1	-2.8411281991374024	50.98620943239813	1	-1.6983901381234303	21.795962031099847	0	-3.7096549843056144	459.01752869330426	0.0036329497909188546
5131000	-6712.887672156639	-6400.547568206982	-312.34010394965713	-6400.547568206982	466.58086747706045	4872.03869870056	-237.2924658780865	0.007284718882408099	1.9532038169149644	0.7435020796364423	0.0033090416239405242	4.667367852882204E-6	0.688640414869125	1	-1.7708063004773364	22.44291377286749	1	-2.4884000774660837	43.28470625490663	1	-2.6323682251515708	47.39229078387588	1	-2.0951487450961856	24.644502374472495	1	-2.6245743058829727	55.04882374803041	1	-2.1446118015620224	19.677109046224075	0	-3.7567825384805698	466.58086747706045	0.0035684978402516568
5132000	-6714.727240965276	-6409.464109532042	-305.263131433234	-6409.464109532042	454.61291352527695	4731.510056806949	-235.86877932013329	0.009510597488022838	1.9532038169149644	0.6063569240006207	0.0035356080130437033	4.823003613800234E-6	0.6405255531866428	1	-1.7071988406573781	21.942664303832835	1	-2.46575573767322	38.88878303301923	1	-2.794539659505496	53.40407752428498	1	-1.9310683880205615	24.095179797545892	1	-2.6225002672540088	54.0750367272744	1	-2.3836422595164257	19.238508985103188	0	-3.7841157237705194	454.61291352527695	0.0040586042203820645
5133000	-6714.367517520597	-6398.7406384449405	-315.6268790756567	-6398.7406384449405	477.358687094234	5087.131686668819	-239.24221519816268	0.009499301695989122	1.9532038169149644	0.778096848756255	0.0034515658174124053	4.22072160810167E-6	0.6564397392225635	1	-1.8853335472530874	22.95495810654265	1	-2.3397777692348827	41.40289493909122	1	-2.545557440514515	50.62260290427774	1	-2.048530639545256	20.950793712056083	1	-2.806681741247279	57.93500198683449	1	-1.9992528605038649	20.01115207623284	0	-4.187836760281889	477.358687094234	0.0036700998394542167
5134000	-6711.918214137376	-6395.640085139489	-316.27812899788694	-6395.640085139489	468.99630969647467	4687.912505307879	-235.46930159638376	0.009549893757494177	1.9532038169149644	0.7165119392432714	0.003585618637428851	4.539022530328701E-6	0.6758308033042324	1	-1.7284386228248618	22.157353325084394	1	-2.3626573068290644	39.964288655587644	1	-2.538054370461383	48.86364390557643	1	-2.3880299789942026	20.222826657508566	1	-2.86979473675735	50.77379907838384	1	-2.337391409574076	19.31583429327673	0	-3.816998903080869	468.99630969647467	0.003519042314925196
5135000	-6708.628405624584	-6387.575146363797	-321.05325926078666	-6387.575146363797	466.9809803855485	4724.77851551245	-235.70819493464316	0.008143444375664095	1.9532038169149644	0.7848538878763318	0.003363723070575145	5.402792823147952E-6	0.7361891980970866	1	-1.7085640139652716	21.959946605975563	1	-2.387413893431096	39.618590636293476	1	-2.5316598569094975	49.10229736248559	1	-2.4937713036791465	20.042655235272598	1	-2.821176067812636	58.06983944157203	1	-2.4427883770288457	19.143743546753825	0	-3.765272105250625	466.9809803855485	0.0034882981202689176
5136000	-6715.533586338859	-6397.155819472278	-318.3777668665806	-6397.155819472278	463.2653112322254	4809.160591416025	-237.1072548676012	0.006992882330593367	1.9532038169149644	0.7647236387684229	0.0036376450134316825	5.248803515059549E-6	0.6798259186488148	1	-1.743016406000841	20.90123293172424	1	-3.796173628044459	34.50489540944076	1	-2.589484669075178	51.43103064899104	1	-3.221795740110432	19.076376330017247	1	-2.9073362410482733	58.792199173864226	1	-3.1689114897872797	18.220802182962274	0	-3.709405079317582	463.2653112322254	0.004129564812376159
5137000	-6726.277855438476	-6403.223977956	-323.05387748247546	-6403.223977956	477.83220714700366	4912.9837094182885	-237.62547932474678	0.007237363235176919	1.9532038169149644	0.7460034734957807	0.0031399916403776823	3.683369943786636E-6	0.6479740098143529	1	-1.9640929198293922	23.22296412530487	1	-2.5338547718733038	38.42987752369189	1	-2.5888405728555828	47.900597960657485	1	-1.9799529104312956	21.14674955894906	1	-3.637021524253633	47.251231962267234	1	-1.9396061264230817	20.17332758976455	0	-4.216193940849671	477.83220714700366	0.0031885554631713806
5138000	-6710.863620586432	-6393.766711825614	-317.0969087608178	-6393.766711825614	483.51773087512584	5101.12799321871	-238.89559475450903	0.008684539957268917	1.9532038169149644	0.6464869900375055	0.0029772297115286195	3.0715225031456225E-6	0.6313623773336156	1	-1.8810719490768957	22.939109176730987	1	-2.959999574566937	36.60555379193419	1	-2.5406052109546327	50.487000867103774	1	-2.0316585366896396	20.996616832293203	1	-2.7397393995904418	57.23557252257188	1	-2.2623773783749925	24.063433208714077	0	-4.616392008718764	483.51773087512584	0.003032700284722814
5139000	-6706.264384870467	-6394.617465734809	-311.6469191356579	-6394.617465734809	473.96462687460706	4814.762638630849	-236.4119462137509	0.008716772380555758	1.9532038169149644	0.6135335561568908	0.0031440804777566607	4.600009717931434E-6	0.7174114127471932	1	-1.6952884760103777	21.7254492368436	1	-2.934383582448392	45.684728492022955	1	-2.616043746138286	51.782036708202476	1	-2.593253453977062	19.885730070030927	1	-2.620901914602996	54.20735896065953	1	-1.831358294191125	22.790287652948685	0	-4.007422440223395	473.96462687460706	0.003178766856355569
5140000	-6705.154020440278	-6388.129014730514	-317.02500570976366	-6388.129014730514	508.6832169259256	4940.1259622008265	-237.47877377020382	0.008588040047494515	1.9532038169149644	0.5822789695694836	0.0032948078556489452	4.306630406594897E-6	0.6948564956582941	1	-1.6946663886829803	21.704732633511817	1	-3.2106432086110885	35.86235201000596	1	-2.613973022142723	51.75663609749344	1	-2.4980053183267086	25.62248910036942	1	-2.62589376683216	53.88303373830718	1	-1.8264322334960401	22.7685556581818	0	-7.62872058159495	508.6832169259256	0.00323021826966409
5141000	-6706.104986975322	-6389.748360396546	-316.3566265787765	-6389.748360396546	469.63566911078874	4598.350292136259	-234.68545507357354	0.008127982094036736	1.9532038169149644	0.6280347633049582	0.0032174677692857457	4.532886808282167E-6	0.6987991534730968	1	-3.36226198464004	17.971040524541163	1	-2.333663740601856	41.017287046944695	1	-2.893121887234768	45.55407779665787	1	-1.8855276894478772	21.474973629328705	1	-3.5206653201663314	47.650003359999204	1	-2.5916512406515517	18.922494435806406	0	-3.8365147721981283	469.63566911078874	0.0031798492394116843
5142000	-6713.359074085337	-6390.539583864956	-322.81949022038106	-6390.539583864956	463.623088284489	4710.499492064001	-235.51504369465647	0.008916069809142547	1.9532038169149644	0.7108468506157762	0.0036077689099326456	6.155601158626111E-6	0.6681906625375721	1	-3.3517917301441402	17.981357195880666	1	-2.333781233782352	41.03990710209718	1	-2.7852972177628073	53.33618707233116	1	-1.902167997585754	21.4102348742717	1	-2.653722731402352	55.94120325156023	1	-2.5987871289399798	18.912430644143047	0	-3.712529944768478	463.623088284489	0.0037741852491346034
5143000	-6722.055589033741	-6405.712810206212	-316.3427788275283	-6405.712810206212	470.1864000422962	5016.598219014533	-239.68311876081745	0.010672492983319615	1.9532038169149644	0.6513202922115344	0.003414593367952804	7.273261089644507E-6	0.7585345271918167	1	-2.0401465570588764	19.848792879456454	1	-2.339334080509209	41.386215236795415	1	-2.5259613817664595	49.65589723931666	1	-4.0870975988319955	18.24550223319581	1	-3.2829751612430713	61.14994011961675	1	-1.7774601222027302	20.775083112304337	0	-3.854516370737727	470.1864000422962	0.003929799128881463
5144000	-6702.659605032905	-6392.440327977367	-310.2192770555383	-6392.440327977367	474.9786504777748	4823.037335505463	-236.47113593032515	0.008485732471384485	1.9532038169149644	0.6475167337181947	0.003360285179818814	7.908782637737347E-6	0.8053809045499786	1	-3.1565289879504186	18.181249593857963	1	-2.4518472110850036	42.98241774518131	1	-2.5410611202906264	48.77453775315652	1	-1.826475472013518	21.74434071382807	1	-2.7123891119040833	52.19724482803857	1	-2.5388483709049345	18.998415549567696	0	-4.057098664980462	474.9786504777748	0.0041341067814435395
5145000	-6719.980988041404	-6394.567291337472	-325.4136967039323	-6394.567291337472	476.865626131105	4716.736478228386	-236.2806813239882	0.010429096799166605	1.9532038169149644	0.7210392646331375	0.0035630713075227682	1.0680648540728292E-5	0.8394991084563519	1	-2.8030480328605023	18.587253240512805	1	-3.595482616749848	47.99076599260989	1	-2.9196299349154806	45.415829515602425	1	-2.2593529081997934	25.083987188181705	1	-2.627347851441435	55.183962298057345	1	-2.2764220699745454	19.42266724656846	0	-4.159133559896482	476.865626131105	0.004422040293416289
5146000	-6710.466331495886	-6386.722280800019	-323.74405069586754	-6386.722280800019	468.3145543507428	4344.4467665198545	-234.03290783220925	0.012559901499274134	1.9532038169149644	0.7346600131846396	0.0036891446546325566	1.0574365882123536E-5	0.8157938574229842	1	-2.518690159395243	24.532655911740573	1	-2.459858163289365	38.93391017663674	1	-5.5143998065610855	38.8658973934623	1	-2.8475239633936926	19.52680314554505	1	-2.7202761233766326	52.10376711232503	1	-2.9683512330064667	18.442813955686034	0	-3.7978322350386526	468.3145543507428	0.004717681460289625
5147000	-6716.327342512106	-6391.463584645078	-324.86375786702786	-6391.463584645078	487.77757001594324	4672.206241480204	-235.38167711340716	0.009701057908847358	2.188430943508989	0.7578632912809447	0.0033390554136920624	8.32578143194926E-6	0.836193180696654	1	-3.9029619667976467	26.621799090882476	1	-2.522388543244972	43.53664970432172	1	-2.9279053348118307	45.373713972515	1	-2.0943297836430816	20.83287080402057	1	-2.6692532756809992	56.24307860715741	1	-2.0198442320832135	23.447277059312537	0	-4.986917723393195	487.77757001594324	0.004006033064607399
5148000	-6710.976104332671	-6392.892467737228	-318.083636595443	-6392.892467737228	463.2006113539676	4657.105525738304	-235.34586446179563	0.00776474588206106	2.188430943508989	0.8219149071036478	0.0034267324585105126	9.416270384022713E-6	0.8944634734632996	1	-3.3558239477292724	25.890057017524516	1	-2.3358139540622567	40.66317802563284	1	-2.829168500737179	45.911696573328925	1	-2.5502148750098215	25.729677402757513	1	-2.987813476794219	50.01415813597708	1	-1.897065392380613	23.050863198458536	0	-3.708891698088593	463.2006113539676	0.004281375274707135
5149000	-6706.2136509491365	-6390.382161928066	-315.8314890210706	-6390.382161928066	476.92655793565694	4595.315026651634	-234.49364968388605	0.009070516784872657	2.188430943508989	0.8317845385463715	0.003171802730506936	7.4852680276577544E-6	0.8772862437201036	1	-1.8021246904569896	22.60651241446037	1	-2.8654797808485206	36.928696694947604	1	-4.0022664557763905	41.7943794438423	1	-2.1220035294364297	24.721914397615716	1	-2.7480194475708055	51.80222624442786	1	-1.9557877082247843	20.1274035320686	0	-4.162635039015478	476.92655793565694	0.003987576984251215
5150000	-6716.838597055728	-6396.154707824874	-320.6838892308542	-6396.154707824874	447.4067263325506	4698.9642952961385	-235.58115327140024	0.007936020637323633	1.8366249193185114	0.7791268058471095	0.0038712629191425597	1.1633289811106474E-5	0.8515022488589675	1	-2.837969994255811	25.098866387040342	1	-2.3365266709945596	40.62351405623429	1	-3.288556021397341	56.153776241962525	1	-2.8631307243526543	19.50639218857287	1	-2.9168846419334313	50.45145856104293	1	-2.9586941486164497	25.35976835482843	0	-4.074595987476764	447.4067263325506	0.0047404569945792
5151000	-6713.184637319716	-6389.1210878512	-324.06354946851576	-6389.1210878512	475.92575509697184	4954.113202768623	-238.22728167595054	0.006881611629374437	1.8366249193185114	0.7946213176238083	0.003360214829907262	8.698990678805862E-6	0.8793267369102664	1	-3.9111549261517364	17.47643759718183	1	-2.3457542437984085	40.30508415785767	1	-3.629945917867017	57.58070651240588	1	-2.1071221186951408	20.801436796994864	1	-2.7194073596173594	52.113872013017094	1	-1.9717165070962277	23.301977324617685	0	-4.1067581738097365	475.92575509697184	0.0039016101986853935
5152000	-6700.642702403126	-6383.826315068695	-316.8163873344314	-6383.826315068695	444.7808114673633	4795.324772039534	-237.07116005715648	0.006937294868145966	1.8366249193185114	0.6827647699485988	0.0036718289204111976	6.787277140309383E-6	0.7690201699429191	1	-1.754182771490179	22.343000849998095	1	-5.954723286890209	31.28128245818275	1	-3.0258717874006904	54.84914936764961	1	-2.5509675403154595	19.951097663299265	1	-2.6889410212440756	56.565803375066565	1	-1.7486414015884657	22.349418931417055	0	-5.0414584791671215	435.4662810116509	0.004286985384795059
5153000	-6711.433016159623	-6395.73380816119	-315.6992079984332	-6395.73380816119	469.7859891894193	4640.023680740735	-235.66902633865047	0.007218900954978258	1.8366249193185114	0.7585009801150298	0.003947127088667944	6.97497800827528E-6	0.6958212084429906	1	-1.6987009706508078	21.80879561753802	1	-5.090441390395606	51.777469712589	1	-2.5689249255944495	48.196012294832215	1	-2.888094142150096	19.474081131965367	1	-4.833388829059241	44.155216855748606	1	-1.6990855605555912	21.81506024720269	0	-3.8413190530708743	469.7859891894193	0.004422797751455247
5154000	-6715.102257894343	-6409.185707251241	-305.9165506431017	-6409.185707251241	490.63626335025464	5001.838003734058	-237.96354467772534	0.008202627560421654	1.8366249193185114	0.627429411973097	0.003282060632204585	4.083557815500448E-6	0.6293100927123639	1	-1.6969788865925517	21.378558802298066	1	-2.41515441193428	39.31965821289202	1	-2.8038263596519544	46.06461752906024	1	-1.7555235942746614	22.28593614267073	1	-3.464657921266128	47.852407614755116	1	-2.7215949596014446	24.96492832309612	0	-5.2686188519682515	490.63626335025464	0.003850685029106386
5155000	-6708.3643647920635	-6405.257806484394	-303.10655830766945	-6405.257806484394	474.6344374122695	4711.378867295714	-235.52315776497144	0.0084897137168535	1.8366249193185114	0.5876557076870546	0.0036167655001480624	5.71704917145151E-6	0.6692498763572821	1	-1.7073672969816776	21.209332007300265	1	-2.4787311885167793	38.79308647999399	1	-2.625701081714858	47.46193842114837	1	-1.771824943943415	22.109526798064	1	-2.9338225780427574	50.34230817623151	1	-2.6109094493014133	24.76731281278337	0	-4.039829962773631	474.6344374122695	0.004125368449309052
5156000	-6703.570773317591	-6395.22074015969	-308.3500331579016	-6395.22074015969	440.14441536115635	4503.204390107262	-234.4330532397202	0.010991665400176969	1.8366249193185114	0.572344928289202	0.00324570672849085	4.855108787170673E-6	0.6664057542839371	1	-2.1244354433418837	19.659851835854965	1	-3.453366892392407	35.25051728139015	1	-2.54212109458085	48.74531371878647	1	-2.2453369118223154	20.49428152009641	1	-4.720796398565947	44.39521332011001	1	-1.872228407860468	22.95789891468504	0	-4.588154521332994	440.14441536115635	0.0037328604727172453
5157000	-6709.005477403766	-6398.8417222530825	-310.1637551506838	-6398.8417222530825	458.84157514781356	4810.510005017674	-236.5368170808258	0.007765159360144178	2.16494051219357	0.6215991483481135	0.0031777986181641244	5.1270318538094234E-6	0.7376471072627923	1	-1.800516155187148	20.595664364280022	1	-2.8655491580722736	36.92844832485949	1	-2.8422377797325327	45.835521279152225	1	-1.7450174504185114	22.838697802339887	1	-2.8225002409556543	58.081927995636036	1	-1.9327539658641302	23.175509837575557	0	-3.7111668922100347	458.84157514781356	0.003676875723606285
5158000	-6710.867648927531	-6396.314089908788	-314.5535590187429	-6396.314089908788	450.3527979901153	4567.5074229260445	-234.2746155093531	0.009354818588158039	2.16494051219357	0.788365207862351	0.003591365468973652	5.367630790645522E-6	0.6537526063839401	1	-3.962100640437219	17.43445787536332	1	-2.5591520100236793	43.786194803972435	1	-2.613229400919412	47.59908261760597	1	-2.9702487116269305	19.37051999904358	1	-3.614547897036844	47.32614528943981	1	-2.1438741301760476	19.67864141805184	0	-3.930057370294966	450.3527979901153	0.004083272789220775
5159000	-6714.462025147849	-6395.013448097765	-319.4485770500841	-6395.013448097765	475.95944120074853	5082.415666157282	-238.6246285950965	0.007931368933426951	1.6713290691401532	0.5603199903971272	0.0033053833778302977	3.6958623264065847E-6	0.612485729683725	1	-2.011370480890816	19.918930236658163	1	-8.281340231057861	28.99828733744378	1	-2.543802700030449	50.57671814878656	1	-1.7593280588148668	22.237863678349207	1	-2.6225687951780854	54.07028960289107	1	-1.7698164361960522	22.482917929572725	0	-4.108582207332342	475.95944120074853	0.0034070361597863773
5160000	-6724.668844817645	-6409.927203838123	-314.7416409795214	-6409.927203838123	455.93429865398866	4968.777333452696	-240.00403320252127	0.011341418586664766	1.6713290691401532	0.5898074429938418	0.003233674823779572	3.0506841803330594E-6	0.555682875757946	1	-1.6930248031039299	21.532523714885773	1	-5.898139723721181	31.34738173014144	1	-2.569997002647625	51.12510542110399	1	-1.9170569626109397	24.039309407350324	1	-2.6264176657013403	53.8585893301661	1	-2.3733404270362337	24.304215022923636	0	-3.753717826599031	455.93429865398866	0.0032691211034671804
5161000	-6728.49524558869	-6410.216035153169	-318.27921043552055	-6410.216035153169	448.068186077121	4764.515715701972	-236.7555016983796	0.010400741618417761	1.6713290691401532	0.6375571765334433	0.003086233381848898	3.469906710335517E-6	0.6374770425941146	1	-2.1992623596731975	19.508425666417253	1	-6.889199710459318	30.273929849588466	1	-2.6121557114174325	47.61135414185284	1	-1.826943363245482	21.741871288586186	1	-3.009271337479918	59.526856820924806	1	-2.8282607278973826	25.14688560672237	0	-4.0389943700835875	448.068186077121	0.0029759240045590016
5162000	-6724.575817608121	-6403.087712695105	-321.48810491301555	-6403.087712695105	484.7183447988562	5287.199307768233	-240.38370553824305	0.008426015282127107	1.6713290691401532	0.5449449826462653	0.0030217279306758976	2.5664696828171626E-6	0.579759574468218	1	-1.7135110955539932	22.017098987154807	1	-3.121706902160167	36.110445736325985	1	-4.379274359096421	40.938361759682664	1	-2.0596008805919617	24.537753097669295	1	-4.809100874667562	67.18167428941422	1	-5.3807639419904785	28.380633019247913	0	-3.7326104271495586	457.1031909682987	0.0026942486795380164
5163000	-6727.544469368055	-6407.802300083038	-319.7421692850169	-6407.802300083038	448.5309284283331	4874.2860334569405	-237.13254096050647	0.009330253041251126	2.173822616125375	0.534375345415667	0.003042285718009408	2.337344858132093E-6	0.5558458085711914	1	-1.694861440979586	21.711560959284522	1	-3.6938568387169166	34.71569177367474	1	-2.875782847426809	45.647460494177565	1	-1.9579623977689455	24.197235180472124	1	-2.6395007530091616	55.59764858763447	1	-1.7016907570023538	21.873618556372776	0	-4.015176819104846	448.5309284283331	0.0026243943849559256
5164000	-6722.942773575593	-6397.72148556411	-325.22128801148307	-6397.72148556411	468.0262996228781	5035.0923760763235	-238.3077637693078	0.007668006979423278	2.173822616125375	0.5262762888695054	0.0031994951013640176	2.756333713996006E-6	0.5614412395858056	1	-1.802261434457283	20.58795114706194	1	-4.6724905429949715	32.97835274607536	1	-5.133708320098126	62.36283017269631	1	-1.7497923217921012	22.94498754482667	1	-2.827594399358591	58.128092768254746	1	-3.568719634690706	17.826200946343672	0	-3.790240243435985	468.0262996228781	0.0028172774990604522
5165000	-6732.314476440632	-6400.908603677564	-331.40587276306695	-6400.908603677564	505.8171963908259	5837.03139329541	-244.94129178964243	0.0058493175229165206	2.173822616125375	0.591003951249202	0.0025421856564450977	2.106574995012223E-6	0.651301710111785	1	-1.9441263568163185	20.09747699714256	1	-2.333678545934073	40.862164893024655	1	-5.44341085684476	63.19026103989883	1	-1.7477135462505042	22.41348712922567	1	-2.971021431318799	59.262906976565695	1	-1.6989547286572246	21.811621475747966	0	-7.189288264253459	505.8171963908259	0.0023004265181911046
5166000	-6723.4734785010305	-6389.768310330926	-333.70516817010406	-6389.768310330926	470.88341424127486	5407.526639718537	-241.3399401551632	0.00831267921026587	2.173822616125375	0.7088934008372579	0.0029722402194761097	2.6858522008344933E-6	0.625728952039141	1	-2.297226376936203	19.327760723613352	1	-2.7988060687098617	45.087600559594115	1	-4.293663899627585	59.89671880579238	1	-1.8570258935845678	21.595797811698986	1	-2.68027187076484	56.43000879633041	1	-1.7387808606069248	21.006398998100295	0	-3.8788735371424923	470.88341424127486	0.002593949730919914
5167000	-6708.040749553628	-6394.659121572062	-313.38162798156617	-6394.659121572062	453.31343263892865	4852.902127745901	-237.0511286169518	0.00956091184202783	2.173822616125375	0.6029747868292145	0.0031208044936413912	2.6651789633730536E-6	0.6165707594711975	1	-1.7403047487869037	22.24900398093965	1	-2.3387447008698348	41.36305687358368	1	-2.7814669549457514	53.30772350243435	1	-2.4724122930687304	20.077846349109265	1	-2.776746428182424	51.524256403890796	1	-2.218607600740278	19.529875909630004	0	-3.820831631543951	453.31343263892865	0.002914035169900585
5168000	-6701.642208013563	-6394.895321894093	-306.7468861194697	-6394.895321894093	479.2035368681134	5257.740603294402	-241.48420244066142	0.005889037578664378	2.173822616125375	0.5838155606140136	0.002809230706561644	1.839540492925392E-6	0.554078414235889	1	-1.8700625510236666	22.897366778489797	1	-2.4675153709965976	38.87552438797187	1	-2.650967751379874	47.209269595094	1	-2.1703462004814407	20.654228711971747	1	-2.620088927821727	54.685655668114954	1	-1.9700828050946537	20.088091396973432	0	-4.302670882164623	479.2035368681134	0.002739135099168339
5169000	-6708.232435175475	-6385.578782840304	-322.6536523351712	-6385.578782840304	462.22486397383886	5078.787298390259	-239.10048715374086	0.006864414270100474	2.173822616125375	0.5480008843944136	0.003184106656115984	3.5082321502165445E-6	0.6693575821704996	1	-1.7003828866121231	21.840564326633416	1	-2.8238013493149072	37.08126787420513	1	-3.436812024464551	56.8016683990154	1	-2.7194280430254114	19.7009557983143	1	-2.654723686148388	53.06873935599109	1	-2.09344166577105	19.786875193783438	0	-3.703075876794808	462.22486397383886	0.0027624491966693637
5170000	-6719.06834885104	-6397.395243065281	-321.6731057857596	-6397.395243065281	473.2047301498713	4862.202977638813	-237.64478432429064	0.006836782559594835	2.173822616125375	0.6396860684928276	0.0035615493653215102	3.786833967119605E-6	0.6103269703967954	1	-1.7198785195206174	21.07804968311938	1	-2.440913954138355	42.88360172796615	1	-2.700264889358741	52.648594233432654	1	-1.8401191376017374	21.675033098147065	1	-4.448222782173274	45.01021143288928	1	-2.3621959142508135	19.273991890407913	0	-3.9725765263769555	473.2047301498713	0.0032957966433492603
5171000	-6712.418725799377	-6398.25398882785	-314.16473697152765	-6398.25398882785	450.36517654551756	4850.19102180928	-237.48428693191758	0.010214719719636195	2.173822616125375	0.4918494833495465	0.0033896900855720654	2.4586347331385985E-6	0.5072369060022452	1	-1.7919351205745155	20.634575508818642	1	-3.6809723183465763	48.245450968569564	1	-2.634781488444017	52.00028121107968	1	-1.9569977758188906	21.218998619120285	1	-3.123014407311585	49.29301958121964	1	-2.6303321786147764	18.868474408118114	0	-3.92952599625677	450.36517654551756	0.0031666802095767417
5172000	-6708.405098258055	-6396.572100077167	-311.83299818088716	-6396.572100077167	476.4802602488737	4504.267530573948	-234.086731301527	0.007862146846312182	2.173822616125375	0.4907636468829756	0.0031917358370177353	2.335704206020071E-6	0.49822612157481566	1	-2.6489952422154985	18.78766105792682	1	-2.5719323380345678	38.2094001162323	1	-2.662305973826486	52.29059561374063	1	-2.354472649464313	25.30963685846007	1	-3.338775684807788	48.336833900934124	1	-3.2896681123238247	18.09558069598666	0	-4.1372868648841274	476.4802602488737	0.0030862586076120715
5173000	-6716.19800397881	-6400.504639339565	-315.6933646392451	-6400.504639339565	475.2648952831909	5060.72513214189	-239.70649335098122	0.006253449261416263	1.642053834455864	0.5429112697272961	0.0036354487814582504	3.034680968860784E-6	0.5210870296795104	1	-1.786898710227333	20.658237482238615	1	-2.749727013191656	37.37112426359702	1	-2.86833227400436	53.91156661757573	1	-2.1331614126563743	20.739248725645183	1	-2.7253012277838136	57.06194281457685	1	-2.0453672928624185	19.89725076709233	0	-4.07177606910857	475.2648952831909	0.0033406561071222035
5174000	-6703.4569197843675	-6389.961932007536	-313.4949877768317	-6389.961932007536	494.98985405329057	5095.394021987464	-238.78133198542176	0.007626026146685585	1.642053834455864	0.5846576984242586	0.003183914779151771	2.138157090683619E-6	0.5079541218359732	1	-1.693499403656065	21.65243595507619	1	-2.73085179618222	44.75867394058448	1	-2.65372561048692	47.183381508733156	1	-2.6638101644451133	19.780626820597305	1	-4.205858644378663	45.604782903366214	1	-2.5531808488834242	18.977548193103758	0	-5.7474174576698775	494.98985405329057	0.0029665283400701183
5175000	-6706.270957422505	-6395.7816091148925	-310.4893483076118	-6395.7816091148925	481.8082021285313	5169.807790468962	-239.38983389348726	0.0074696920125901095	1.642053834455864	0.5819619651865675	0.0031164917846950193	2.0455600747880127E-6	0.5433499725071431	1	-1.8436130295240842	22.791777442131263	1	-2.426593617416815	42.74659445261715	1	-3.2066141641609223	44.16435868250302	1	-2.1036385485352147	20.80993684020499	1	-3.501012591701601	47.72019294521991	1	-2.017486260869649	19.965068997166913	0	-4.48457752313019	481.8082021285313	0.0027074168800331586
5176000	-6709.40270480164	-6398.109873116438	-311.29283168520163	-6398.109873116438	491.69857363906993	5220.947159707406	-239.7893870791125	0.008314139628448328	1.642053834455864	0.5472010584099026	0.0031355684173848416	2.082528204502455E-6	0.5411767800898053	1	-1.8778119174887131	22.926871086613847	1	-2.916621077094736	36.750237819747944	1	-2.8309046587222557	45.90147660793399	1	-2.055113941661758	20.93328352592679	1	-2.624285883720904	55.03285440511686	1	-1.9718132450681791	20.08340789987082	0	-5.379950770752641	491.69857363906993	0.0027436874028885895
5177000	-6696.327344116848	-6397.798741647832	-298.5286024690159	-6397.798741647832	461.76835979344065	4577.490777652149	-234.5191164008885	0.009848059698663664	1.642053834455864	0.5774759162637108	0.0039026777914972495	3.212379060092636E-6	0.5414533910823917	1	-1.859202527564039	22.854977970324164	1	-2.502223264274299	38.63067204153931	1	-2.8559256537294333	45.75754069172564	1	-2.0804668524494883	20.86764181750662	1	-3.367087311410893	61.58466075162994	1	-1.9956507157205408	20.020431195627847	0	-3.7015997232701867	461.76835979344065	0.0036671369412629435
5178000	-6711.252851222032	-6406.736319684813	-304.51653153722	-6406.736319684813	511.9587716465865	5130.995895675329	-240.80076370418595	0.005855025553260703	1.642053834455864	0.4343240535076808	0.003395354432347722	1.7213918526838004E-6	0.4432718896040755	1	-1.8779425362308126	22.92736336468734	1	-2.5239490780607268	43.54768189699796	1	-2.540460065359212	50.48271045315377	1	-2.1623390766716915	24.833643647933023	1	-2.73393706984902	51.95049237067253	1	-1.9716536739167485	20.08383912405806	0	-5.184336039478011	489.808311234699	0.0031294402893872674
5179000	-6708.554469950418	-6408.899205019338	-299.65526493108	-6408.899205019338	508.6509264660167	4830.404507388766	-236.54196726878843	0.00831808483173617	1.642053834455864	0.4415809319045429	0.0032473178380978645	1.721985863613842E-6	0.45415653125326005	1	-2.3724129599726687	19.19988385245799	1	-2.720614111198742	37.49272720432377	1	-2.732313673734838	46.54176377571116	1	-1.967479798237291	24.231911544005673	1	-2.8284844957639543	58.13610459664763	1	-2.0493901085404826	19.887710593043337	0	-3.7486464049174786	466.1681102016104	0.002921457388743916
5180000	-6711.129771782686	-6406.558161778636	-304.5716100040501	-6406.558161778636	516.9196543317423	5124.759764504237	-239.3564961418961	0.009166800935214369	1.642053834455864	0.4538111545199673	0.003643737636552347	2.8171138211463285E-6	0.5055373373301393	1	-1.7919388808306485	20.63455808001007	1	-2.3354643470796637	41.199226126575404	1	-2.547902334614073	50.68088431600157	1	-3.235067277920246	26.93179039716136	1	-3.9051208067254626	46.422434267637804	1	-1.7169354106482797	22.08483383388527	0	-4.045681768298502	474.75201380515205	0.003252087460948294
5181000	-6732.764412128974	-6415.22159000559	-317.54282212338404	-6415.22159000559	534.6862795720758	5136.80065213287	-239.13956813463463	0.008504795632140707	1.642053834455864	0.5900422560587728	0.0030651950094485836	3.48857758226101E-6	0.6228519925522826	1	-2.0880197858776715	19.738765146043566	1	-2.380259754694496	42.21273152605037	1	-2.5813148119664424	48.00559285992847	1	-1.7997150461461868	23.44164240543408	1	-3.174754897251485	49.045705787246426	1	-1.7236943783201562	21.12608114242907	0	-3.8819904189412027	470.9691426301639	0.002872057629432281
5182000	-6726.414157559746	-6409.903801497669	-316.51035606207694	-6409.903801497669	593.0702753975394	5080.760684566758	-238.6126925535388	0.008222686760626626	1.642053834455864	0.5164640362781389	0.003983247045211769	6.236461219696411E-6	0.6640647338597632	1	-2.7725595118601962	18.62558817322519	1	-2.576450017495543	38.184528937159975	1	-2.526353468788404	49.77152242918733	1	-1.7789540048103587	22.048668364020454	1	-2.6333602421003772	55.41172501389859	1	-2.029830550988719	19.9346658294829	0	-4.073976405200108	447.41795334370914	0.0036575430104165267
5183000	-6719.456443145647	-6405.079123793488	-314.3773193521592	-6405.079123793488	498.1625268527085	4902.35658371773	-237.19740499126	0.007928043706405201	1.642053834455864	0.6157153440781613	0.0038130207079696095	5.026118196772491E-6	0.6265787364538056	1	-2.597617282861966	18.858560665874826	1	-2.497525031963031	38.66214847885749	1	-2.9842567142195437	45.098730673200606	1	-1.7528165250406624	22.324457411893604	1	-2.622076897325615	54.10565687593447	1	-1.9359208771406247	20.18401252099348	0	-3.710989593286186	463.45363679177945	0.0034828513653086474
5184000	-6724.211423132829	-6406.143550873036	-318.06787225979286	-6406.143550873036	517.0072961600972	5147.276830870229	-239.13979049403198	0.007907202429211982	1.642053834455864	0.5031528157338548	0.003230451999676244	3.424847665235161E-6	0.6173543737398385	1	-1.6933462618139437	21.505417094422896	1	-3.0785146450366514	36.236638588523874	1	-2.5262963434401016	49.49906072165785	1	-1.876221035104565	21.512914414384152	1	-2.668582257312555	52.8152219289149	1	-1.8768438741593978	22.975617588121374	0	-3.863595570783993	452.0354252813168	0.002851008301410337
5185000	-6700.617015409292	-6400.311790558882	-300.30522485041024	-6400.311790558882	460.7645858384233	4664.747627629573	-237.1696523734965	0.01188295963202171	1.642053834455864	0.48154086355849657	0.003344118457450358	3.005595025904638E-6	0.5688517491428436	1	-2.2682818196812273	19.379337072050177	1	-3.6396094854895775	34.831217590139794	1	-2.6457266884232955	47.25930722903842	1	-1.8956454304745776	23.949693184946394	1	-2.6205133307716215	54.74374123831232	1	-1.9752088449261922	20.074263179316343	0	-3.701159301637636	460.7645858384233	0.0033195961737907255
5186000	-6711.988605821315	-6398.961481390022	-313.02712443129366	-6398.961481390022	459.12986686635656	4711.222277804016	-236.73076214405768	0.011003105038817533	1.642053834455864	0.5663360113329016	0.003822293916897427	5.2636975223630004E-6	0.6272081891097182	1	-2.2520341824159216	23.980488294498322	1	-2.35643238765554	40.07361686902105	1	-2.5266840587795794	49.43984607138376	1	-1.899294027422113	23.965361587938226	1	-2.6292505750143853	55.26323100975386	1	-1.9703392972507312	20.087396192872237	0	-3.7087527396572546	459.12986686635656	0.003523946987308315
5187000	-6718.475329127609	-6405.899331151887	-312.57599797572254	-6405.899331151887	446.20307064116736	4531.803416892624	-234.81192083381046	0.011070820038438903	1.642053834455864	0.4958371431693641	0.003660096448282483	3.034423956657351E-6	0.521527206331237	1	-1.7011924740200317	21.296908772423322	1	-2.990044409833407	36.50858162832191	1	-2.5477990692151233	48.60318561132409	1	-2.159290691548191	24.82537501599019	1	-2.8924339271195043	58.6753090322098	1	-1.80817735118385	20.630428587342347	0	-4.14410189765225	446.20307064116736	0.003174277911596177
5188000	-6702.695037053456	-6400.859157308465	-301.83587974499085	-6400.859157308465	485.32076232472883	4821.822645670772	-236.46209455300948	0.008572220688754746	1.642053834455864	0.5101804069463235	0.0033827232275448326	3.0506866522061133E-6	0.593441509784926	1	-2.623578357498693	18.822457357664284	1	-2.7045197968474928	44.62440294769302	1	-2.827876679882113	45.91932140935961	1	-1.7912299231151931	23.380937207093346	1	-2.6296076860733866	55.27722939824846	1	-3.240133289572303	18.14624855720484	0	-4.76594745619318	485.32076232472883	0.003154067531235181
5189000	-6728.523823268649	-6409.2524832808485	-319.2713399878005	-6409.2524832808485	438.11782164219414	4422.812792545545	-234.45361873639365	0.0069598408032780675	1.642053834455864	0.47029919480821236	0.0037419705938908678	4.955280926224106E-6	0.6335962358309611	1	-1.81458097059994	20.535246744248003	1	-3.024350555060301	36.400833370170325	1	-2.6436049326188713	52.09679814770068	1	-2.5423877326775464	25.713805121260012	1	-7.09468620316415	40.40535694658123	1	-1.9755141742540323	23.313847433968245	0	-4.772499032801075	438.11782164219414	0.0033191285513316945
5190000	-6723.942964509254	-6407.289121691501	-316.653842817753	-6407.289121691501	466.74009143544646	4435.197774620998	-233.08390141738795	0.009707984828391766	2.0018432676562594	0.5646133155226678	0.00403140357185292	6.136763617096319E-6	0.6426767080521815	1	-1.7097677698582878	21.180624048088283	1	-2.6687318755847396	37.72244555969257	1	-3.344299023774482	43.66996612556638	1	-3.703412347707678	18.586310295292577	1	-3.1890200083935465	60.6343433109241	1	-2.254929262971907	24.04655000075345	0	-3.76008995538367	466.74009143544646	0.0036355867273893897
5191000	-6708.97334458807	-6398.155258568722	-310.8180860193477	-6398.155258568722	463.8015132368461	4566.864430993706	-235.5404236087713	0.011439270989875275	2.0018432676562594	0.5041212757793561	0.0034464558325134963	5.2641865116620285E-6	0.7046528314770384	1	-1.6936962101652273	21.48486390747203	1	-2.596479939934964	44.02080728899934	1	-2.7307845136303928	52.91040551120145	1	-3.4310989194178725	18.853285263445734	1	-2.804360716207116	57.91296105162096	1	-2.4159456760140534	24.39195620664631	0	-3.7142690996706422	463.8015132368461	0.0032201592131666794
5192000	-6705.167135285446	-6397.9457529601705	-307.22138232527595	-6397.9457529601705	436.75116121600485	4379.9141970421015	-232.66818629924873	0.008586687587947424	2.0018432676562594	0.5217031437123796	0.0036535875066537197	5.185997584701988E-6	0.6889382123278256	1	-1.7505183465787792	20.853513740451547	1	-3.2229581513553347	46.78276270131678	1	-2.5275364370481057	49.910487947583235	1	-2.4977397207212535	20.036178910340556	1	-3.131311856915347	60.29866649605789	1	-1.836846098571577	20.513190473907375	0	-4.90716546608187	436.75116121600485	0.003287790886848166
5193000	-6731.9513050513915	-6404.303383292908	-327.6479217584837	-6404.303383292908	443.7294307911003	4482.320674315829	-233.7285664381745	0.01021892144752852	2.0018432676562594	0.8457511515851421	0.003656513029967606	4.915670160421795E-6	0.6831830496365661	1	-1.7697636822044962	22.436968961789656	1	-2.5549478608589506	38.30523205025033	1	-3.5770267154635222	42.931510388649464	1	-1.8656858248152925	21.55757201972819	1	-2.681378525361081	52.61240668435785	1	-1.7156421916275042	22.070804167526973	0	-4.306261125729899	443.7294307911003	0.0031984507701598814
5194000	-6721.108284392384	-6403.264501478538	-317.84378291384667	-6403.264501478538	505.46905112095476	5126.633175617238	-239.07185147992038	0.008562998808736372	2.0018432676562594	0.5484893148096346	0.003289409868147839	6.239160451888632E-6	0.8397941503394625	1	-1.8501596216239822	22.818676284059173	1	-2.4931928538827015	38.69159762780496	1	-2.7800196170625275	46.21526081748748	1	-1.7937778417657242	21.9390211880063	1	-2.658092466911972	53.00297224722168	1	-1.7646753638800272	22.452403999198523	0	-7.137520750245643	505.46905112095476	0.002953211269607488
5195000	-6724.672689236594	-6405.896504301354	-318.7761849352403	-6405.896504301354	442.44257278411567	4466.202029764225	-233.3402949020548	0.008891365852941308	2.0018432676562594	0.5657689929219756	0.0034311499881831266	5.521785782523201E-6	0.7481708552638638	1	-1.695369997152308	21.421034962353403	1	-2.814070409653978	37.11790695664042	1	-2.85032547588096	45.78922993468541	1	-2.2179207976736564	20.55113627497	1	-3.242474954435301	60.93195275701752	1	-2.704390076104649	24.934835725120813	0	-4.401011698527471	442.44257278411567	0.0031079722096547945
5196000	-6714.965788416785	-6400.755317266324	-314.21047115046116	-6400.755317266324	474.68212562886777	4392.927665375952	-232.64737966186408	0.009173946684717537	2.0018432676562594	0.5837461264183963	0.003736361412954403	5.160317831390751E-6	0.6309825689674552	1	-1.7525542913272107	22.332545528874093	1	-2.7059647271507625	37.55580266378489	1	-2.9694761741955755	45.16898014999311	1	-1.8981234281123351	21.425630803435293	1	-3.146948943969667	60.39123040148027	1	-1.8875174666101424	20.33338952006057	0	-4.0421975544140745	474.68212562886777	0.003525703532225934
5197000	-6715.96980926058	-6404.008393446984	-311.96141581359626	-6404.008393446984	465.9975269639341	4394.181614836336	-232.65421824053465	0.00926011832005103	2.0018432676562594	0.5765831466478857	0.0036243232041686876	4.174640010985731E-6	0.6238926159634526	1	-1.8451315921181752	22.7980653279447	1	-2.404986217237095	39.422008455542056	1	-2.9631108968521955	45.199627703195254	1	-1.8044250815064515	21.870025145231498	1	-2.7967982353276963	51.34586869905409	1	-2.3661806229473346	19.267351528367307	0	-3.7454687058986194	465.9975269639341	0.003361894462136534
5198000	-6725.966616179347	-6398.0387347649485	-327.9278814143978	-6398.0387347649485	488.69230639600295	5229.944147413903	-239.9432787949173	0.007185042071653779	2.0018432676562594	0.6430244747336216	0.002887588781837362	3.164805206568038E-6	0.659806660535596	1	-1.7127739975047034	21.14745788958431	1	-2.509563192309013	38.58241156795359	1	-2.702985811051029	52.67276734293602	1	-2.368401592630642	20.258043306968094	1	-2.8041706439558585	57.911150345794404	1	-3.637323987494966	17.763694558122054	0	-5.074200904894124	488.69230639600295	0.0028086231259377347
5199000	-6711.622319530336	-6390.00294592736	-321.6193736029762	-6390.00294592736	471.50128354893485	5084.584456766072	-239.64563289204534	0.00640413494784949	2.0018432676562594	0.6912678014049216	0.002864417560982435	2.3369132121846342E-6	0.6308754317481404	1	-1.7820913782215797	22.504970707600915	1	-2.3503164292962593	40.19707880620597	1	-3.960078162656771	58.78893628508875	1	-1.8412389469199182	21.669574407848874	1	-3.6943315944411386	47.06437697438413	1	-2.506681358382612	19.04599008029375	0	-3.901929520066284	471.50128354893485	0.0025629213484104694
5200000	-6717.6068923481025	-6392.0182704769395	-325.5886218711633	-6392.0182704769395	455.2835301954457	5104.67454763051	-239.14916746633597	0.009129537177908239	2.0018432676562594	0.6324645703748177	0.0035342633418270247	3.6607347281682827E-6	0.6046347759878702	1	-1.6932306083124853	21.51374185863148	1	-2.6798309946463554	37.6717637017684	1	-2.954093875013235	54.44169626147753	1	-2.1348808287348637	20.735222686373678	1	-2.8228083788475207	58.08473572832584	1	-3.104321010035573	18.29026249245967	0	-3.7678180786316675	455.2835301954457	0.0031230787796937627
5201000	-6711.150160101231	-6385.541375234952	-325.60878486627894	-6385.541375234952	468.5077680043563	4854.9402701150175	-236.76579788547835	0.008156893316397828	2.0018432676562594	0.5648585699257881	0.0034751441544741803	3.9709964936152115E-6	0.6466120052619736	1	-1.7874377576081126	22.533052469339008	1	-2.42393971146611	39.23645429401079	1	-2.7360066492656414	46.515136242955	1	-1.8363657027420173	21.693570683412045	1	-2.6797910935108837	56.422212721500316	1	-2.4992338965042884	19.05715577772033	0	-3.8030915482856864	468.5077680043563	0.0030722908304340935
5202000	-6718.905602053961	-6395.950154561682	-322.9554474922786	-6395.950154561682	444.7686251804065	4553.0156173356545	-234.10889294957903	0.009004956062075823	2.0018432676562594	0.6099193644872014	0.0037245383442828907	4.0830993148695545E-6	0.5841954745010234	1	-2.2409594036635787	23.95526308924101	1	-2.333902710872038	40.82402465820696	1	-2.569607079785956	48.18484376415097	1	-2.377734402662502	20.241223266366124	1	-2.806096556059952	57.929457100405955	1	-3.628109353410365	26.332932516773123	0	-4.234952634289936	444.7686251804065	0.003357419981409001
5203000	-6727.161174188674	-6399.432038537661	-327.72913565101254	-6399.432038537661	459.71538032791653	4493.033018980978	-233.59969314203246	0.008755810281569078	2.0018432676562594	0.6755463208018607	0.003854792285662593	5.126317487658937E-6	0.6435883329608383	1	-1.6970021459422329	21.77168577920678	1	-3.2307303309134676	35.8083124936074	1	-2.528427789067644	49.281631899655295	1	-2.35188730752299	20.288150896481543	1	-2.619604371670615	54.413297681778545	1	-1.8527815640992826	20.45342298045918	0	-3.7048440021709865	459.71538032791653	0.003286484847840868
5204000	-6731.909319759723	-6398.174298915037	-333.7350208446857	-6398.174298915037	479.92754190725816	5028.381118734577	-238.4714287516248	0.007220609637892183	2.0018432676562594	0.8432871778813431	0.0030519092870486364	3.574699826658867E-6	0.6740910788435134	1	-1.7515621549045757	22.326108159501334	1	-2.5327974693565154	38.436305210626045	1	-2.771114231234871	53.22978219844199	1	-1.9854023706678263	24.295409940757985	1	-2.82020737482571	51.1506553267995	1	-1.7433966530934994	20.9742754109507	0	-4.350923564283051	479.92754190725816	0.0027790823423886907
5205000	-6743.120929921534	-6420.365899180899	-322.75503074063516	-6420.365899180899	461.1557490748045	4687.150843575876	-235.34804698800983	0.009180683876265592	2.0018432676562594	0.5327120065178618	0.0035569050179475163	4.027716053996106E-6	0.6016918422637646	1	-1.8746539525649113	20.311456409924226	1	-2.378457791670904	42.1876233517793	1	-3.9344654876381946	41.96156175896657	1	-1.7725462498752669	22.103053360105527	1	-4.146352347088819	64.90234278182622	1	-2.4830583286725103	19.081609642653724	0	-3.700871235905457	461.1557490748045	0.003342517636337714
5206000	-6739.285580333636	-6422.396352794871	-316.88922753876534	-6422.396352794871	459.27145946488656	4402.407516518893	-233.7387728823633	0.007396778106621866	2.0018432676562594	0.5301144072195706	0.0035873551771171473	4.323527163848178E-6	0.6028542097136685	1	-1.69846892267412	21.34625703998776	1	-2.3529021058027553	40.142479834970494	1	-2.630971645174621	51.957457067584784	1	-1.8029547031128839	23.46367189750018	1	-2.758174785988262	51.700540156147035	1	-2.047261332921893	19.892751653511926	0	-3.7076854569530813	459.27145946488656	0.0033922416028525845
5207000	-6711.440394571173	-6404.375222720356	-307.0651718508175	-6404.375222720356	422.08867005284606	4533.246553931541	-233.94957260236467	0.009323085728408143	2.0018432676562594	0.5308263072585339	0.0038245247946992996	3.987258242745132E-6	0.5637005789188013	1	-2.2253181441738583	19.458615434932643	1	-2.3506342230204353	40.19014812832978	1	-2.588515388848646	47.9049957744634	1	-3.260932676653876	19.03331269675685	1	-2.6284699526000583	53.77085102774553	1	-2.2656789285889216	24.070885353074907	0	-6.898573530715991	422.08867005284606	0.0038441265603990043
5208000	-6718.0397350371195	-6413.6733868206065	-304.3663482165128	-6413.6733868206065	432.69052419251904	4707.162463070575	-235.64200103314056	0.007945256766014461	2.0018432676562594	0.69470737462005	0.003305165557791287	2.3873922913625833E-6	0.5161509113067475	1	-1.704007915663712	21.25392345369384	1	-2.3335052132025393	40.919900128201384	1	-2.526124912925111	49.53659602017445	1	-1.7477716956444218	22.41228683226075	1	-3.134268212872292	60.31626301369869	1	-2.4908813537133025	19.069748003206012	0	-5.357312669550984	432.69052419251904	0.0034238464885900126
5209000	-6709.94039256987	-6407.19067202569	-302.74972054417964	-6407.19067202569	420.5359078673856	4491.694216281371	-233.682414817225	0.009872721110158357	2.0018432676562594	0.534908493595725	0.0033553454660156107	3.2490292818529634E-6	0.5567003053114357	1	-1.6941124679063944	21.683058032952523	1	-2.441153117002462	42.885813255525086	1	-2.7201660094795335	46.631188066434675	1	-1.7453545429120005	22.84812468780349	1	-2.6951402068752297	52.417296625884575	1	-2.241733642635705	19.486243084558968	0	-7.170415317942268	420.5359078673856	0.003589543773003941
5210000	-6710.17556349081	-6403.587101854202	-306.58846163660866	-6403.587101854202	485.7264941105766	4956.181844389046	-237.59554527390932	0.008110436922011795	2.0018432676562594	0.45460309090610157	0.003068435273532499	2.144020627632035E-6	0.5020581378933411	1	-1.7258420287132614	22.135393906342404	1	-5.409038310381519	31.948466622232115	1	-4.198636521707137	59.590609667604014	1	-2.224535306504902	20.53725804085153	1	-2.6230578914668072	54.95882635396072	1	-2.950941697188436	25.34738297864226	0	-4.801079534501854	485.7264941105766	0.003314628982569414
5211000	-6699.591352729599	-6396.770696023873	-302.82065670572575	-6396.770696023873	444.2503675797185	4582.1683358857335	-234.40049571482774	0.008610239546650258	2.0018432676562594	0.5856143142124935	0.003805432155111935	4.422225789625059E-6	0.5784373176826253	1	-2.3382156962080094	19.25701487214501	1	-2.6574917413435593	37.77470513418151	1	-2.6742121411227373	52.407448829946574	1	-2.4085093524158907	20.186712532428093	1	-3.3745788614430445	48.19450696752871	1	-1.836183741868474	20.51574977957667	0	-4.269935752596184	444.2503675797185	0.00399475800858638
5212000	-6710.984998286395	-6398.498441834838	-312.48655645155776	-6398.498441834838	473.2576381589537	5022.530318219281	-238.4216933006316	0.009171001646305995	2.0018432676562594	0.5031382182276462	0.003034789531859311	3.391520225844152E-6	0.6211703742983046	1	-1.8008835321904428	20.594035345771868	1	-2.3350118938195425	40.71611766738024	1	-2.5325463759345843	50.20337392074857	1	-1.8687914181588086	21.544206988486494	1	-3.1197000256331284	60.22910531138475	1	-1.70204305388081	21.88049035779417	0	-3.9749363743681188	473.2576381589537	0.003045659652718198
5213000	-6718.6829017634955	-6413.308155689629	-305.3747460738667	-6413.308155689629	446.18138638947624	4716.116718507795	-235.55686037116772	0.008829158901962208	2.0018432676562594	0.4553753756891573	0.003444617695702723	3.1944723037352048E-6	0.5429984641018831	1	-1.7476751268117126	20.87119879759458	1	-2.63736903395798	37.870768417856574	1	-2.6902062012980243	52.55765049283199	1	-1.8103664182030643	21.834158262020548	1	-2.6307383016235173	55.32001307814884	1	-1.7261830118254546	22.174967478636095	0	-4.14541018887617	446.18138638947624	0.003350668498116117
5214000	-6718.350276965455	-6410.074801902683	-308.275475062772	-6410.074801902683	486.92346379171374	4823.9083351038635	-236.5434089581319	0.008029914050749109	2.0018432676562594	0.488636326073538	0.0034220878619570755	2.49816542741556E-6	0.4914814689759921	1	-1.8480406441970625	20.404857431906574	1	-3.4234179497450565	35.321608814540184	1	-2.557072796642001	50.88378235950211	1	-1.9195495885615408	21.346300746920257	1	-2.7853468933074073	51.44635174721078	1	-1.695795410033228	21.678416808798367	0	-4.749380562963772	485.1272338837789	0.0032222073407914865
5215000	-6709.720765068162	-6403.1079731879345	-306.61279188022763	-6403.1079731879345	493.41908805552043	4873.860572313202	-244.7478510493207	0.004220943409087237	2.0018432676562594	0.5143455233820332	0.0036568477500347604	2.5263533482982554E-6	0.47266231926656066	1	-1.8311135527880702	20.46874124724505	1	-3.3962407389919402	35.38709761356009	1	-2.5993056250842774	47.76488608185327	1	-1.901402729530971	21.413132046262906	1	-2.761811843437907	51.665079734076215	1	-1.6969387144481691	21.746287901790087	0	-5.567818007865789	493.41908805552043	0.0035691689756136885
5216000	-6701.006891267135	-6409.849544790417	-291.1573464767184	-6409.849544790417	469.3626557291469	4523.169751323479	-234.00059124455822	0.009892554688874334	2.0018432676562594	0.4752580625816263	0.003716419041806366	3.006615106241216E-6	0.5021398640662169	1	-1.8954868885396114	20.243301758847416	1	-3.5638360445567647	34.99734970060761	1	-2.6478592571279185	47.23881115855462	1	-1.9700976229300458	21.177291186525128	1	-2.8270320383160916	51.09604869291042	1	-1.697289808679691	21.506777715994616	0	-3.827999211782686	469.3626557291469	0.0038978607357998316
5217000	-6708.291680046554	-6407.132804431236	-301.1588756153181	-6407.132804431236	473.08296946816216	4623.78989277847	-234.7635877202281	0.009162688798594361	2.0018432676562594	0.6633093577828406	0.0035767290939138128	2.274486369403951E-6	0.45547595663775403	1	-1.7008343953645046	21.848477837164126	1	-2.5950544493395564	38.08462807473937	1	-2.6094214851285273	47.64296859219305	1	-1.7426054387539593	22.74595305857502	1	-2.7419529446646473	51.86499560578993	1	-4.574436900806427	27.499701418695686	0	-3.967183424913348	473.08296946816216	0.003805652344982949
5218000	-6699.389440343207	-6400.177525337187	-299.21191500602015	-6400.177525337187	453.8421021005236	4499.307138703137	-233.71150817270663	0.008524766794697174	2.0018432676562594	0.55691881491496	0.003721982206604134	3.1816856401558117E-6	0.5224709032786515	1	-1.6982732278155763	21.350229337704892	1	-2.958575427001637	36.6102139251721	1	-2.52596558547831	49.6002745437579	1	-1.7632384137613974	22.193745679076795	1	-2.6221941322801574	54.096940160260864	1	-1.7245707145350737	21.11833553554269	0	-3.805074456764454	453.8421021005236	0.003627254172686151
5219000	-6703.425190531353	-6401.065169895323	-302.3600206360295	-6401.065169895323	437.24538352757264	4642.646655384817	-236.38802366104426	0.011420994472126005	2.0018432676562594	0.6209452485472798	0.0036962857967423944	3.0916400342107853E-6	0.511895832549441	1	-1.6941594251159566	21.463414032563858	1	-2.677151306243032	37.68391847507854	1	-2.5808116960851804	48.0128680083578	1	-2.6040524587668554	19.86933201892769	1	-2.6743995548028403	52.72000161680437	1	-1.7132361010768993	21.230290883923814	0	-4.857497633068898	437.24538352757264	0.0038858052629831253
5220000	-6690.1985555100155	-6393.159314519271	-297.0392409907442	-6393.159314519271	472.0968838858197	4552.829243551605	-234.15002833615776	0.008600089767551854	2.0018432676562594	0.5195585207357116	0.0038646847254259304	2.9109349431764558E-6	0.4862626593188167	1	-1.8418025482346085	20.42795152355831	1	-2.6012588485945223	38.05216359430933	1	-2.642061481560196	52.08017008571693	1	-1.74194384592234	22.626170121401763	1	-2.637233870887659	55.53279721209591	1	-1.9296250192955853	20.202471216177944	0	-3.925452084721621	472.0968838858197	0.0038154774340994364
5221000	-6695.306381242098	-6395.023848080586	-300.28253316151205	-6395.023848080586	501.4927038813945	5026.946681440374	-238.26141099568994	0.007620164032716812	1.6656074806752046	0.46138385127741655	0.0032070162904855237	1.9435879033039635E-6	0.46092153579724143	1	-1.6951497528835227	21.721080011069304	1	-2.3335147827089306	40.96913560887347	1	-2.6145004911960488	47.58465615062863	1	-1.9260788887733742	24.075514425654898	1	-2.621865567370279	54.87348880454862	1	-1.6981108382344623	21.479576005949667	0	-6.571393368633528	501.4927038813945	0.003253740980921263
5222000	-6690.837637104361	-6400.312395257564	-290.52524184679737	-6400.312395257564	449.9587272500588	4405.8508025761475	-232.8514529119133	0.009934919953378734	1.6656074806752046	0.5196251918526361	0.004029919847756927	3.332747041836156E-6	0.46049273501069726	1	-1.722498751457813	21.05486150037074	1	-2.3781118043532667	42.18274694476908	1	-2.583885709443468	51.34845429021601	1	-1.7798750916044446	23.29112213062515	1	-3.2278095195804553	48.8050093876295	1	-1.7679487731440098	20.82547906552687	0	-3.947303890077813	449.9587272500588	0.0042636568012611445
5223000	-6698.858179715168	-6399.481445861341	-299.3767338538269	-6399.481445861341	460.86257834811187	4390.360644323048	-232.9033630120874	0.008278625446982947	1.6656074806752046	0.5642113302476188	0.0035964924310417797	3.1814993424785633E-6	0.5218923460820916	1	-2.129111671187192	19.649985817761245	1	-2.3847636269244226	42.27351067537005	1	-3.9686745274630137	58.81873941161558	1	-1.818490536415071	21.787632460464273	1	-3.725280860831155	63.23440410959989	1	-2.2747054365639796	19.42576321677229	0	-3.7010319170807757	460.86257834811187	0.0036994866547216854
5224000	-6711.269945656857	-6406.784863433701	-304.48508222315655	-6406.784863433701	466.5164808994138	4803.4846346094655	-236.3302497982966	0.00884145385969281	2.1556041376730986	0.5569391867849093	0.0034458091746112566	3.436308949518175E-6	0.5835107296243076	1	-2.00632704961568	23.351665826179644	1	-5.966052650017008	53.60686136473528	1	-2.5265602937814298	49.456526680038884	1	-2.5941864139108124	25.817628023766378	1	-2.655033914743448	53.06255156260609	1	-1.908827322095933	23.093005462563998	0	-3.7554717663275903	466.5164808994138	0.003546687071009675
5225000	-6709.8966808747655	-6401.601889365898	-308.29479150886743	-6401.601889365898	479.394636406506	4938.971068034487	-240.21418348367854	0.011737075856328537	2.1556041376730986	0.548763634458786	0.003464396636597556	3.2938143104110564E-6	0.5847513765261119	1	-3.4924079800091787	17.845881478219667	1	-2.4114930391351015	39.35570590066298	1	-2.780195239950962	53.29822935815208	1	-1.9766262928909115	21.156981946312627	1	-2.6531143712882788	55.9281404781644	1	-1.8535676568553896	22.88393187930945	0	-4.315233347814602	479.394636406506	0.0033714262739310804
5226000	-6696.890238540274	-6394.469358215756	-302.4208803245181	-6394.469358215756	500.03202527866415	5105.758593797839	-239.11302909941938	0.007088033163189625	2.0231565159062748	0.4935836119943713	0.003015955643647883	2.061309068045544E-6	0.5112627511012191	1	-2.2260444316630967	23.920927505804233	1	-2.407236403617713	39.398738271122156	1	-2.796742749193088	53.42009973388733	1	-2.3818586859575084	25.37164662252647	1	-2.9296166247244195	50.369109864588964	1	-1.8597703943944286	22.908953659802442	0	-6.375178757434875	500.03202527866415	0.0029738839620262547
5227000	-6704.440654514514	-6391.659739993394	-312.7809145211194	-6391.659739993394	478.2727043872584	4573.295388620521	-234.2911487371634	0.008977855444490342	2.0231565159062748	0.5768489529682527	0.0035782523951112936	3.849117484858837E-6	0.5747132800952601	1	-1.7819269922379073	20.68225310761812	1	-3.9300600208730727	34.24171585014378	1	-3.193329318168896	44.214921297267566	1	-2.491804107019594	20.0458727485905	1	-2.745881561345583	57.30640841099463	1	-2.089471763784639	19.79570514102719	0	-4.052495653527845	474.88770655111364	0.0034594104346288004
5228000	-6709.288476224978	-6387.729907859664	-321.5585683653133	-6387.729907859664	481.7124030420144	4718.116023073168	-237.089328144266	0.006533368390846531	2.0231565159062748	0.5158979878338648	0.0035930924154096923	3.1303574326926064E-6	0.5151894213679872	1	-2.3965151655224206	19.160576218040553	1	-4.6393845412430945	33.0290499783644	1	-3.662719996029723	57.70691714090695	1	-2.9414274236645177	26.453445686276574	1	-2.7181220561202997	52.12890637997499	1	-2.474512776802508	19.09464284212284	0	-3.7575406371446305	455.7499701197786	0.0033836801506232626
5229000	-6717.218914473119	-6397.248312196398	-319.97060227672165	-6397.248312196398	430.02076725910666	4321.940249093533	-233.29930292013768	0.007273921406647779	2.0231565159062748	0.6049698506278605	0.0038139627720355624	3.7061656464579508E-6	0.510883471110874	1	-1.8153946360968394	20.531866461804306	1	-2.364457508530432	41.972904015806584	1	-6.079173343706928	38.01629907106149	1	-2.3935118421935844	20.213097956207463	1	-2.620909420318071	54.20659488328123	1	-1.8509271385596693	20.460208529776278	0	-5.694812237442646	430.02076725910666	0.0037216886247090717
5230000	-6712.105908949386	-6391.737690803333	-320.3682181460528	-6391.737690803333	467.50971153663954	4552.480635103716	-234.13830820284338	0.009379137737012853	2.0231565159062748	0.4968893546655398	0.003395480828723548	3.7322359640789143E-6	0.5434010771493675	1	-2.4176291135668264	19.12675637068307	1	-3.9786528081044286	34.149423608338196	1	-2.7417579216155263	46.47415938257612	1	-1.9161371205252147	24.035569343411815	1	-2.855229380333581	50.879998868639404	1	-1.7635332483184796	22.445478360022044	0	-3.7773980949507404	467.50971153663954	0.003359659106903664
5231000	-6711.403886106355	-6389.184828226555	-322.21905787980035	-6389.184828226555	488.53263594970184	4879.342572121242	-237.3395401100403	0.007292942576595169	2.0231565159062748	0.6003288988940325	0.0032413548563239797	4.04194601989153E-6	0.61745264533508	1	-2.356159904021345	19.226831789534117	1	-3.722532087327643	34.65570658532142	1	-2.5265603131139915	49.45652394846948	1	-1.743461199725043	22.786652813508393	1	-2.619733777867289	54.61736385005193	1	-3.562623060456888	26.244610575826208	0	-5.05877078509267	488.53263594970184	0.0034331587521310215
5232000	-6723.395364106033	-6392.378384822705	-331.0169792833285	-6392.378384822705	434.17803073097923	4824.873283386545	-236.5253855020036	0.008133699321295911	2.0231565159062748	0.7625324633088213	0.0035616821719279715	7.159303521102711E-6	0.7158331427455308	1	-1.9706800716204966	20.024223001509355	1	-2.334246020984794	40.782529913106295	1	-2.6456764995655107	47.25979188894316	1	-1.849109231644523	23.731679893514	1	-6.931475812866015	40.62844522139463	1	-2.0145707765675294	19.972341182275866	0	-5.183647626036596	434.17803073097923	0.0037188015665063742
5233000	-6706.639749273316	-6391.3063717759105	-315.33337749740554	-6391.3063717759105	445.8348061643818	4797.981778667608	-236.3075011889296	0.00813024181833466	2.0231565159062748	0.7133242960704681	0.003317516826334622	4.927019628202521E-6	0.6775432077473619	1	-1.745718015437836	20.8836489974933	1	-2.707938445557443	37.54722683708657	1	-2.5279021323106172	49.32061744545493	1	-2.0351333818235084	24.461052743566167	1	-2.708893428317264	52.23999877440607	1	-1.766475400196222	20.833587130319813	0	-4.16659117095103	445.8348061643818	0.0036491319170374823
5234000	-6711.833013317717	-6391.966723454772	-319.8662898629448	-6391.966723454772	457.74916067816866	4593.510809918298	-234.52743361289527	0.009398110481795287	2.0231565159062748	0.6597170462655759	0.0035096348669108922	5.8810422739513896E-6	0.6874296491569853	1	-2.0403885527521926	19.848216659414124	1	-2.5178957401653945	38.52889887107643	1	-3.0392406037415785	44.84776260956015	1	-1.7788892556683709	23.282743059576617	1	-2.7512114530272562	51.76982327538962	1	-3.8629096234933655	17.567032328400796	0	-3.7232587353341815	457.74916067816866	0.003748490412147398
5235000	-6703.9435583464565	-6381.047872708599	-322.8956856378575	-6381.047872708599	462.6297500011837	4614.731407726749	-235.45764610464568	0.010753061159398393	2.0231565159062748	0.6814018482077603	0.0036431680171786596	5.844119845802373E-6	0.6549409070421334	1	-1.9527602960986774	20.073221754043644	1	-2.339586894373012	41.39579312448753	1	-3.3876116322003753	43.52426892982403	1	-1.804005820650581	23.470697700323708	1	-2.67561802779369	52.70072745812789	1	-3.504506927016573	17.88595631045576	0	-3.705049928980191	462.6297500011837	0.0038342682340638096
5236000	-6720.634049100124	-6390.099152898936	-330.53489620118796	-6390.099152898936	466.805010358329	4640.172523076675	-236.43589577453838	0.011492711820292049	2.0231565159062748	0.6701464085185208	0.003570883352618766	7.373100678390705E-6	0.7258837275124085	1	-1.6971409769179273	21.374786960372116	1	-2.3396200991600233	40.49048625249084	1	-2.562204337160016	48.31132407886798	1	-2.2228701598055487	24.99255821027604	1	-3.809116021205325	63.58533631952166	1	-2.5068771504983753	19.045697317696458	0	-3.7614653985864774	466.805010358329	0.0036526731452396367
5237000	-6715.995794579303	-6392.565629001271	-323.4301655780317	-6392.565629001271	438.56304423691427	4588.333962960939	-235.968524623713	0.011616181963226033	2.0231565159062748	0.546995202985242	0.0030468117813419486	4.009135888998691E-6	0.6269974370970058	1	-1.6949404776089338	21.434575119675763	1	-2.3864649085563614	39.63009190444265	1	-2.665676759656121	47.07445393201735	1	-2.6045903102987156	25.838146471626985	1	-2.7889257147107682	57.76294752538075	1	-2.3964564825337575	19.217602094576748	0	-4.730435209024968	438.56304423691427	0.0032180089400396994
5238000	-6717.068689606028	-6395.280407755321	-321.78828185070665	-6395.280407755321	468.6878822458761	5025.830799415362	-238.24527416251107	0.0076421708001234824	2.0231565159062748	0.6816899072067484	0.003479915389055394	5.31675993210906E-6	0.6593868033144847	1	-1.7232434578526692	21.04846445044615	1	-2.4388833783413757	39.10408734639992	1	-2.848124644694102	45.801764448702706	1	-1.7445789186836897	22.825654611437788	1	-2.8329302163089385	51.04962021463454	1	-2.516913008000168	24.591219718548643	0	-3.8081173547945215	468.6878822458761	0.003591919399616578
5239000	-6709.841861835799	-6391.261512862373	-318.58034897342645	-6391.261512862373	471.6809183098116	4779.849729440914	-236.14472795577746	0.00819327609358363	2.0231565159062748	0.6163940842489289	0.0034835083459811996	5.673319575118582E-6	0.6714267460576228	1	-2.5329671743848325	18.951100760213293	1	-3.082318436932887	36.22536287715489	1	-2.622994517785168	51.86531838737909	1	-2.1716228674906377	20.65138265298028	1	-2.634942734050904	53.546658103856174	1	-2.1145504527327197	19.7407114368554	0	-3.908890071496796	471.6809183098116	0.0035872296424892375
5240000	-6721.642696750667	-6394.600804824415	-327.04189192625205	-6394.600804824415	440.9685547735428	4720.088493475925	-236.9631904413203	0.011135832214487287	2.0231565159062748	0.6566185344881165	0.0033023698612816127	4.948621909972638E-6	0.6932735953530988	1	-1.8471999913586914	20.40794069583324	1	-2.6476047006505032	37.82148945880577	1	-2.8491102282956176	53.7846770635598	1	-2.889399768812047	26.363757102310828	1	-3.4758810822877932	62.116270997261935	1	-1.7451852957355596	20.962259452166084	0	-4.518383301666731	440.9685547735428	0.0031119185049815323
5241000	-6712.126273223318	-6389.001338502505	-323.12493472081303	-6389.001338502505	487.52389814382184	4903.69493781318	-237.15634594350723	0.008227504025156696	2.0231565159062748	0.6368114787936577	0.003544658466449664	5.860133577357381E-6	0.7222127071153704	1	-1.7087083440164703	21.961729874932868	1	-2.401924646076213	39.454288570605165	1	-2.906182670909141	54.15223232116625	1	-1.7739924525512363	23.239411487768745	1	-2.6725571493692915	56.3010618981583	1	-1.7716855214022758	22.493758280791322	0	-3.838972364614831	469.7128849106489	0.003316945832589588
5242000	-6721.6183799904375	-6394.011106357071	-327.6072736333666	-6394.011106357071	487.8752693444813	5099.318984442401	-239.47319945333413	0.006627655966175887	2.0231565159062748	0.664192648392108	0.002944445176641463	4.3461463998346706E-6	0.7663159489028637	1	-1.775516764444126	20.714272814771203	1	-2.789254242451859	37.21322964167106	1	-3.0065908252203637	54.742450907472154	1	-1.796704393160912	21.91938031993671	1	-2.6216797495067574	54.13677025337447	1	-4.700876734675447	16.929494519329808	0	-3.7167778712151813	464.03969263867907	0.002670408757049259
5243000	-6715.052408476104	-6404.729685596874	-310.3227228792296	-6404.729685596874	440.7240642779031	4742.733420811751	-235.81394294499532	0.00831154365713006	2.0231565159062748	0.5774926386337509	0.003487383737538921	4.610398505768735E-6	0.6554146039333646	1	-1.9039842402035443	20.216577202647667	1	-2.8311554698083103	37.05384234603698	1	-2.7216852595754357	46.61984459373028	1	-1.9747061296709145	24.257786855329233	1	-4.394372033419001	45.138079367622595	1	-1.7067926887136173	21.959511133121328	0	-4.538770213083007	440.7240642779031	0.0034906710445453443
5244000	-6720.337223262701	-6403.182006065699	-317.1552171970015	-6403.182006065699	508.1116931186422	5185.337362652491	-239.44521152375546	0.008024226629809327	2.0231565159062748	0.6582802701257664	0.003342254487440616	4.596929818761402E-6	0.6489532653350216	1	-1.9928783376433172	19.965824374206203	1	-2.33660982381396	40.619207918109566	1	-2.8075642925793103	46.041603392155956	1	-1.8451451038165707	21.650780503095937	1	-2.702707499421646	56.765653776894936	1	-1.6958877691577894	21.68714012428899	0	-4.489054642489472	481.86842444344495	0.0033649573637182244
5245000	-6699.64172931138	-6388.206114295683	-311.43561501569724	-6388.206114295683	501.25423511157027	5029.361372729246	-238.23834212773497	0.0077568374857433595	2.0231565159062748	0.6024688775303515	0.0029440786401818894	2.8491525108699957E-6	0.6122612845881031	1	-2.932129913528499	18.4313234974641	1	-2.6086213675584577	38.01415865212283	1	-2.683710004609116	46.918999294286515	1	-2.5021883583538465	20.02894153640376	1	-2.6486385936945083	53.19630005188962	1	-1.979265335352307	20.0634164913958	0	-3.8655570945867828	470.50858869425383	0.003021503709559326
5246000	-6718.9701227059395	-6407.519981386762	-311.4501413191775	-6407.519981386762	456.84899765611533	4523.827662780583	-234.42184779187428	0.010669293651167167	2.0231565159062748	0.4519412032316953	0.003384911260508968	3.388504444295598E-6	0.5619374193063396	1	-1.7177352217828965	22.060758012399237	1	-4.112737756284986	33.90283034144876	1	-3.7742843799817574	42.3761464937461	1	-2.6835544750472957	19.752038432926984	1	-2.84014888584845	50.99371783516324	1	-2.093819745777676	19.786036766525317	0	-3.736740918683827	456.84899765611533	0.003326353343460586
5247000	-6709.726964915005	-6395.372184662592	-314.3547802524123	-6395.372184662592	466.71741031712065	4382.2618992701455	-232.85081842558657	0.010552314931689304	2.0231565159062748	0.698943253378131	0.0039824162377263255	4.929989118446216E-6	0.594924949393517	1	-1.8041122851368905	22.616082095439733	1	-3.6746661879481755	34.75624880337381	1	-2.729768350861529	52.90199561798783	1	-2.1331409933546026	24.753283453086645	1	-7.947045394244131	39.319193033123874	1	-1.9028491795084104	20.28410046488965	0	-3.7596130859173846	466.71741031712065	0.003991534144820179
5248000	-6707.96755162385	-6385.064178705679	-322.9033729181714	-6385.064178705679	459.07742572733565	4528.104779228186	-234.24128033714877	0.010303164151335082	2.0231565159062748	0.5824879288311466	0.003432064853631388	4.309028241590859E-6	0.6349710725155245	1	-2.3584136255496473	19.22307323708096	1	-4.364289215003091	33.46848228541614	1	-4.535143991911053	60.64599251459683	1	-4.780378907997097	17.70730433256647	1	-2.6467605398576017	53.23838166175362	1	-1.6980824185581989	21.480435792675294	0	-3.7091678101215724	459.07742572733565	0.0032470856324743726
5249000	-6698.194857548808	-6390.336807735297	-307.85804981351043	-6390.336807735297	460.67050481816347	4705.582067225753	-235.4717384605226	0.008508330174725354	2.0231565159062748	0.6294762489570537	0.003340070401881119	3.6608728516500858E-6	0.606473012796412	1	-1.8488062638218448	20.402057028790452	1	-2.765297379948948	37.30798816777922	1	-2.537054737829209	48.89572118076579	1	-3.025077368604808	19.30361696898734	1	-3.4460669327720717	47.921263287912886	1	-1.8330967221259409	22.797867471059007	0	-3.7013163716159396	460.67050481816347	0.003484631782583514
5250000	-6697.119987556781	-6391.637444702814	-305.48254285396683	-6391.637444702814	463.6861466675257	5019.502844235381	-238.12238760930524	0.007954234219623248	2.0231565159062748	0.653052914011956	0.0033708734279159847	4.073482615440454E-6	0.6221312454418582	1	-1.78947540344835	20.646051254259735	1	-2.3497741272111496	40.20906145662449	1	-3.0416239107322283	44.8372267765973	1	-2.8812787331916265	19.482862047301168	1	-2.621976939384539	54.113247326889606	1	-1.9350105083204387	23.18308622807971	0	-3.7131308581697455	463.6861466675257	0.003817708624419944
5251000	-6718.258975542219	-6393.992077722047	-324.26689782017166	-6393.992077722047	432.22126942591194	4570.344552619917	-234.26521865247068	0.008923471252733975	2.0231565159062748	0.706673366308708	0.00350346601163712	5.019610665551285E-6	0.678410874105234	1	-1.7009876346711732	21.300305272107032	1	-5.537393744199992	31.785231220338257	1	-2.8153062119710777	45.99445379134229	1	-2.452486187788032	20.11120033984558	1	-3.13698192508015	49.22492736607264	1	-1.7147594571375986	21.213444846510587	0	-5.414222194377617	432.22126942591194	0.003379631974635584
5252000	-6714.168764882414	-6395.412236173284	-318.7565287091296	-6395.412236173284	466.96121104378574	4888.792414470967	-237.02660470251567	0.008420464675919307	1.6564065536741348	0.6878843205071966	0.0034616419272280206	6.07740572810196E-6	0.6957643916019965	1	-1.8752081989769818	22.917023854479606	1	-3.4021204775522316	35.372848571066264	1	-2.6472374857457917	52.135528027481236	1	-1.8769107145968045	21.51005623223684	1	-2.9024752938999687	58.75438546295512	1	-1.8368896403021717	22.81424923539193	0	-3.76483873145295	466.96121104378574	0.0037364103254299897
5253000	-6702.604151521051	-6387.457028203857	-315.1471233171945	-6387.457028203857	483.0054918577586	4812.174577789553	-237.54832728637632	0.010720411853818048	1.6564065536741348	0.6399251837442451	0.0034997435166924935	5.39083939807601E-6	0.6575463718509394	1	-1.8047712875765631	22.61923698917952	1	-3.327323829863148	35.557589169866816	1	-2.5269175305719567	49.41184327068879	1	-1.96552728987256	21.19169362584075	1	-2.649572945990136	53.17588123071594	1	-1.7754054790946343	22.51495937604979	0	-4.575870634876105	483.0054918577586	0.003909194605240591
5254000	-6710.771289220071	-6400.075856415533	-310.69543280453786	-6400.075856415533	461.35023423754535	4755.640186276922	-235.9012400488377	0.008461398160143675	1.6564065536741348	0.6999167924466908	0.0036754674199644638	4.62987422458034E-6	0.6289041977714527	1	-1.7101348793965112	21.97894429535921	1	-2.5546533800718936	38.30692759848483	1	-2.884677063445816	45.599253091698316	1	-2.226504360671911	20.533146862433007	1	-3.205907586711126	48.90290503200622	1	-1.7016527362887435	21.87286536121009	0	-3.700946708009958	461.35023423754535	0.003910341306544172
5255000	-6713.445087645573	-6397.730141007252	-315.71494663832084	-6397.730141007252	436.503832736476	4828.291562405215	-237.02853620888277	0.009906405462186215	1.6564065536741348	0.5759831269686497	0.0031145851179842894	2.411279258516081E-6	0.5478479686323068	1	-1.8523175126876954	20.389305986967294	1	-2.6538735119117263	37.79173554260588	1	-4.834052721312603	61.52526740395724	1	-3.2474474873680195	19.04807658764038	1	-2.8169847199436875	58.03132893581902	1	-1.7952454900089243	22.62080364231494	0	-4.9324347751362865	436.503832736476	0.003027998226943418
5256000	-6712.0502747608225	-6394.445846101777	-317.6044286590461	-6394.445846101777	457.7827897392949	4969.559018142941	-239.225899151386	0.010711969752053347	1.6564065536741348	0.5673969571570803	0.0036754479144320454	3.8025235513079714E-6	0.6111157153052539	1	-2.0776354938539763	19.761988314551893	1	-2.716192960283848	37.51162442363053	1	-3.7340424108842534	42.48509483507428	1	-2.174027975675658	24.865099990840534	1	-3.2642991628759006	61.05017401860209	1	-1.7127737258052638	22.038007949284413	0	-3.7228167967346844	457.7827897392949	0.003446160509470484
5257000	-6717.3737218886445	-6400.810509869204	-316.56321201944013	-6400.810509869204	452.9215942720188	4497.388556276812	-234.24205397330743	0.007602216639016012	1.6564065536741348	0.6089269871026303	0.003878358950721216	5.743693486011333E-6	0.7305767291001407	1	-3.198256812088699	18.137272998573216	1	-3.157814250063307	36.00790808625839	1	-2.656717092269447	52.23407875159068	1	-1.7659772366185695	23.160822913308994	1	-3.126452652499742	60.26964448284255	1	-1.8742355884709367	20.377807591442036	0	-3.8332389984426336	452.9215942720188	0.0033969234257942437
5258000	-6713.369404396226	-6402.787913842603	-310.5814905536228	-6402.787913842603	449.44774555629874	4202.74489782309	-230.85969914337477	0.009369711203560793	1.6564065536741348	0.6819641297554185	0.0042186058435536525	5.348973218471551E-6	0.6167331137064636	1	-2.6258889101834915	18.819272006056245	1	-2.751987304818584	37.361879963855436	1	-2.5269669415471165	49.406368813103036	1	-1.9151922411000109	24.03171779594155	1	-4.082264527472813	45.928783957379686	1	-1.7217137750795337	21.144055337348316	0	-3.9706225033178244	449.44774555629874	0.004037785839382944
5259000	-6714.165185130307	-6408.338755985772	-305.8264291445351	-6408.338755985772	473.8845708513645	4430.204093227279	-234.03885403432088	0.007314188898139203	1.6564065536741348	0.6256879898709594	0.0038945875354009316	4.869177124116006E-6	0.6265990352346568	1	-2.4495568075969096	19.07664769625002	1	-2.862004059355644	36.94116270177221	1	-2.558272724917657	48.38393810125787	1	-1.9801243097637358	24.27694310430145	1	-3.153748380672443	49.14451404445392	1	-1.6998822741262278	21.433225175277975	0	-4.003655031611777	473.8845708513645	0.004034509608633421
5260000	-6699.602835032059	-6394.296352768797	-305.30648226326275	-6394.296352768797	474.92789822442205	4571.74384659	-234.49046385380308	0.009914212744659819	2.1589835101576624	0.6112969083313163	0.0033020561131396767	2.4585107713887E-6	0.5299180430869361	1	-2.0729223600646556	19.772641107741737	1	-2.5050209426805328	38.61214852243718	1	-2.777637824714464	46.23074150089723	1	-3.2752147815551966	19.017759994439587	1	-2.7605250825926593	51.67757019571312	1	-1.7308316600473648	22.215196082668818	0	-4.05452632158808	474.92789822442205	0.0033124104639727387
5261000	-6720.102053475583	-6407.6206405559915	-312.48141291959087	-6407.6206405559915	487.66490512619896	4854.460617450914	-237.94121118572056	0.006561005104581921	2.1589835101576624	0.5730611686563267	0.0036639778220781075	3.1811574302825813E-6	0.5278854782674347	1	-1.9662712451126945	20.036117016095798	1	-2.4362498891050466	39.12666607474676	1	-2.727243398050146	46.57873853323811	1	-1.812458067556712	21.82191754841781	1	-2.704917683364787	52.289697104107276	1	-1.7747431247238745	22.511219711239765	0	-4.976354470726708	487.66490512619896	0.003428393025399555
5262000	-6706.827758668	-6396.225254922477	-310.60250374552334	-6396.225254922477	462.82166904520665	4953.40014092541	-237.57687688232167	0.008075873394597453	2.1589835101576624	0.4747410245522459	0.0031553721282614705	2.1440780608590947E-6	0.5190044181844622	1	-2.269893500193422	19.376427924011278	1	-2.963838112141559	45.806167918939664	1	-2.6711974992061336	47.02579393658977	1	-1.9943137671521332	21.103430979214092	1	-2.8064708029589407	57.93300419316952	1	-1.6975681228983726	21.770037870412374	0	-3.706203478773123	462.82166904520665	0.0028478998393596734
5263000	-6706.0561139751335	-6397.739469952264	-308.31664402286935	-6397.739469952264	447.02365223556336	4717.764981475286	-235.5725169410615	0.0088433485713688	2.1589835101576624	0.5138290824813999	0.003095412326952503	2.612308736198593E-6	0.590197346254076	1	-3.1134209484933466	18.227458692976807	1	-2.3402307655636116	41.419334228997464	1	-2.946312444077684	45.28169966830953	1	-2.510391818478132	20.015657649080218	1	-2.6466133488038843	53.241741581593	1	-2.58414490191023	18.93312983322877	0	-4.096054175682898	447.02365223556336	0.0028443001897480533
5264000	-6711.516989712094	-6403.802667490165	-307.7143222219294	-6403.802667490165	440.078168417167	4572.683631467052	-234.32430386914245	0.009361430120542004	2.1589835101576624	0.6023504608835962	0.0038403993397271097	3.6938338266870612E-6	0.5732178159980331	1	-2.1076912518211524	19.69566652478498	1	-2.6963387421560334	37.5979856241495	1	-2.5527128929818836	48.49485166919153	1	-1.8385049503033934	21.682959185130763	1	-2.620975753100652	54.794478085617264	1	-1.8436261254908366	20.48734815777985	0	-4.593892803830997	440.078168417167	0.0034906632352889166
5265000	-6723.522550668726	-6402.861684523114	-320.6608661456118	-6402.861684523114	432.6173388392699	4938.83830002647	-237.92313483959845	0.007096056171640438	2.0330771105467345	0.7962314106623679	0.0032478882551920498	2.3700712700710954E-6	0.5417640858452696	1	-2.160563490391703	19.585081661312692	1	-2.367531812732709	39.88681996989579	1	-2.5673251031747464	48.22256859899445	1	-1.7931561164274714	23.395134931519063	1	-2.6194894884990165	54.48682462943653	1	-1.8758496740364625	20.372318255334747	0	-5.366121022876882	432.6173388392699	0.003021549934653142
5266000	-6712.571143251842	-6397.999504384343	-314.5716388674995	-6397.999504384343	497.7058222302726	5128.644827179453	-239.6255271422593	0.00666812199487427	2.0330771105467345	0.6138640443718962	0.00322518066529806	2.6050747811258133E-6	0.587471573677431	1	-1.7061811434927268	21.22441076269078	1	-2.422317852418609	42.703761542165	1	-2.9918112956164853	45.06330393428629	1	-2.9044805163526606	19.45309135591112	1	-3.083814154404743	60.009394204404174	1	-1.7101353863404594	22.005376435143557	0	-6.075937305284735	497.7058222302726	0.002963849275649828
5267000	-6719.810671069138	-6402.023127629814	-317.7875434393245	-6402.023127629814	469.54341661269854	5052.74140078823	-238.76341034674874	0.009277361440988431	2.0330771105467345	0.6907206218162604	0.00315329069951948	3.1954233195172508E-6	0.6734152784573745	1	-1.9669415559711454	20.034302063798407	1	-3.068207874885733	36.2673545789856	1	-3.8173039937968434	42.26190421117052	1	-2.0326076580192476	24.452969850613503	1	-2.676614388445061	56.36992777386463	1	-1.7781641465710956	20.771476930903773	0	-3.8336070034784453	469.54341661269854	0.002888749171727569
5268000	-6729.618463848079	-6406.380535393393	-323.2379284546859	-6406.380535393393	487.99246576310327	5407.207025097245	-241.439916612612	0.008505814129552768	2.0330771105467345	0.5808730974451979	0.0034365814169128126	2.662880509439908E-6	0.5708916922901555	1	-1.6935783939726232	21.491208346902148	1	-2.468028839314628	38.87167273523047	1	-5.031156996772112	62.08062315614008	1	-2.0808907022255947	20.866567413724898	1	-2.6257324841847622	55.10883011660811	1	-2.1548531757861142	19.65597535432615	0	-5.007179906708557	487.99246576310327	0.002969036508826859
5269000	-6738.161298786853	-6409.9103318724865	-328.2509669143667	-6409.9103318724865	486.2363867494335	5399.6633292766655	-241.48831888935462	0.006597014132978521	2.0330771105467345	0.672581056665822	0.002861916445573343	1.7229987995291964E-6	0.5281313186336828	1	-1.8881357086006505	20.26690653474458	1	-2.533526847567789	43.61448375040359	1	-2.7877265276450602	46.1656949363894	1	-2.7359058991751812	19.677849874638085	1	-2.6196749855176087	54.39109250367038	1	-2.173103612484911	23.85394321825164	0	-4.845996432840237	486.2363867494335	0.002414813984626062
5270000	-6737.070786201036	-6401.644135426196	-335.4266507748399	-6401.644135426196	468.9820376668944	5059.97479481481	-239.4014165889646	0.006470286901410066	2.0330771105467345	0.6469850684641268	0.003420524677762609	4.814039659226526E-6	0.7501848654347485	1	-2.108585605568115	19.693733828260832	1	-2.3932192168474495	42.3810132328259	1	-2.5260789513264985	49.7104113743914	1	-3.181572535632853	19.121336405200047	1	-2.7700137253312858	51.58682660127191	1	-1.9338889549346487	23.179324762234415	0	-3.816580258150724	468.9820376668944	0.002711106882219544
5271000	-6726.563801824595	-6390.557053577092	-336.00674824750365	-6390.557053577092	487.75299097438904	5508.988228489863	-242.3261084597313	0.00853516602833165	2.0330771105467345	0.6525202029452681	0.00285096498640227	3.037676172994991E-6	0.7079806493569759	1	-1.7028267116821905	21.881013964622834	1	-2.538980637782533	43.65185318657202	1	-2.54808047500065	50.6851843184471	1	-1.8206932785843866	21.775464601651105	1	-2.7677638627016994	57.546371262456034	1	-2.8759140693905554	25.22580636849976	0	-4.984609731014228	487.75299097438904	0.0023311850530587826
5272000	-6711.341093043479	-6383.764680197078	-327.5764128464016	-6383.764680197078	474.2484957874505	4809.920948098568	-236.37452994187657	0.008757580475827385	2.0330771105467345	0.6117081403270996	0.003415663114798728	3.4568249681113603E-6	0.6325582570347754	1	-2.0043415101300193	19.93657742689476	1	-3.6845896843067734	34.735234862450724	1	-2.9695091499337534	45.168822006898424	1	-2.2969934710748703	20.3916160649672	1	-2.817029211675348	51.17642188953296	1	-1.8518194448314445	22.876796263800887	0	-4.0209636924931065	474.2484957874505	0.0026615698306317365
5273000	-6715.947770958984	-6393.554731071283	-322.3930398877014	-6393.554731071283	470.8661330221542	4855.133349190394	-236.7440618772966	0.008505277069388334	2.0330771105467345	0.5556726643155013	0.0035444041352479167	2.886608250168419E-6	0.5566904302827764	1	-1.6930515774737338	21.529625960912988	1	-2.374774254547619	42.13473010945019	1	-3.520973936816793	57.14909129692627	1	-1.7824503090637935	22.021024833732895	1	-2.674533214531352	56.334909241506246	1	-2.1703922061838092	19.62439701212004	0	-3.878248440788806	470.8661330221542	0.002870675018201329
5274000	-6708.186066650241	-6396.119677772711	-312.06638887752945	-6396.119677772711	470.44183880077424	4784.995215551493	-237.42237781696198	0.010887504904487614	2.0330771105467345	0.5923371592364011	0.003182138074562971	1.7985392070455401E-6	0.5097437636025013	1	-1.7701642630005252	22.43925754838559	1	-3.0658126720231644	36.274527246240986	1	-2.7528975037555936	53.08881900476869	1	-1.7501494758934557	22.951418135207245	1	-2.813401151775892	51.20610670322105	1	-1.8527516114543063	20.453532243718378	0	-3.863238886039904	470.44183880077424	0.002664925686384881
5275000	-6712.070815037082	-6403.268390114185	-308.8024249228967	-6403.268390114185	465.5782298148197	4648.430992645803	-235.11933578307685	0.009622784978986818	2.0330771105467345	0.5500865031894193	0.003772587256046017	3.4041912685467344E-6	0.5394403430826745	1	-1.9888994226799688	23.299592840580026	1	-2.4139108397052973	39.331805619706344	1	-3.6936587859650407	57.8246497689647	1	-2.106889135585639	24.6786650704499	1	-2.645512882823954	55.75398835363899	1	-1.7049572719233534	21.931417957260788	0	-3.738118135245291	465.5782298148197	0.003507261766430776
5276000	-6708.448373040491	-6395.46442028306	-312.9839527574309	-6395.46442028306	448.3576667602953	4620.739330284131	-234.855353618797	0.008157120591232045	2.0330771105467345	0.5501607961738588	0.003372378522563829	4.082535999424282E-6	0.6391447567258889	1	-1.9209488430290873	20.164885695003925	1	-2.8669413938059445	36.92346789969994	1	-2.6078534579212613	51.67984723666156	1	-1.916182352027101	21.35841873529151	1	-3.0171197987606893	49.84693189450593	1	-2.550949510586844	18.98078388165134	0	-4.023989943344252	448.3576667602953	0.003200526399958121
5277000	-6710.083790006473	-6397.55414171747	-312.5296482890024	-6397.55414171747	489.63048007517324	5091.282346131842	-239.00681930364811	0.007093245505725175	2.0330771105467345	0.5689799510531657	0.0034020435856558814	4.065057898110842E-6	0.6568475465375835	1	-1.9737424881745795	23.253142340089777	1	-3.4292858126571932	35.30759238733611	1	-2.6258513017228173	51.89871690794994	1	-2.113346728311746	24.697241470659137	1	-3.0043779521413136	59.493770803732296	1	-1.7024228895387754	21.88769507559733	0	-5.166518972543665	489.63048007517324	0.0031953008080189186
5278000	-6725.63940389889	-6412.216281122801	-313.42312277608886	-6412.216281122801	501.6742423199337	4831.36060368088	-236.944397722142	0.00735181767007914	2.0330771105467345	0.5664504388878646	0.003726791402148406	4.310158957785278E-6	0.6076714295712079	1	-1.7432527662821606	20.89967533424443	1	-2.4094160387745713	39.37654664982577	1	-3.3996117680602964	43.48463823717277	1	-1.7661171500231725	22.1638514892907	1	-2.6805382297829445	52.625017021532074	1	-2.1370453727461056	19.692892865187616	0	-3.758852663712012	455.68816474098554	0.003578075519849007
5279000	-6727.737382554505	-6405.214425340778	-322.52295721372695	-6405.214425340778	525.2737097616867	4625.199661931096	-235.043908235767	0.007851374153587583	2.0330771105467345	0.653029383085643	0.003467396781171436	4.921021042851505E-6	0.6850992000915391	1	-2.5039765530373073	18.993905366395367	1	-3.239124258945413	35.78593393251301	1	-2.5558079071753665	50.857724929561584	1	-1.8946432678096594	23.945358893993053	1	-2.6360365632196108	55.4968993475975	1	-3.492610210480107	17.897165266441146	0	-4.510720070704462	482.15756649515225	0.0031447673993575277
5280000	-6739.487356351839	-6416.059919461747	-323.42743689009177	-6416.059919461747	531.131326546942	4942.817785889763	-237.4812617858562	0.00817404712415565	1.497245304683535	0.522085025786936	0.003975487741274288	4.883739688124049E-6	0.5827172383049544	1	-2.532894249493031	18.95120737891416	1	-2.8162892484437982	37.10951694783229	1	-4.007211791166757	58.95145058632307	1	-3.475348559804954	27.294714705927138	1	-2.906961006793117	50.51696928128915	1	-5.929406425377879	28.93972066861259	0	-5.4213044258310195	492.0847192160621	0.0036879192447613614
5281000	-6717.239113653681	-6412.883820759561	-304.3552928941203	-6412.883820759561	578.2791072085478	4486.694082028103	-233.52698317437324	0.009424414186733131	1.497245304683535	0.5069769662513212	0.0035664076168474214	3.851350546711951E-6	0.5277696511596506	1	-1.9257003124050998	23.09763779491704	1	-2.371605289704722	42.087360509871836	1	-3.1712040423113663	44.30039252178037	1	-1.94256987051114	24.139605137487912	1	-4.4684902683761765	44.96266775517626	1	-3.685495966614986	17.72059030968938	0	-4.169559434935993	445.78689315721596	0.0035792501723681345
5282000	-6713.573349114206	-6409.4868785216195	-304.0864705925869	-6409.4868785216195	474.5866081578436	4605.842335985859	-234.58927032398438	0.008733564417250194	1.497245304683535	0.4846009023669839	0.003979321984778069	3.820966366217517E-6	0.5216274126102608	1	-1.7680032872583333	22.4268429653113	1	-2.3379940605284686	41.3316101311965	1	-3.384456207665697	43.53474155885205	1	-1.7741374514941586	22.089043164189466	1	-3.013709923218824	49.86603652615068	1	-2.217790271795393	23.960817640889186	0	-4.037463407814223	474.5866081578436	0.003631696933779144
5283000	-6712.716173025156	-6405.625574416274	-307.09059860888254	-6405.625574416274	456.9762981657223	4575.4385282213125	-234.35363319718124	0.009379136524649008	1.497245304683535	0.4870684975898075	0.004021897902385986	3.899346621344267E-6	0.4895880581878394	1	-1.7508772601548446	20.851313596684655	1	-3.2187999082603995	35.84032470477052	1	-4.808516622473705	61.45198280113925	1	-2.224541598551279	20.537244889065672	1	-6.4748539067311	41.28306881478336	1	-1.7386637417928654	22.277523565663365	0	-3.73464050036078	456.9762981657223	0.0038224661637751007
5284000	-6708.420423041604	-6411.927726699652	-296.4926963419517	-6411.927726699652	453.1765206596947	4746.658408759646	-235.97293905913693	0.009414117564428736	1.497245304683535	0.4929636382581629	0.003836405589245018	3.0314976964726433E-6	0.4767275713712098	1	-1.6933442182717555	21.64256512490801	1	-3.4570832274197234	47.562481415920715	1	-2.9605918757658403	45.21182364759032	1	-1.9279532900462624	21.316578350654115	1	-2.7956775874648727	57.82932789266724	1	-1.9173585617761963	23.122895943985164	0	-3.825096285394685	453.1765206596947	0.003745833188643176
5285000	-6703.601598790702	-6404.459022337763	-299.14257645293924	-6404.459022337763	468.35406333979506	4713.047081611747	-236.60595128326975	0.01085234556298203	1.497245304683535	0.4703007258677377	0.003654001788222678	2.82014226073082E-6	0.4785197542639599	1	-1.9265672905837965	23.100569612574024	1	-2.6886459792009605	37.63213538281014	1	-3.2728763259794387	56.08215802894709	1	-1.818697120673988	21.786483638963457	1	-2.92979641920579	50.36796015862505	1	-2.086351273224679	23.63261992061821	0	-3.710402690924751	458.9287578163339	0.0035048394160371033
5286000	-6695.537705548381	-6395.3788979660485	-300.15880758233305	-6395.3788979660485	466.9997739654727	4606.618997935736	-235.34132138620072	0.010716104774263858	1.497245304683535	0.5266205000921904	0.003826192441452915	2.642420621780674E-6	0.4654841309493453	1	-2.4748418647810118	19.037800605319077	1	-3.7447948670241655	48.431203799114165	1	-2.597823527911269	51.54776551612848	1	-1.9473171606131687	21.250696923019017	1	-2.6410607195586002	55.64020283538067	1	-2.2383239438117735	19.492611340852797	0	-3.765685428325413	466.9997739654727	0.0036232009506056706
5287000	-6696.1711372406	-6404.810991618166	-291.3601456224342	-6404.810991618166	441.68196624306165	4220.106177164593	-231.46569390339113	0.011261473644398924	1.497245304683535	0.4435251738717017	0.0041181350974799835	3.723846392024882E-6	0.49107231482565605	1	-2.095296294165917	19.7226895063468	1	-3.5054778840108423	35.12937899777709	1	-2.607428138461165	47.66635774369994	1	-1.7973912350377774	21.914849705603974	1	-3.1454895191668606	49.18394761511648	1	-1.9396370135857293	20.173238402224666	0	-4.460392337519043	441.68196624306165	0.004030258510891088
5288000	-6695.13226709553	-6398.655496244433	-296.4767708510965	-6398.655496244433	489.5276831674119	4900.01532025477	-237.73338985477844	0.009898940884998849	1.497245304683535	0.4955166463919907	0.0032298171633666703	1.8720564189490849E-6	0.45987493998989043	1	-3.5409423566811675	17.80058780138736	1	-2.3482052071223496	40.24492092837827	1	-2.6779392831197972	46.967675252940616	1	-1.8224355046524032	23.58570737983143	1	-2.634772840799757	53.55184707818063	1	-1.696227918588728	21.711310104799836	0	-5.156265820092623	489.5276831674119	0.003118129836594599
5289000	-6687.449820257149	-6398.480942040932	-288.9688782162175	-6398.480942040932	483.18757860100044	4892.907392778655	-237.26314267469505	0.009239844699879964	1.497245304683535	0.4296074389054852	0.003458163872724838	1.5558113665608518E-6	0.3973768702530672	1	-2.937126463881776	18.425480719027554	1	-2.3926159821716584	42.37359811912401	1	-2.599408174737351	51.56919698946923	1	-2.429862005195772	20.14971141189353	1	-2.620709730638184	54.22766820313105	1	-2.436762495667058	24.4339938396118	0	-4.590174696554245	483.18757860100044	0.00321273863031271
5290000	-6698.340539940295	-6405.723349973801	-292.61718996649313	-6405.723349973801	486.6701445826723	4644.10533468548	-234.97190872430193	0.00839597752181458	1.497245304683535	0.4458792894217457	0.0037676031960443236	2.9100266817139393E-6	0.46205236258729787	1	-2.255084684993512	19.403330002849774	1	-2.608789226497226	38.01329857987755	1	-2.71064475261533	52.7398886565356	1	-1.9982979318693834	21.091648160558464	1	-2.628200854352933	55.22055152132811	1	-1.6993127908907724	21.82088500420597	0	-4.88487586536955	486.6701445826723	0.003740324092559221
5291000	-6688.376650155399	-6403.623363871404	-284.75328628399524	-6403.623363871404	470.08620740302916	4470.622420652203	-234.17617090608118	0.011124386071923356	1.497245304683535	0.38276878429801847	0.003462679470909631	2.0147753301969405E-6	0.415856606392565	1	-3.140965900911116	18.197839243685216	1	-2.5680016466894897	38.231245468976624	1	-3.1990878027031164	44.19293595948356	1	-2.147488061408658	24.793098892020698	1	-2.6356949485709658	53.524024943065044	1	-1.8495714331164774	20.465196304096274	0	-3.8511595614948337	470.08620740302916	0.0036175825335297788
5292000	-6689.008619693152	-6405.328572682023	-283.6800470111288	-6405.328572682023	451.8032231681799	4313.470510160182	-232.99167430849624	0.007471040099103729	1.497245304683535	0.4401912614207224	0.004404924639099584	2.24834209974083E-6	0.3581646048117208	1	-6.889937049180624	15.62834665378446	1	-2.980672961163529	36.53855863135927	1	-2.5959757012594267	47.80691131038781	1	-2.0274568026947835	21.008250283451588	1	-2.6195327340147854	54.44483957806887	1	-1.9481130095082455	23.226437294068802	0	-3.8720782059210825	451.8032231681799	0.004332891905704438
5293000	-6689.035870965908	-6405.880619577278	-283.15525138863035	-6405.880619577278	481.45428862148833	4699.611005129223	-235.81358591155887	0.010009141118707869	1.497245304683535	0.3780565167501708	0.0035288899880240305	1.3476068860947442E-6	0.3420818100637245	1	-1.7687311180396998	22.431043204382988	1	-6.882362495406814	30.280790532415054	1	-2.5784923115928335	48.0468610411068	1	-1.9213421773282842	21.339899184804587	1	-2.6272747046640443	55.18073539651826	1	-1.7499843947063016	22.35857663109225	0	-4.458513028713211	481.45428862148833	0.0033879190894239896
5294000	-6684.981141737035	-6406.886948228252	-278.0941935087828	-6406.886948228252	471.79263569937507	4827.445005994298	-236.54148958438415	0.008157056012954507	1.497245304683535	0.31597624619031767	0.003278115176015495	9.9674139157633E-7	0.32353244941507375	1	-1.7599177631025051	20.79805370217405	1	-2.5487258521106355	43.71749056897102	1	-3.59990018031813	57.463593772157445	1	-1.7458279110408792	22.8606338359012	1	-4.518847891007314	44.84586808544869	1	-2.187257758268711	23.888264135853454	0	-3.9132773109635433	471.79263569937507	0.003066347374966465
5295000	-6696.8225860301945	-6408.755755747186	-288.0668302830084	-6408.755755747186	458.78341991939385	4421.08752172494	-233.67243022705009	0.01118780088244897	1.497245304683535	0.3674606759121215	0.0039352127605523195	2.3854854933427392E-6	0.40377867978474424	1	-3.18021213010596	18.15620130165176	1	-2.488008141096076	38.72740245950764	1	-2.949804799839952	45.26449163228071	1	-2.0229868827240844	24.421879826348825	1	-3.97223634237048	46.23099971482294	1	-1.7006560762482892	21.41609869898192	0	-3.7116931203089374	458.78341991939385	0.0037467783534154424
5296000	-6701.54357539432	-6404.22552659885	-297.31804879547076	-6404.22552659885	492.7649460720325	4588.203460492603	-234.4348000312815	0.009137344810883527	1.497245304683535	0.49347332136291006	0.003449261681650284	2.5770383140855816E-6	0.461883674564663	1	-1.6928533659499372	21.585076513685124	1	-2.4933965704455936	43.32327008806205	1	-3.0898682446426204	44.629470261609626	1	-1.9807869686259199	24.279271986187776	1	-2.885004158157286	50.66637802802329	1	-1.711733730569752	21.247646719409776	0	-5.4952948667745005	492.7649460720325	0.003447113032396248
5297000	-6706.218328994769	-6413.108155630671	-293.11017336409765	-6413.108155630671	468.6416447071837	4464.229900285538	-233.57254455127566	0.008168115963421176	1.497245304683535	0.39845822920693647	0.0035785731935804783	2.640633507903581E-6	0.43283322144252095	1	-1.6943956089239929	21.694620528593656	1	-2.333507048897033	40.96401130447513	1	-4.216884253211612	41.29310652046503	1	-1.750471135659183	22.95709373011256	1	-2.6219243073196523	54.87813471074693	1	-1.9691723574061424	20.090561922915327	0	-3.8068158476501934	468.6416447071837	0.0038256484974142613
5298000	-6698.665584484188	-6407.914945614985	-290.7506388692031	-6407.914945614985	481.00588623202754	4675.522189532419	-235.69037986952017	0.007478695269575425	1.497245304683535	0.408877854328515	0.003890977174907025	2.9195039063097525E-6	0.45541895298988005	1	-3.3328637561627064	18.000105637036903	1	-2.860691555627563	36.94588187714787	1	-3.42735854709694	43.39416894394452	1	-1.8085540102998068	23.50045823558814	1	-2.7980081420906684	51.335455302205474	1	-1.8462429023882128	20.477541461145634	0	-4.426096072174559	481.00588623202754	0.003877048286058396
5299000	-6704.982709464152	-6409.392153457402	-295.5905560067508	-6409.392153457402	433.4264628131624	4352.269955866167	-232.26721125001285	0.009596782398939564	1.497245304683535	0.46380793188258607	0.004422315671806152	3.851801361293102E-6	0.4960927212401938	1	-1.694302094828675	21.690927207173413	1	-4.938202288200836	32.586451298181615	1	-2.565756561855765	51.05027236031295	1	-1.9402771963654672	24.13084670338267	1	-4.33648607558892	45.27812652132145	1	-3.3237125608487665	18.061293265349185	0	-5.270116281548187	433.4264628131624	0.004209078117154278
5300000	-6716.56409301211	-6424.034312779722	-292.5297802323879	-6424.034312779722	461.71759373923476	4494.559455369073	-233.70830200743646	0.009865665285409414	1.497245304683535	0.5253966803585347	0.00383541886110512	3.0103780345071107E-6	0.4811973277015488	1	-1.7172960822270296	22.05639751808286	1	-2.653032898460882	37.79570702057078	1	-3.4539177598545328	56.873366918298004	1	-1.742635410503534	22.74768731578138	1	-2.658406582570494	56.03821330868588	1	-1.7472653295706317	20.948563635336342	0	-3.70148475137494	461.71759373923476	0.003754997517784622
5301000	-6710.205002913783	-6409.81231844177	-300.39268447201226	-6409.81231844177	457.4377114995232	4432.7455237907	-233.32605494242281	0.008150087802609238	1.497245304683535	0.5082765519148181	0.003914216340597188	3.1439350503857007E-6	0.5016416613392956	1	-2.8981078074280697	18.471474899018926	1	-3.1347165712863765	36.0732017144845	1	-2.549900581391739	48.5554717061271	1	-1.7519945025349146	22.33709216929975	1	-2.674067182014913	52.72529744987995	1	-1.793874469682913	20.694818937024312	0	-3.7275626993228013	457.4377114995232	0.003687968036914053
5302000	-6710.613617468137	-6413.112556665982	-297.5010608021549	-6413.112556665982	474.8045443695796	4347.8824915414625	-232.2277300698984	0.009233978400752931	1.497245304683535	0.5316985366815967	0.004103078626463515	4.1245710341313376E-6	0.523252538298876	1	-2.9328668195560565	18.430460931175677	1	-3.736824380975184	34.626078358290926	1	-2.5263908420481584	49.48241015074387	1	-3.9708373913961124	18.344961111278735	1	-2.624655097685159	53.94520074099697	1	-1.8039775341507822	20.64886826751659	0	-4.04831194112389	474.8045443695796	0.004273620142389806
5303000	-6688.359799912739	-6410.247042981457	-278.1127569312825	-6410.247042981457	461.2410082222672	4144.241826112858	-230.38181643898997	0.010701457697408916	1.968720459219119	0.4366917190178354	0.0038899493089184244	3.2531409918582603E-6	0.492536447658827	1	-2.059691741440408	19.80293487264016	1	-2.7065137416598573	37.55341471696749	1	-2.5466177989973557	50.64935795711156	1	-1.7658272302684157	22.166777050554025	1	-3.288393663995618	48.5440050916334	1	-1.7428216025771874	22.30837168565355	0	-3.7008864593020525	461.2410082222672	0.004052504457718814
5304000	-6698.505449169077	-6410.907484594416	-287.59796457466126	-6410.907484594416	453.65809732261766	4305.771786753408	-231.82649830049735	0.009350053867558097	1.968720459219119	0.5006091385055121	0.003512493468653106	2.1169290543722898E-6	0.4435610646754147	1	-1.8854501112510877	20.275647543244606	1	-3.1789323254447974	35.94910791259003	1	-2.7086245003618545	52.722312659704	1	-1.74290729207552	22.762120458593564	1	-3.2481970159059355	48.71562640945159	1	-3.3786477804668174	25.989513875068784	0	-3.8104308992137295	453.65809732261766	0.0034622157751835886
5305000	-6711.814286623477	-6412.519263491766	-299.2950231317108	-6412.519263491766	477.7162109700792	4475.849370701794	-234.39426460372954	0.011318942660312666	1.968720459219119	0.40180907678389266	0.003420097206872432	2.5519284331347725E-6	0.4872675904232383	1	-1.9481352208856553	20.086160309250285	1	-2.4279863993098343	39.19954869169074	1	-3.7760013293120163	58.131724352885364	1	-1.7418621678117594	22.645371511042946	1	-2.908265531171741	58.799394503220924	1	-1.7381154795301113	21.011172886097885	0	-4.209175812317205	477.7162109700792	0.003240911524766827
5306000	-6727.321433409342	-6410.126164872348	-317.19526853699296	-6410.126164872348	475.44089114710164	4643.712532609796	-236.1005519981912	0.011123195847188466	1.968720459219119	0.6746075296135745	0.0036764828185477734	3.4696043202555547E-6	0.5194111393325728	1	-2.0491155136275365	23.47413942750091	1	-2.5734309900057806	38.20112187778473	1	-2.9117249662169526	54.18653503945442	1	-1.7578190058058063	22.256223899331243	1	-2.6276861300191374	55.19869636143621	1	-3.990947852531833	17.460870579751	0	-4.0809429883722625	475.44089114710164	0.0034938980507899847
5307000	-6713.468047254858	-6407.015803829709	-306.4522434251496	-6407.015803829709	488.4574117201902	4611.731884983811	-234.69760774223977	0.009393800435853576	1.968720459219119	0.5255079339794123	0.0037387379604050964	2.65476932469453E-6	0.4871831629187792	1	-3.4166774261883304	25.975811743877845	1	-2.343704641515889	40.360282134539474	1	-4.120209223631861	41.5139664705734	1	-2.2059257859952215	24.949033466568554	1	-4.874435692501092	44.069562947177324	1	-2.3339558173318014	19.32170031044728	0	-5.051529789960938	488.4574117201902	0.003383953968866546
5308000	-6719.451522985826	-6410.696656745643	-308.75486624018316	-6410.696656745643	475.0103473265358	4344.332336208751	-232.19137791795382	0.009601464138404474	1.968720459219119	0.43810885211515693	0.004202391493614443	4.526171190389255E-6	0.5380318928488282	1	-1.784441262765967	20.670023088057988	1	-2.338522726612087	40.53262049890979	1	-3.0530148327987163	44.78723792212666	1	-2.521867762493323	25.671868607852407	1	-2.633094969364806	53.60475768480854	1	-2.2867179677831704	19.404203951458918	0	-4.058709786788191	475.0103473265358	0.0037488908726786246
5309000	-6717.422137543165	-6402.5212565962565	-314.9008809469084	-6402.5212565962565	481.4834096037098	4499.113669949199	-235.26848282009774	0.011946338078788147	1.968720459219119	0.4723124167496816	0.003814636295431884	5.043790723112501E-6	0.6011588978560769	1	-2.589781097468032	18.86957346233543	1	-2.430624932597618	39.175927955007396	1	-3.5708401986195	42.94985983435061	1	-1.9524381744500063	24.17678022940193	1	-2.8442495844085274	50.962395106045925	1	-2.2819001548058306	24.107222842787575	0	-4.460641763149486	481.4834096037098	0.003442592568220229
5310000	-6701.719779993945	-6402.1586834882755	-299.5610965056694	-6402.1586834882755	490.3034744443796	4313.275980047967	-233.0601417521623	0.007412585846007351	1.968720459219119	0.4894258118118068	0.0037415362471811616	2.8834577034141174E-6	0.4931363548386171	1	-1.9263487921817477	20.14886508073082	1	-4.3564032576803875	33.48159369554248	1	-4.512705808674183	40.66051465376337	1	-1.7682313295943581	22.14303658475511	1	-3.3322127591615187	48.3633507861817	1	-1.8022752641788193	22.655840624380843	0	-5.23447930968469	490.3034744443796	0.003558729154002104
5311000	-6695.305018848914	-6391.6692192681085	-303.6357995808053	-6391.6692192681085	484.5066475396802	4648.294762567587	-235.13291987728766	0.008030629393092948	1.968720459219119	0.5286819974940403	0.0035135167092193794	2.9614266741287894E-6	0.5434701939435611	1	-1.7947456168569953	20.62164384552225	1	-2.6099991344980293	38.00710759241258	1	-4.55395160199254	40.5769001849666	1	-1.7427463079488232	22.561722014561322	1	-3.358861420411392	48.25651126920899	1	-1.8997595959702915	23.06061587613002	0	-4.697088169312391	484.5066475396802	0.0033263703543721457
5312000	-6705.426261337416	-6402.400104724725	-303.0261566126907	-6402.400104724725	492.58958965937114	4978.019116315784	-237.8867324794321	0.00762476071652466	1.72803613075695	0.49040537981486126	0.0035724923750608873	2.3809042941400764E-6	0.4861986898850583	1	-1.7219215577186968	21.05987641349099	1	-3.8684224742853917	34.3611978125602	1	-2.629698826793117	47.419894607905114	1	-1.7781058776338832	23.27600713138456	1	-2.6439351708927195	55.71484317625967	1	-2.169808748479647	23.84588829866687	0	-5.476081593358346	492.58958965937114	0.0032670976249477035
5313000	-6696.36346570559	-6398.725042270404	-297.638423435186	-6398.725042270404	478.1925564239474	4915.971782237402	-237.2555032337324	0.008421221037994206	1.72803613075695	0.4454901538538209	0.003256986954524034	2.1154249611847183E-6	0.48436723020998074	1	-1.9933386237490542	19.964638516907602	1	-3.2206630189777092	46.77470786282258	1	-3.1696724061691572	55.593155876964985	1	-1.7769022156131844	22.065517354953258	1	-2.6616696743517982	52.93629021619627	1	-1.7922976804754462	22.60576133734891	0	-4.238291985578056	478.1925564239474	0.003045755366159168
5314000	-6712.384877541757	-6401.794914840794	-310.58996270096276	-6401.794914840794	475.3724954741692	5168.845030924493	-240.0164441463844	0.009496965690485748	1.72803613075695	0.6423594809796899	0.0031551007834006817	1.9992586612844887E-6	0.506008397508273	1	-2.071350807636597	19.776209138200237	1	-2.354533080618544	41.78980018774089	1	-2.6787396834035775	46.96086631409695	1	-1.8065077082027838	21.85725955341433	1	-2.631792226849653	53.64817175116885	1	-1.7550858163482752	22.392404628666384	0	-4.077367641970524	475.3724954741692	0.0029055014748078705
5315000	-6726.966087527313	-6397.9451583320315	-329.0209291952819	-6397.9451583320315	485.2978103925598	5323.082335206129	-240.59487369918412	0.00819104869316935	1.72803613075695	0.7631260606207125	0.003353946038704038	2.120223082095124E-6	0.4936851100513139	1	-1.7512156632208153	20.849245616750068	1	-2.4393451827394506	42.869036772005686	1	-2.5276556517288347	49.340720654826434	1	-5.3740892161577785	17.30451006569343	1	-3.3951863726298015	61.725034183800865	1	-2.0769663882393266	23.60739314547946	0	-4.763976228155361	485.2978103925598	0.002973903963354863
5316000	-6712.028129392635	-6390.496563009261	-321.5315663833733	-6390.496563009261	474.41909682340963	4953.554851661526	-237.56651102049815	0.008324470121662061	1.72803613075695	0.5033212291381272	0.003277560086768828	3.0983714598269775E-6	0.5788593179441022	1	-2.590759618661326	18.868195297647464	1	-2.4783664629381104	38.79571342314672	1	-2.5624489722906274	50.98916962442293	1	-1.9272660356806077	21.318981972967702	1	-2.766250493374857	57.53034011968953	1	-5.187866289251964	16.60890584208708	0	-4.02923858316116	474.41909682340963	0.002937835696298915
5317000	-6735.284364243104	-6412.701274330355	-322.58308991274924	-6412.701274330355	474.69763346595	5108.389307693327	-240.41423654066983	0.010470426887217364	1.72803613075695	0.5793949696775015	0.003476831193604268	3.981676624383604E-6	0.621763858282909	1	-2.4259809012248015	19.113531115957173	1	-3.5178022683879124	47.75297771864221	1	-2.8232896969274597	53.60862805120049	1	-2.3297228467191564	20.329279606364743	1	-2.703369808580952	56.77485175514836	1	-1.823797505567583	22.75677283071132	0	-4.042969200868996	474.69763346595	0.0031339380231560155
5318000	-6724.643649329999	-6404.208401051917	-320.43524827808193	-6404.208401051917	440.44000900205765	4735.969583843236	-236.26524920374737	0.007325784070563601	1.72803613075695	0.5662359482902196	0.003341423803420383	3.6998510418482337E-6	0.5961357986741501	1	-4.2434516011628585	17.21236057646798	1	-2.4542015787382914	43.00311994192964	1	-2.5593732547828334	48.363175807113	1	-2.0408295907547265	24.479164801653866	1	-4.025812545495528	46.08211714635766	1	-1.8420711312553646	20.493219025968436	0	-4.562786059086432	440.44000900205765	0.003131523384045237
5319000	-6722.543975218914	-6403.99954170962	-318.54443350929444	-6403.99954170962	488.0404563467177	5337.312566198211	-241.43878945659168	0.00625126061703757	1.72803613075695	0.5667532193722266	0.0027334920346952403	2.312998963929354E-6	0.5749491803726995	1	-1.6929341683180972	21.603566857422805	1	-2.343425893566957	40.3682091598715	1	-2.678135151150835	52.44497114818292	1	-1.8142403379631642	23.536323010944958	1	-2.6436199041963815	53.312213812123645	1	-2.050031314264957	23.533370625956643	0	-5.011725271241065	488.0404563467177	0.002560623661935264
5320000	-6712.091550618084	-6395.358393753719	-316.73315686436473	-6395.358393753719	480.6291701255661	5462.610919550683	-241.60945762611945	0.007810485344551002	1.72803613075695	0.66768139127774	0.002841511825927221	1.9572602582192455E-6	0.5736170656762652	1	-1.701124802457791	21.8534515495352	1	-2.3338283470440158	40.83514119862313	1	-2.609014662652914	51.694624320980104	1	-1.8646132977663261	23.808563556585554	1	-2.8923673268984826	50.615559026615614	1	-2.153474385530858	23.805577021874715	0	-4.399386792270164	480.6291701255661	0.0025184427901360665
5321000	-6708.551822174361	-6388.511331777414	-320.04049039694763	-6388.511331777414	488.1187389997033	5468.425067296239	-242.85450832438482	0.009490845712424291	1.72803613075695	0.5520219953550486	0.003053834119446245	2.383068911226145E-6	0.5765738558389963	1	-1.8362262697412335	22.760754748781117	1	-2.3804699779064054	42.21562994879025	1	-2.7137066438550574	52.76635561986335	1	-1.7444845197455165	22.822713795759213	1	-2.756405186130086	51.71797037226562	1	-2.6254989133706057	24.793927815930456	0	-5.019155687440138	488.1187389997033	0.002746273025582077
5322000	-6718.781588002679	-6394.1263319698555	-324.6552560328233	-6394.1263319698555	455.35298537456856	4878.504761337773	-237.03887724998037	0.007833698315182313	1.72803613075695	0.6422529646580288	0.0034878522238652463	3.898460775042213E-6	0.621851009913475	1	-1.7573260998051932	20.812920226985472	1	-2.578868765548183	38.17131460971262	1	-3.506378301945371	43.14486978234932	1	-2.0796945887605007	20.869601277590235	1	-2.6679481857193883	52.82594502062501	1	-3.1761900036268083	25.69521539616298	0	-3.7662327929511035	455.35298537456856	0.003047875700651921
5323000	-6734.3032542836145	-6405.87145507322	-328.4317992103942	-6405.87145507322	462.5644424799428	5058.166983849367	-238.87307756139217	0.006962853680317048	1.72803613075695	0.6989852256085959	0.00350996552618369	4.007343161577208E-6	0.644291098855905	1	-1.832541707631384	20.4631974658792	1	-2.348352036511363	40.24148494061793	1	-4.962099187136478	61.88805620620601	1	-2.2333493915995226	20.518926095905613	1	-3.676551549584424	47.121723781592095	1	-1.8678379474990991	20.399827979684588	0	-3.704689316493575	462.5644424799428	0.002967829677665888
```
