## Supplementary material for "Deep-mining of vertebrate genomes reveals an unexpected diversity of endogenous viral elements": beast_run3.0.xml

```
<?xml version="1.0" encoding="UTF-8" standalone="no"?><beast beautitemplate='Standard' beautistatus='' namespace="beast.core:beast.evolution.alignment:beast.evolution.tree.coalescent:beast.core.util:beast.evolution.nuc:beast.evolution.operators:beast.evolution.sitemodel:beast.evolution.substitutionmodel:beast.base.evolution.alignment:beast.pkgmgmt:beast.base.core:beast.base.inference:beast.base.evolution.tree.coalescent:beast.pkgmgmt:beast.base.core:beast.base.inference.util:beast.evolution.nuc:beast.base.evolution.operator:beast.base.inference.operator:beast.base.evolution.sitemodel:beast.base.evolution.substitutionmodel:beast.base.evolution.likelihood" required="BEAST.base v2.7.4:ORC v1.1.1:BEASTLabs v2.0.0" version="2.7">

    <data
id="ectodomain"
spec="Alignment"
dataType="aminoacid"
name="alignment">
        <sequence id="seq_Aradiata1" spec="Sequence" taxon="Aradiata1" totalcount="20" value="NPGGRGATHGHAIG---WGLLSMLTMGGVG----GGEAAKNRNYLVCGLTILGNATTGALEAVKTQMAEMRMFSLQNRYALDYLLTREGGTCTV-IKGKCMMGVQDRTSNITHHQKEITTFLDGINENQGWGNW--------E-FGGLYNWIISMA-----IYAAIVVTCLFVGIAIVKCIIARLMV"/>
        <sequence id="seq_Aradiata2" spec="Sequence" taxon="Aradiata2" totalcount="20" value="NPGVRGATHGHAIG---WGLLSMLTMGGVG----GGEAAKNRNYLVCGLTILGNATTGALEAVKTQMAEMRMFSLQNRYALNYVLTREGGTCTV-IKGKCMMGVQDRTSNITQHQKEITTFLDGINENQGWGNW--------E-FGGLYNWIISMA-----IYAAIVVTCLFVGIAIVKCIIARLMV"/>
        <sequence id="seq_Aramboia_boa_virus-1" spec="Sequence" taxon="Aramboia_boa_virus-1" totalcount="20" value="-VGLFGHSTGTDYG---WGLANFFS-AGITNSLQISQLEHVTDAIACKIAKTSNYTTTALFLLNKEEGEIRDHVIEHEMALNYLLAHQGGLCGVFKGPLCCSDIDDFRKNVSDMIDKVHEEMKKFYHEPDPFGGLGTLGFYGSVIGHLLQW----------------IPIIILFIVV-CFICSWIKR"/>
        <sequence id="seq_Bombali_ebolavirus" spec="Sequence" taxon="Bombali_ebolavirus" totalcount="20" value="NPNLHYWTTHEESAAAGLAWIPYFG-PAAEGIY-TEGLMQNQNELICGLRQLANETTQALQLFLRSTTELRTFSILNRKAIDFLLQRWGGTCRI-LGPDCCIEPHDWTKNITDRIDQIIHDFVDKPLPDQSNND--------NWWTGWRQWIPA---------GIGVVGVIAAFIAL-ICICKIIC-"/>
        <sequence id="seq_Bundibugyo_ebolavirus" spec="Sequence" taxon="Bundibugyo_ebolavirus" totalcount="20" value="NPNLHYWTTQDEGAAIGLAWIPYFG-PAAEGIY-TEGIMHNQNGLICGLRQLANETTQALQLFLRATTELRTFSILNRKAIDFLLQRWGGTCHI-LGPDCCIEPHDWTKNITDKIDQIIHDFIDKPLPDQTDND--------NWWTGWRQWVPA---------GIGITGVIIAVIAL-LCICKFLL-"/>
        <sequence id="seq_CAS_virus" spec="Sequence" taxon="CAS_virus" totalcount="20" value="-VGIFGHSSGTDAG---WGIAGFFT-LGITNSLQISEIEHVTDAIACKIIKTANYTTNALFLLNKEESEIRDHVVEHELALNYLLAHQGGLCNVVKGPMCCSDIDDFSKNVSDMIDKVHEEMKKFYHEPDPFGGLGSIGFFGTLFGHILQW----------------IPIILLTIFM-CFICSWVKK"/>
        <sequence id="seq_Cbancanus10_OrthoB" spec="Sequence" taxon="Cbancanus10_OrthoB" totalcount="20" value="---------------------------------------PDIKALICRDHCVAEYM-SALVLLNQEEGEIRQYIMDDHMALNFFLAKTGYLCGI-VGSVCCTTMENLQCNISNYVDKLEHIAQNTMSLQDH-------------IHLSTLW----------------------------------KK"/>
        <sequence id="seq_Cbancanus1_OrthoA" spec="Sequence" taxon="Cbancanus1_OrthoA" totalcount="20" value="--------------------------------------FPGIQTLICRDHYVAEYTSQALALLNKMEGEIRHYAMANCLALNFLLAKAGDLCEVFVSSICCTTTDDLQSNTSSYVNKLENLAKHTFTLQDHFQ------------------------LSNIILAAITILNIICFVIF-TC-------"/>
        <sequence id="seq_Cbancanus20_OrthoL" spec="Sequence" taxon="Cbancanus20_OrthoL" totalcount="20" value="--------------------------------------FPDLEVLICRDHYIAEYTAWAIDLLNQEEGE-SQYTIANRMALNVLLAKMGGLHGI-VGSMCCTTIDDLQGNISTYVNKLEALAKHTF-------------------------------------------------------------"/>
        <sequence id="seq_Cbancanus22_OrthoM" spec="Sequence" taxon="Cbancanus22_OrthoM" totalcount="20" value="--------------------------------------FLDLEALICCDYYVVEYI-TALSLFNE-EG-IKQYAMANCMALCFLLAKSGGLCGI-VGSLCCTTTEDLQSKTTNCIN-LQEIANH---------------------------------------------------------------"/>
        <sequence id="seq_Cbancanus23_OrthoN" spec="Sequence" taxon="Cbancanus23_OrthoN" totalcount="20" value="--------------------------------------FPDLEALICRDHYIAEYMAQAIDLLNQEEGEIQQYTIANRMTLNYLLAKMGGLCGI-VRSMCCSTIDDLQRNISTCMNEIEALTKHTYNLDYFH-------------------------FSSIVSGARTFFIIVCLIIF-AC-------"/>
        <sequence id="seq_Cbancanus4_OrthoE" spec="Sequence" taxon="Cbancanus4_OrthoE" totalcount="20" value="----------------------FPD-L---------------PSLICHDHYIAKYT-SALAVLNKEEGEIRQYVIANCMSLFFYWQKPVVFVGS----------------VASTIPSVMRNFGATFA----------------LRGHFAIA----------------IFTIIFIIVA-C--------"/>
        <sequence id="seq_Cplagiosum2" spec="Sequence" taxon="Cplagiosum2" totalcount="20" value="AVKLSLWT---------THFLVHFP------EDLQELLAIKTETLICGLTLLGNETASALAGVKDMLSELRLFSQQNRYALDYLLAKEGGVYAI-VKGKFMMGVTDLNKNITKNVDNIHTFINQMIEGTARGDG----------FGSWYNWLINLA-----MYIDIILICLFADIAMIKCIITKLTT"/>
        <sequence id="seq_Csyrichta13_OrthoE" spec="Sequence" taxon="Csyrichta13_OrthoE" totalcount="20" value="----------------------FPD-L---------------PSLICHDHYIAKYT-SALAVLNKEEGEIRQYVIANCMSLIFYWQRPVVFVGS----------------VASTIPPVMRNFGATFA----------------LRGHFIAI----------------FTIIFIIVAC-VFAC-----"/>
        <sequence id="seq_Csyrichta21_OrthoL" spec="Sequence" taxon="Csyrichta21_OrthoL" totalcount="20" value="--------------------------------------FPDLEVLICRDHYIAEYTAWAIDLLNQEEGE-SQYTIANRMALNVLLAKMGGLHGI-VGSMCCTTIDDLQGNISTYVNKLEALAKHTFPSIVSGA------------------------------------------------------"/>
        <sequence id="seq_Csyrichta22_OrthoM" spec="Sequence" taxon="Csyrichta22_OrthoM" totalcount="20" value="--------------------------------------FLDLEAFICCDYYVVEYI-TALSLLNE-EG-IKQYAMANRMALCFLLAKSGGLCGI-VGSLCCTTIEDLQYNTTNCIN-LQDIANH---------------------------------------------------------------"/>
        <sequence id="seq_Csyrichta23_OrthoN" spec="Sequence" taxon="Csyrichta23_OrthoN" totalcount="20" value="--------------------------------------FPDLEALICRDHYIAEYMAQAIDLLNQEEGEIRQYTIANRMTLNYLLAKIGGLCGI-VGSMCCSTIDDLQRNISTCINELEALTKHTYNLDYFH-------------------------FSSIVSGTRTFFIIVCLIIF-AC-------"/>
        <sequence id="seq_Csyrichta6_OrthoA" spec="Sequence" taxon="Csyrichta6_OrthoA" totalcount="20" value="--------------------------------------FPGIQALICRDHYVAEYTSQALALFNKMEGEIRHYTMTNCLALNFLLAKAGDLCEVFVSSICCTTTDDLQSNTSSYVNKLENLAKHTFTLQDHFQ------------------------LSNIILAAITILNIICFVIF-TC-------"/>
        <sequence id="seq_Csyrichta9_OrthoB" spec="Sequence" taxon="Csyrichta9_OrthoB" totalcount="20" value="---------------------------------------PDIKALICHDHCVAEYM-SALALLNQEEGEIRQYIMDDHMALNFFLAKTGYLCGI-VGSVCCTTMENLQCNISNYVDKLEHIAQNTMSLQDHIH----------------------------LSNVVEEAIVAFIIYC----------"/>
        <sequence id="seq_Golden_Gate_virus" spec="Sequence" taxon="Golden_Gate_virus" totalcount="20" value="-VGLFGHSTGTDYG---WGLANFFS-AGITNSLQISQLEHVTDAIACKIAKTSNYTTTALFLLNKEEGEIRDHVIEHEVALNYLLAHQGGLCSVVKGPMCCSDIDDFRRNVSDMIDKVHEEMKKFYHEPDPFGGLGTWGFYGTIFGHVLQW----------------IPIIIMVVVV-CFVCSWVRK"/>
        <sequence id="seq_Leucoraja_erinacea_ERV" spec="Sequence" taxon="Leucoraja_erinacea_ERV" totalcount="20" value="NPGVRGATHGHAIG---WGLLSMLTMGGVG----GGEAAKNRNYLVCGLTILGNATTGALEAVKTQMAEMRMFSLQNRYALDYLLAREGGTCTV-IKGKCMMGVQDRTSNITQHQKEITTFLDGINENQGWGNW--------G-LGGVYNWIISIA-----IYAAIVVTCLFVGIAIVKCIIARLMV"/>
        <sequence id="seq_Leucoraja_erinacea_ERV2" spec="Sequence" taxon="Leucoraja_erinacea_ERV2" totalcount="20" value="NPGVRGATHGHAIG---WGLLSMLTMGGVG----GGEAAKNRNYLVCGLTILGNATTGALEAVKTQMAEMRMFSLQNRYALDYLLAREGGTCTV-IKGKCMMGVQDRTSNITQHQKEITTFLDGINENQGWGNW--------G-LGGVYNWIISIA-----IYAAIVVTCLFVGIAIVKCIIARLMV"/>
        <sequence id="seq_Lloviu_cuevavirus" spec="Sequence" taxon="Lloviu_cuevavirus" totalcount="20" value="NPNLRYWTSREMSNAGGLAWIPWIG-PGIEGGI-TDGIMEHQNTIVCQLRELANTTTKALQLFLRATTELRTYSILNRHAIDFLLQRWGGTCRI-LGPNCCIEPHDWSANITAEINHIREDILNHHEIQPSQDP--------SFWAGWQQWVPTGA---------SALGIILAILAL-ICLCRITR-"/>
        <sequence id="seq_Mabuya1_ERV" spec="Sequence" taxon="Mabuya1_ERV" totalcount="20" value="DKEIYVPSHAETIG---VGIAS----FGISTSI---RLAHYMDEASCAIVRIGSDTRDALKKLSSAMHALQIYAEQTRLALDFYFSGQGGVCKV-IRPRSCL-ISLNETNIESDIADINSVVEHVTHGTSPN---------------WLSWLIDFGWLKSLFVL---VSVIIALIILSCCCIYLTPL"/>
        <sequence id="seq_Mabuya2_ERV" spec="Sequence" taxon="Mabuya2_ERV" totalcount="20" value="DKEMYVPSHAETIG---VGIAS----FGISTSV---RLAHYMDEASCAIVRIGSDTRDALKKLSSAMHALQIYAEQSRLALDFYFSGQGGVCKV-IRPRSCL-ISLNETNIESDIVDINSVVEHVTHGTSPD---------------WLSWLTNFGWLKSLLVL---VSFIVSLMILFCCCIYLTPL"/>
        <sequence id="seq_Marburg_virus" spec="Sequence" taxon="Marburg_virus" totalcount="20" value="DAELRIWSVQEDDLAAGLSWIPFFG-PGIEGLY-TAVLIKNQNNLVCRLRRLANQTAKSLELLLRVTTEERTFSLINRHAIDFLLTRWGGTCKV-LGPDCCIGIEDLSKNISEQIDQIKKDEQKEGTGWGLGGKW-------W----TSDWLTNLG--------ILLLLSIAVLIAL-SCICRIFTK"/>
        <sequence id="seq_Mengla_dianlovirus" spec="Sequence" taxon="Mengla_dianlovirus" totalcount="20" value="DPSLRIWTPNEEKLAAGVSWIPYFG-PGAEGLY-TMGLMQNQNDVVCRLRRLANQTAKSLDLLLRVTTEERTYSIINRHAIDFLLARWGGTCRV-LGPECCIGVEDLTKNITDQIQQMRRDEQDEYEGWGKGGN--------W-FNSQGNW---------LNLGILIFLFLGIIIAL-SCVCRLFMN"/>
        <sequence id="seq_Porto_Alegre_virus-1" spec="Sequence" taxon="Porto_Alegre_virus-1" totalcount="20" value="-VGLFGHSTGTDYG---WGLANFFS-AGITNSLQISQLEHVTDAIACKMAKTSNYTTTALFLLNKEEGEIRDHVIEHEMALNYLLAHQGGLCGVFKGPLCCSDIDDFRKNVSDMIDKVHEEMKKFYHEPDPFGGLGTLGFYGSLFGHLIQW----------------IPIVVLIILV-CFICSWVRR"/>
        <sequence id="seq_ROUT_virus" spec="Sequence" taxon="ROUT_virus" totalcount="20" value="-VGLFGHSTGTDYG---WGLANFFS-AGITNSLQISQLEHVTDAIACKIAKTSNYTTTALFLLNKEEGEIRDHVIEHEIALNYLLAHQGGLCNIVKGPMCCSDIDDFRRNVSDMIDRVHEEMKKFYHEPDPFGGLGTWGFYGTMFGHILQW----------------IPIMIMVIIV-CFVCNWVRR"/>
        <sequence id="seq_Ravn_virus" spec="Sequence" taxon="Ravn_virus" totalcount="20" value="DAELRIWSVQEDDLAAGLSWIPFFG-PGIEGLY-TAGLIKNQNNLVCRLRRLANQTAKSLELLLRVTTEERTFSLINRHAIDFLLTRWGGTCKV-LGPDCCIGIEDLSKNISEQIDKIRKDEQKEETGWGLGGKW-------W----TSDWLTNLG--------ILLLLSIAVLIAL-SCICRIFTK"/>
        <sequence id="seq_Reston_ebolavirus" spec="Sequence" taxon="Reston_ebolavirus" totalcount="20" value="NPDLHYWTAVDEGAAVGLAWIPYFG-PAAEGIY-IEGVMHNQNGLICGLRQLANETTQALQLFLRATTELRTYSLLNRKAIDFLLQRWGGTCRI-LGPSCCIEPHDWTKNITDEINQIKHDFIDNPLPDHGDDL--------NLWTGWRQWIPA---------GIGIIGVIIAITAL-LCICKILC-"/>
        <sequence id="seq_Scanicula1" spec="Sequence" taxon="Scanicula1" totalcount="20" value="NPQVLAPNRGHSAG---WGILSVLILGGV----GGSLAVSDRNYFICGLTILGNKTLGSLGAITKELSKLRLFAMQNRYALDYLLAHEGGVCAI-VQGKCIMGVQDLTANITKFMDRIRDHQDCVQDPGSWGNW--------G-FGGWKDWLINMV-----MYLAVACGCIFVYLAILKCVMGKMQG"/>
        <sequence id="seq_Scanicula2" spec="Sequence" taxon="Scanicula2" totalcount="20" value="KPRVLAPNWGHSAR---WGILSVLTLGGGGGY-GGFCGGHQSNYFICGLTILGNETLGALGAITKELSQLRLFIMQNRYALDYLLAHEGGVCAI-IKGKCIMGVQDLTANITEFMDCIRDHLDGMNDPAMLTN-----------VPPCCLWMINMT-----MYLAIAIGCILVGLVIVKCVIGRVQV"/>
        <sequence id="seq_Scanicula3" spec="Sequence" taxon="Scanicula3" totalcount="20" value="KPQVLASNRGHSAG---WGILSVLTLGGV----GGSLAVSDRNYFICVLTILGNKTLGALGAITKELSQLRLFAMQNRYALDYLQAHEGGVCAI-VQGKCIMGVQDLTANITKFMDRIRDHLDSMQDPGSWGNW--------G-FGGWKDWLINIA-----MYSAVALGCIFVGLAILKCVMSKMQG"/>
        <sequence id="seq_Scanicula4" spec="Sequence" taxon="Scanicula4" totalcount="20" value="KPRVLAPNRGHLAG---WGILIILTLGGVGG--GGSVAVNNQNDFICGLPILGNETLGALGAIT-ELSQLRLFTMQNRYALDYLLAREGGVCAI-VKGKCIMGVQDLTANITEFMDRIRDHLDSMNDPGSRGSW--------G-FGGWTDWMINIA-----MYLAIALGCILVGRA--KCVIGRVQV"/>
        <sequence id="seq_Sudan_ebolavirus" spec="Sequence" taxon="Sudan_ebolavirus" totalcount="20" value="NPNLHYWTAQEQHNAAGIAWIPYFG-PGAEGIY-TEGLMHNQNALVCGLRQLANETTQALQLFLRATTELRTYTILNRKAIDFLLRRWGGTCRI-LGPDCCIEPHDWTKNITDKINQIIHDFIDNPLPNQDNDD--------NWWTGWRQWIPA---------GIGITGIIIAIIAL-LCVCKLLC-"/>
        <sequence id="seq_Tai_Forest_ebolavirus" spec="Sequence" taxon="Tai_Forest_ebolavirus" totalcount="20" value="NPNLHYWTALDEGAAIGLAWIPYFG-PAAEGIY-TEGIMENQNGLICGLRQLANETTQALQLFLRATTELRTFSILNRKAIDFLLQRWGGTCHI-LGPDCCIEPQDWTKNITDKIDQIIHDFVDNNLPNQNDGS--------NWWTGWKQWVPA---------GIGITGVIIAIIAL-LCICKFML-"/>
        <sequence id="seq_Tapajos_virus" spec="Sequence" taxon="Tapajos_virus" totalcount="20" value="CKEKSYWSPSGGLAGF-LSIIT----LGVFSDI---RQHMNIEALACAITKISNATIDALKGLSHELEGLEVYAQQNRLALDFLLLRQGGVCGV-VGNTCLLNVTHF--DISKDIDKIQDSVSHFDHGSSLE----------WSWGHWWKWLSLIG---------GNLGLILAIILL-ICFLPALRG"/>
        <sequence id="seq_Tavallinen_suomalainen_mies_virus" spec="Sequence" taxon="Tavallinen_suomalainen_mies_virus" totalcount="20" value="-VGLFGHSTGTDYG---WGLANFFS-AGITNSLQISQLEHVTDAIACKIAKTSNYTTTALFLLNKEEGEIRDHVIEHEIALNYLLAHQGGLCNIVKGPMCCSDIDDFRRNVSDMIDKVHEEMKKFYHEPDPFGGLGTWGFYGTIFGHILQW----------------IPIIIMVIIV-CFVCSWVRR"/>
        <sequence id="seq_University_of_Giessen_virus" spec="Sequence" taxon="University_of_Giessen_virus" totalcount="20" value="-VGLFGHSTGTDYG---WGLANFFS-AGITNSLQISQLEHVTDTIACKIAKTSNYTTTALFLLNKEEGEIRDHVIEHEVALNYLLAHQGGLCNVVKGPMCCSDIDDFRQNVSDMIDKVHEEMKKFYHEPDPFGGLGTWGFYGTVLGHILQW----------------IPIIIMVIIV-CFVCNWVRR"/>
        <sequence id="seq_Vkomodoensis1" spec="Sequence" taxon="Vkomodoensis1" totalcount="20" value="GKELTIPNKRRGDG---VGVAS----FAVSTHV---YLVHFQEQTACAIVALGNATVRALGKLAGEMQQMEVYTQQNRVALDYVLVAKGGACGV-IGHTC--KMDSNTTDINEDLRTIQQIITGIKIKQESD--------------WVTTWLPNSMWMKHLFVFMLEIIAMSIICCICQCLLVCTP-"/>
        <sequence id="seq_Zaire_ebolavirus" spec="Sequence" taxon="Zaire_ebolavirus" totalcount="20" value="NPNLHYWTTQDEGAAIGLAWIPYFG-PAAEGIY-TEGLMHNQDGLICGLRQLANETTQALQLFLRATTELRTFSILNRKAIDFLLQRWGGTCHI-LGPDCCIEPHDWTKNITDKIDQIIHDFVDKTLPDQGDND--------NWWTGWRQWIPA---------GIGVTGVIIAVIAL-FCICKFVF-"/>
    </data>

    <map name="Uniform" >beast.base.inference.distribution.Uniform</map>

    <map name="Exponential" >beast.base.inference.distribution.Exponential</map>

    <map name="LogNormal" >beast.base.inference.distribution.LogNormalDistributionModel</map>

    <map name="Normal" >beast.base.inference.distribution.Normal</map>

    <map name="Beta" >beast.base.inference.distribution.Beta</map>

    <map name="Gamma" >beast.base.inference.distribution.Gamma</map>

    <map name="LaplaceDistribution" >beast.base.inference.distribution.LaplaceDistribution</map>

    <map name="prior" >beast.base.inference.distribution.Prior</map>

    <map name="InverseGamma" >beast.base.inference.distribution.InverseGamma</map>

    <map name="OneOnX" >beast.base.inference.distribution.OneOnX</map>

    <run id="mcmc" spec="MCMC" chainLength="20000000">
        <state id="state" spec="State" storeEvery="5000">
            <tree id="Tree.t:ectodomain" spec="beast.base.evolution.tree.Tree" name="stateNode">
                <taxonset id="TaxonSet.ectodomain" spec="TaxonSet">
                    <alignment idref="ectodomain"/>
                </taxonset>
            </tree>
            <parameter id="birthRate.t:ectodomain" spec="parameter.RealParameter" lower="0.0" name="stateNode">1.0</parameter>
            <parameter id="gammaShape.s:ectodomain" spec="parameter.RealParameter" lower="0.1" name="stateNode">1.0</parameter>
            <parameter id="ORCsigma.c:ectodomain" spec="parameter.RealParameter" lower="0.0" name="stateNode">0.2</parameter>
            <parameter id="ORCRates.c:ectodomain" spec="parameter.RealParameter" dimension="82" lower="1.0E-100" name="stateNode">0.5</parameter>
            <parameter id="ORCucldMean.c:ectodomain" spec="parameter.RealParameter" name="stateNode">1.0</parameter>
        </state>
        <init id="RandomTree.t:ectodomain" spec="RandomTree" estimate="false" initial="@Tree.t:ectodomain" taxa="@ectodomain">
            <populationModel id="ConstantPopulation0.t:ectodomain" spec="ConstantPopulation">
                <parameter id="randomPopSize.t:ectodomain" spec="parameter.RealParameter" name="popSize">1.0</parameter>
            </populationModel>
        </init>
        <distribution id="posterior" spec="CompoundDistribution">
            <distribution id="prior" spec="CompoundDistribution">
                <distribution id="YuleModel.t:ectodomain" spec="beast.base.evolution.speciation.YuleModel" birthDiffRate="@birthRate.t:ectodomain" tree="@Tree.t:ectodomain"/>
                <prior id="ORCRatePriorDistribution.c:ectodomain" name="distribution" x="@ORCRates.c:ectodomain">
                    <LogNormal id="LogNormalDistributionModel.0" S="@ORCsigma.c:ectodomain" meanInRealSpace="true" name="distr">
                        <parameter id="RealParameter.2" spec="parameter.RealParameter" estimate="false" name="M">1.0</parameter>
                    </LogNormal>
                </prior>
                <prior id="ORCsigmaPrior.c:ectodomain" name="distribution" x="@ORCsigma.c:ectodomain">
                    <Gamma id="Gamma.0" name="distr">
                        <parameter id="RealParameter.3" spec="parameter.RealParameter" estimate="false" name="alpha">5.0</parameter>
                        <parameter id="RealParameter.4" spec="parameter.RealParameter" estimate="false" name="beta">0.05</parameter>
                    </Gamma>
                </prior>
                <prior id="ORCucldMeanPrior.c:ectodomain" name="distribution" x="@ORCucldMean.c:ectodomain">
                    <Gamma id="Gamma.1" name="distr">
                        <alpha id="Function$Constant.0" spec="Function$Constant" value="0.1"/>
                        <beta id="Function$Constant.1" spec="Function$Constant" value="100.0"/>
                    </Gamma>
                </prior>
                <prior id="YuleBirthRatePrior.t:ectodomain" name="distribution" x="@birthRate.t:ectodomain">
                    <Uniform id="Uniform.1" name="distr" upper="Infinity"/>
                </prior>
                <prior id="GammaShapePrior.s:ectodomain" name="distribution" x="@gammaShape.s:ectodomain">
                    <Exponential id="Exponential.0" name="distr">
                        <parameter id="RealParameter.0" spec="parameter.RealParameter" estimate="false" name="mean">1.0</parameter>
                    </Exponential>
                </prior>
                <distribution id="Gnathostomata.prior" spec="beast.base.evolution.tree.MRCAPrior" tree="@Tree.t:ectodomain">
                    <taxonset id="Gnathostomata" spec="TaxonSet">
                        <taxon id="Aradiata1" spec="Taxon"/>
                        <taxon id="Aradiata2" spec="Taxon"/>
                        <taxon id="Cplagiosum2" spec="Taxon"/>
                        <taxon id="Leucoraja_erinacea_ERV" spec="Taxon"/>
                        <taxon id="Leucoraja_erinacea_ERV2" spec="Taxon"/>
                        <taxon id="Mabuya1_ERV" spec="Taxon"/>
                        <taxon id="Mabuya2_ERV" spec="Taxon"/>
                        <taxon id="Scanicula1" spec="Taxon"/>
                        <taxon id="Scanicula2" spec="Taxon"/>
                        <taxon id="Scanicula3" spec="Taxon"/>
                        <taxon id="Scanicula4" spec="Taxon"/>
                        <taxon id="Vkomodoensis1" spec="Taxon"/>
                        <taxon id="Cbancanus10_OrthoB" spec="Taxon"/>
                        <taxon id="Cbancanus1_OrthoA" spec="Taxon"/>
                        <taxon id="Cbancanus20_OrthoL" spec="Taxon"/>
                        <taxon id="Cbancanus22_OrthoM" spec="Taxon"/>
                        <taxon id="Cbancanus23_OrthoN" spec="Taxon"/>
                        <taxon id="Cbancanus4_OrthoE" spec="Taxon"/>
                        <taxon id="Csyrichta13_OrthoE" spec="Taxon"/>
                        <taxon id="Csyrichta21_OrthoL" spec="Taxon"/>
                        <taxon id="Csyrichta22_OrthoM" spec="Taxon"/>
                        <taxon id="Csyrichta23_OrthoN" spec="Taxon"/>
                        <taxon id="Csyrichta6_OrthoA" spec="Taxon"/>
                        <taxon id="Csyrichta9_OrthoB" spec="Taxon"/>
                    </taxonset>
                    <LogNormal id="LogNormalDistributionModel.2" meanInRealSpace="true" name="distr">
                        <parameter id="RealParameter.7" spec="parameter.RealParameter" estimate="false" name="M">462.0</parameter>
                        <parameter id="RealParameter.8" spec="parameter.RealParameter" estimate="false" lower="0.0" name="S" upper="5.0">0.035</parameter>
                    </LogNormal>
                </distribution>
                <distribution id="OrthoA.prior" spec="beast.base.evolution.tree.MRCAPrior" tree="@Tree.t:ectodomain" useOriginate="true">
                    <taxonset id="OrthoA" spec="TaxonSet">
                        <taxon idref="Csyrichta6_OrthoA"/>
                    </taxonset>
                    <LogNormal id="LogNormalDistributionModel.1" meanInRealSpace="true" name="distr">
                        <parameter id="RealParameter.5" spec="parameter.RealParameter" estimate="false" name="M">21.9</parameter>
                        <parameter id="RealParameter.6" spec="parameter.RealParameter" estimate="false" lower="0.0" name="S" upper="5.0">0.1</parameter>
                    </LogNormal>
                </distribution>
                <distribution id="OrthoB.prior" spec="beast.base.evolution.tree.MRCAPrior" tree="@Tree.t:ectodomain" useOriginate="true">
                    <taxonset id="OrthoB" spec="TaxonSet">
                        <taxon idref="Csyrichta9_OrthoB"/>
                    </taxonset>
                    <LogNormal id="LogNormalDistributionModel.3" meanInRealSpace="true" name="distr">
                        <parameter id="RealParameter.9" spec="parameter.RealParameter" estimate="false" name="M">41.56</parameter>
                        <parameter id="RealParameter.10" spec="parameter.RealParameter" estimate="false" lower="0.0" name="S" upper="5.0">0.1</parameter>
                    </LogNormal>
                </distribution>
                <distribution id="OrthoE.prior" spec="beast.base.evolution.tree.MRCAPrior" tree="@Tree.t:ectodomain" useOriginate="true">
                    <taxonset id="OrthoE" spec="TaxonSet">
                        <taxon idref="Csyrichta13_OrthoE"/>
                    </taxonset>
                    <LogNormal id="LogNormalDistributionModel.4" meanInRealSpace="true" name="distr">
                        <parameter id="RealParameter.11" spec="parameter.RealParameter" estimate="false" name="M">50.38</parameter>
                        <parameter id="RealParameter.12" spec="parameter.RealParameter" estimate="false" lower="0.0" name="S" upper="5.0">0.1</parameter>
                    </LogNormal>
                </distribution>
                <distribution id="OrthoL.prior" spec="beast.base.evolution.tree.MRCAPrior" tree="@Tree.t:ectodomain" useOriginate="true">
                    <taxonset id="OrthoL" spec="TaxonSet">
                        <taxon idref="Csyrichta21_OrthoL"/>
                    </taxonset>
                    <LogNormal id="LogNormalDistributionModel.5" meanInRealSpace="true" name="distr">
                        <parameter id="RealParameter.13" spec="parameter.RealParameter" estimate="false" name="M">23.0</parameter>
                        <parameter id="RealParameter.14" spec="parameter.RealParameter" estimate="false" lower="0.0" name="S" upper="5.0">0.1</parameter>
                    </LogNormal>
                </distribution>
                <distribution id="OrthoM.prior" spec="beast.base.evolution.tree.MRCAPrior" tree="@Tree.t:ectodomain" useOriginate="true">
                    <taxonset id="OrthoM" spec="TaxonSet">
                        <taxon idref="Csyrichta22_OrthoM"/>
                    </taxonset>
                    <LogNormal id="LogNormalDistributionModel.6" meanInRealSpace="true" name="distr">
                        <parameter id="RealParameter.15" spec="parameter.RealParameter" estimate="false" name="M">55.32</parameter>
                        <parameter id="RealParameter.16" spec="parameter.RealParameter" estimate="false" lower="0.0" name="S" upper="5.0">0.1</parameter>
                    </LogNormal>
                </distribution>
                <distribution id="OrthoN.prior" spec="beast.base.evolution.tree.MRCAPrior" tree="@Tree.t:ectodomain" useOriginate="true">
                    <taxonset id="OrthoN" spec="TaxonSet">
                        <taxon idref="Csyrichta23_OrthoN"/>
                    </taxonset>
                    <LogNormal id="LogNormalDistributionModel.7" meanInRealSpace="true" name="distr">
                        <parameter id="RealParameter.17" spec="parameter.RealParameter" estimate="false" name="M">21.96</parameter>
                        <parameter id="RealParameter.18" spec="parameter.RealParameter" estimate="false" lower="0.0" name="S" upper="5.0">0.1</parameter>
                    </LogNormal>
                </distribution>
            </distribution>
            <distribution id="likelihood" spec="CompoundDistribution" useThreads="true">
                <distribution id="treeLikelihood.ectodomain" spec="ThreadedTreeLikelihood" data="@ectodomain" tree="@Tree.t:ectodomain">
                    <siteModel id="SiteModel.s:ectodomain" spec="SiteModel" gammaCategoryCount="4" shape="@gammaShape.s:ectodomain">
                        <parameter id="mutationRate.s:ectodomain" spec="parameter.RealParameter" estimate="false" lower="0.0" name="mutationRate">1.0</parameter>
                        <parameter id="proportionInvariant.s:ectodomain" spec="parameter.RealParameter" estimate="false" lower="0.0" name="proportionInvariant" upper="1.0">0.0</parameter>
                        <substModel id="JTT.s:ectodomain" spec="JTT"/>
                    </siteModel>
                    <branchRateModel id="OptimisedRelaxedClock.c:ectodomain" spec="beast.base.evolution.branchratemodel.UCRelaxedClockModel" clock.rate="@ORCucldMean.c:ectodomain" rates="@ORCRates.c:ectodomain" tree="@Tree.t:ectodomain">
                        <LogNormal id="ORCLogNormalDistributionModel.c:ectodomain" S="@ORCsigma.c:ectodomain" meanInRealSpace="true" name="distr">
                            <parameter id="RealParameter.1" spec="parameter.RealParameter" estimate="false" name="M">1.0</parameter>
                        </LogNormal>
                    </branchRateModel>
                </distribution>
            </distribution>
        </distribution>
        <operator id="YuleBirthRateScaler.t:ectodomain" spec="kernel.BactrianScaleOperator" parameter="@birthRate.t:ectodomain" upper="10.0" weight="3.0"/>
        <operator id="YuleModelTreeRootScaler.t:ectodomain" spec="kernel.BactrianScaleOperator" rootOnly="true" scaleFactor="0.5" tree="@Tree.t:ectodomain" upper="10.0" weight="3.0"/>
        <operator id="YuleModelUniformOperator.t:ectodomain" spec="kernel.BactrianNodeOperator" tree="@Tree.t:ectodomain" weight="30.0"/>
        <operator id="YuleModelSubtreeSlide.t:ectodomain" spec="kernel.BactrianSubtreeSlide" tree="@Tree.t:ectodomain" weight="15.0"/>
        <operator id="YuleModelNarrow.t:ectodomain" spec="Exchange" tree="@Tree.t:ectodomain" weight="0.0"/>
        <operator id="YuleModelWide.t:ectodomain" spec="Exchange" isNarrow="false" tree="@Tree.t:ectodomain" weight="3.0"/>
        <operator id="YuleModelWilsonBalding.t:ectodomain" spec="WilsonBalding" tree="@Tree.t:ectodomain" weight="3.0"/>
        <operator id="YuleModelBICEPSEpochTop.t:ectodomain" spec="EpochFlexOperator" scaleFactor="0.1" tree="@Tree.t:ectodomain" weight="2.0"/>
        <operator id="YuleModelBICEPSEpochAll.t:ectodomain" spec="EpochFlexOperator" fromOldestTipOnly="false" scaleFactor="0.1" tree="@Tree.t:ectodomain" weight="2.0"/>
        <operator id="YuleModelBICEPSTreeFlex.t:ectodomain" spec="TreeStretchOperator" scaleFactor="0.01" tree="@Tree.t:ectodomain" weight="2.0"/>
        <operator id="gammaShapeScaler.s:ectodomain" spec="AdaptableOperatorSampler" weight="0.05">
            <parameter idref="gammaShape.s:ectodomain"/>
            <operator id="AVMNOperator.ectodomain" spec="kernel.AdaptableVarianceMultivariateNormalOperator" allowNonsense="true" beta="0.05" burnin="400" initial="800" weight="0.1">
                <transformations id="AVMNSumTransform.ectodomain" spec="operator.kernel.Transform$LogConstrainedSumTransform"/>
                <transformations id="AVMNLogTransform.ectodomain" spec="operator.kernel.Transform$LogTransform">
                    <f idref="gammaShape.s:ectodomain"/>
                </transformations>
                <transformations id="AVMNNoTransform.ectodomain" spec="operator.kernel.Transform$NoTransform">
                    <f idref="Tree.t:ectodomain"/>
                </transformations>
            </operator>
            <operator id="gammaShapeScalerX.s:ectodomain" spec="kernel.BactrianScaleOperator" parameter="@gammaShape.s:ectodomain" scaleFactor="0.5" upper="10.0" weight="0.1"/>
        </operator>
        <operator id="ORCAdaptableOperatorSampler_sigma.c:ectodomain" spec="AdaptableOperatorSampler" weight="3.0">
            <parameter idref="ORCsigma.c:ectodomain"/>
            <operator id="ORCucldStdevScaler.c:ectodomain" spec="orc.consoperators.UcldScalerOperator" distr="@ORCLogNormalDistributionModel.c:ectodomain" rates="@ORCRates.c:ectodomain" scaleFactor="0.5" stdev="@ORCsigma.c:ectodomain" weight="1.0">
                <kernel id="KernelDistribution$Bactrian.14" spec="operator.kernel.KernelDistribution$Bactrian"/>
            </operator>
            <operator id="ORCUcldStdevRandomWalk.c:ectodomain" spec="operator.kernel.BactrianRandomWalkOperator" parameter="@ORCsigma.c:ectodomain" scaleFactor="0.1" weight="1.0">
                <kernelDistribution id="KernelDistribution$Bactrian.15" spec="operator.kernel.KernelDistribution$Bactrian"/>
            </operator>
            <operator id="ORCUcldStdevScale.c:ectodomain" spec="kernel.BactrianScaleOperator" parameter="@ORCsigma.c:ectodomain" scaleFactor="0.5" upper="10.0" weight="1.0">
                <kernelDistribution id="KernelDistribution$Bactrian.16" spec="operator.kernel.KernelDistribution$Bactrian"/>
            </operator>
            <operator id="ORCSampleFromPriorOperator_sigma.c:ectodomain" spec="orc.operators.SampleFromPriorOperator" parameter="@ORCsigma.c:ectodomain" prior2="@ORCsigmaPrior.c:ectodomain" weight="1.0"/>
        </operator>
        <operator id="ORCAdaptableOperatorSampler_rates_root.c:ectodomain" spec="AdaptableOperatorSampler" weight="1.0">
            <parameter idref="ORCRates.c:ectodomain"/>
            <tree idref="Tree.t:ectodomain"/>
            <operator id="ORCRootOperator1.c:ectodomain" spec="orc.consoperators.SimpleDistance" clockModel="@OptimisedRelaxedClock.c:ectodomain" rates="@ORCRates.c:ectodomain" tree="@Tree.t:ectodomain" twindowSize="0.005" weight="1.0">
                <kernel id="KernelDistribution$Bactrian.17" spec="operator.kernel.KernelDistribution$Bactrian"/>
            </operator>
            <operator id="ORCRootOperator2.c:ectodomain" spec="orc.consoperators.SmallPulley" clockModel="@OptimisedRelaxedClock.c:ectodomain" dwindowSize="0.005" rates="@ORCRates.c:ectodomain" tree="@Tree.t:ectodomain" weight="1.0">
                <kernel id="KernelDistribution$Bactrian.18" spec="operator.kernel.KernelDistribution$Bactrian"/>
            </operator>
        </operator>
        <operator id="ORCAdaptableOperatorSampler_rates_internal.c:ectodomain" spec="AdaptableOperatorSampler" weight="20.0">
            <parameter idref="ORCRates.c:ectodomain"/>
            <tree idref="Tree.t:ectodomain"/>
            <operator id="ORCInternalnodesOperator.c:ectodomain" spec="orc.consoperators.InConstantDistanceOperator" clockModel="@OptimisedRelaxedClock.c:ectodomain" rates="@ORCRates.c:ectodomain" tree="@Tree.t:ectodomain" twindowSize="0.005" weight="1.0">
                <kernel id="KernelDistribution$Bactrian.19" spec="operator.kernel.KernelDistribution$Bactrian"/>
            </operator>
            <operator id="ORCRatesRandomWalk.c:ectodomain" spec="operator.kernel.BactrianRandomWalkOperator" parameter="@ORCRates.c:ectodomain" scaleFactor="0.1" weight="1.0">
                <kernelDistribution id="KernelDistribution$Bactrian.20" spec="operator.kernel.KernelDistribution$Bactrian"/>
            </operator>
            <operator id="ORCRatesScale.c:ectodomain" spec="kernel.BactrianScaleOperator" parameter="@ORCRates.c:ectodomain" scaleFactor="0.5" upper="10.0" weight="1.0">
                <kernelDistribution id="KernelDistribution$Bactrian.21" spec="operator.kernel.KernelDistribution$Bactrian"/>
            </operator>
            <operator id="ORCSampleFromPriorOperator.rates.c:ectodomain" spec="orc.operators.SampleFromPriorOperator" parameter="@ORCRates.c:ectodomain" prior2="@ORCRatePriorDistribution.c:ectodomain" weight="1.0"/>
        </operator>
        <operator id="ORCAdaptableOperatorSampler_NER.c:ectodomain" spec="AdaptableOperatorSampler" weight="15.0">
            <tree idref="Tree.t:ectodomain"/>
            <operator id="ORCNER_null.c:ectodomain" spec="Exchange" tree="@Tree.t:ectodomain" weight="0.0"/>
            <operator id="ORCNER_dAE_dBE_dCE.c:ectodomain" spec="orc.ner.NEROperator_dAE_dBE_dCE" rates="@ORCRates.c:ectodomain" tree="@Tree.t:ectodomain" weight="1.0"/>
            <metric id="RNNIMetric.0" spec="beastlabs.evolution.tree.RNNIMetric" taxonset="@TaxonSet.ectodomain"/>
        </operator>
        <operator id="ORCucldMeanScaler.c:ectodomain" spec="ScaleOperator" parameter="@ORCucldMean.c:ectodomain" scaleFactor="0.5" weight="3.0"/>
        <operator id="ORC.UpDown.c:ectodomain" spec="operator.kernel.BactrianUpDownOperator" scaleFactor="0.75" weight="3.0">
            <up idref="ORCucldMean.c:ectodomain"/>
            <down idref="Tree.t:ectodomain"/>
        </operator>
        <logger id="tracelog" spec="Logger" fileName="$(filebase).log" logEvery="1000" model="@posterior" sanitiseHeaders="true" sort="smart">
            <log idref="posterior"/>
            <log idref="likelihood"/>
            <log idref="prior"/>
            <log idref="treeLikelihood.ectodomain"/>
            <log id="TreeHeight.t:ectodomain" spec="beast.base.evolution.tree.TreeStatLogger" tree="@Tree.t:ectodomain"/>
            <log idref="YuleModel.t:ectodomain"/>
            <log idref="birthRate.t:ectodomain"/>
            <log idref="gammaShape.s:ectodomain"/>
            <log idref="ORCsigma.c:ectodomain"/>
            <log id="ORCRatesStat.c:ectodomain" spec="beast.base.evolution.RateStatistic" branchratemodel="@OptimisedRelaxedClock.c:ectodomain" tree="@Tree.t:ectodomain"/>
            <log idref="OrthoA.prior"/>
            <log idref="OrthoB.prior"/>
            <log idref="OrthoE.prior"/>
            <log idref="OrthoL.prior"/>
            <log idref="OrthoM.prior"/>
            <log idref="OrthoN.prior"/>
            <log idref="Gnathostomata.prior"/>
            <log idref="ORCucldMean.c:ectodomain"/>
        </logger>
        <logger id="screenlog" spec="Logger" logEvery="1000">
            <log idref="posterior"/>
            <log idref="likelihood"/>
            <log idref="prior"/>
        </logger>
        <logger id="treelog.t:ectodomain" spec="Logger" fileName="$(filebase)-$(tree).trees" logEvery="1000" mode="tree">
            <log id="TreeWithMetaDataLogger.t:ectodomain" spec="beast.base.evolution.TreeWithMetaDataLogger" branchratemodel="@OptimisedRelaxedClock.c:ectodomain" tree="@Tree.t:ectodomain"/>
        </logger>
        <operatorschedule id="OperatorSchedule" spec="OperatorSchedule"/>
    </run>

</beast>
```
