## Supplementary material for "Deep-mining of vertebrate genomes reveals an unexpected diversity of endogenous viral elements": beast_run3.0.xml.state

```
<itsabeastystatewerein version='2.0' sample='20000000'>
<statenode id='Tree.t:ectodomain'>(((((((0:1.774091200143948,1:1.774091200143948)58:3.9244796790276357,(20:0.4371363872665675,21:0.4371363872665675)47:5.261434491905016)57:78.5007774607138,((31:20.433738057829377,33:20.433738057829377)46:43.944154207656766,(32:49.31947051191518,34:49.31947051191518)54:15.058421753570961)56:19.82145607439925)50:12.7836717309209,12:96.98302007080629)62:246.81030854631615,(((((3:40.81672086277594,((4:24.422290364555355,36:24.422290364555355)78:3.678758242824216,41:28.10104860737957)61:12.715672255396367)79:7.813862103499659,35:48.6305829662756)71:10.097699027765557,30:58.728281994041154)70:88.50917754606162,22:147.23745954010278)80:59.06640370273465,((25:5.606525323600661,29:5.606525323600661)65:97.59114044395382,26:103.19766576755448)73:103.10619747528294)81:137.489465374285)52:110.14299830976125,(((23:19.32586330439179,24:19.32586330439179)53:192.43450586138044,40:211.76036916577223)51:129.36075107488196,37:341.1211202406542)45:112.81520668622949)76:28.801328643538852,((((2:26.481385690849905,27:26.481385690849905)72:13.477618924256085,(19:26.952970280668342,((28:5.225660628647992,38:5.225660628647992)68:7.920059104316898,39:13.14571973296489)74:13.807250547703452)67:13.006034334437647)69:19.30564978618409,5:59.26465440129008)77:287.06540625658005,((((6:34.35050759150737,18:34.35050759150737)59:109.68532512368364,(11:43.1289439964308,13:43.1289439964308)75:100.90688871876023)43:39.13128025059828,((7:21.184220995037407,17:21.184220995037407)42:103.10344613815568,((8:19.12487971967887,14:19.12487971967887)55:81.53330474261162,(10:24.493053156928497,16:24.493053156928497)44:76.165131305362)60:23.62948267090259)66:58.87944583259622)49:42.9126472638182,(9:51.507700720511664,15:51.507700720511664)48:174.57205950909582)64:120.25030042826265)63:136.40759491255238)82:0.0</statenode>
<statenode id='birthRate.t:ectodomain'>birthRate.t:ectodomain[1 1] (0.0,Infinity): 0.009274894201487522 </statenode>
<statenode id='gammaShape.s:ectodomain'>gammaShape.s:ectodomain[1 1] (0.1,1000.0): 1.9260697343279962 </statenode>
<statenode id='ORCsigma.c:ectodomain'>ORCsigma.c:ectodomain[1 1] (0.0,Infinity): 0.5494924028793319 </statenode>
<statenode id='ORCRates.c:ectodomain'>ORCRates.c:ectodomain[82 1] (0.0,Infinity): 0.5589406826433503 1.4511919572620404 0.6121268822291355 0.9735110863355285 0.4281061939581271 0.6808822858432833 0.22174104141035783 1.1948978857928236 0.7305576852134379 0.9935728977112436 0.4465763693272412 0.8120091284754672 1.9043140735497526 0.7801894211597006 0.6062964394567064 0.34542948867805073 0.34873084605639965 0.44176554049223876 0.4438594948249263 0.5434054637281128 0.8906537116700466 1.4463250837821657 0.8654217943052408 0.7630228058534577 1.1864059296395744 0.9809179236774129 0.6547607408259946 0.809015895214993 1.1218501664353775 0.8620803839348086 0.7760584037721557 1.4224348725091827 1.179933071009354 0.6902704556716294 0.7067179214235202 0.80332604418184 1.0886816004885889 0.9995065387656124 0.8245775825463729 0.7763590054681617 1.4311611872582757 0.6217934790763588 1.0760832168606729 1.5124717126169063 0.9582479808715157 1.4066077087689492 0.6044136665354479 1.6318004928607444 0.5843480937170715 0.5878552835169502 3.165288465232474 0.8962630007942586 0.8926228008422697 1.4527889797802662 0.9015001000667396 1.2705518531727094 5.753615774414978 1.5489646186145558 1.444385845637507 1.339420764797039 3.007334823742412 0.8033374649836587 1.810813618095039 1.2788407326160085 1.770831960878685 0.7512490990662305 0.436796102569947 0.6374319217939023 1.3131114744671728 0.859198272234886 0.9775977536646132 0.7086861919240148 0.7517381976243129 1.4183564431903064 0.32170965855457834 3.5514935189471197 0.7866717159755473 0.8384751912686341 0.4125164151107581 0.9519947957086052 0.7526642714636826 2.7066221490439006 </statenode>
<statenode id='ORCucldMean.c:ectodomain'>ORCucldMean.c:ectodomain[1 1] (-Infinity,Infinity): 0.0029925730052806684 </statenode>
</itsabeastystatewerein>
<!--
{"operators":[
{"id":"YuleBirthRateScaler.t:ectodomain","p":0.3604107721409017,"accept":164303,"reject":391031,"acceptFC":164281,"rejectFC":390733,"rejectIv":0,"rejectOp":0},
{"id":"YuleModelTreeRootScaler.t:ectodomain","p":0.086158210023768,"accept":87201,"reject":469415,"acceptFC":87184,"rejectFC":469095,"rejectIv":166328,"rejectOp":166328},
{"id":"YuleModelUniformOperator.t:ectodomain","p":1.1279835592642182,"accept":1697034,"reject":3855906,"acceptFC":1694370,"rejectFC":3855380,"rejectIv":0,"rejectOp":0},
{"id":"YuleModelSubtreeSlide.t:ectodomain","p":21.08202321375013,"accept":677792,"reject":2099417,"acceptFC":676643,"rejectFC":2098985,"rejectIv":445195,"rejectOp":445195},
{"id":"YuleModelNarrow.t:ectodomain","p":"NaN","accept":0,"reject":0,"acceptFC":0,"rejectFC":0,"rejectIv":0,"rejectOp":0},
{"id":"YuleModelWide.t:ectodomain","p":"NaN","accept":1127,"reject":554196,"acceptFC":1119,"rejectFC":553914,"rejectIv":281141,"rejectOp":281141},
{"id":"YuleModelWilsonBalding.t:ectodomain","p":"NaN","accept":1349,"reject":552879,"acceptFC":1333,"rejectFC":552593,"rejectIv":53228,"rejectOp":53228},
{"id":"YuleModelBICEPSEpochTop.t:ectodomain","p":0.11458786731115324,"accept":131455,"reject":239084,"acceptFC":131388,"rejectFC":238948,"rejectIv":69329,"rejectOp":69329},
{"id":"YuleModelBICEPSEpochAll.t:ectodomain","p":0.11813616350275619,"accept":126147,"reject":243618,"acceptFC":126081,"rejectFC":243490,"rejectIv":69335,"rejectOp":69335},
{"id":"YuleModelBICEPSTreeFlex.t:ectodomain","p":0.04351760174760206,"accept":150919,"reject":219795,"acceptFC":150750,"rejectFC":219746,"rejectIv":0,"rejectOp":0},
{"id":"gammaShapeScaler.s:ectodomain","p":"NaN","accept":1976,"reject":7259,"acceptFC":1975,"rejectFC":7258,"rejectIv":0,"rejectOp":0,"nProposals":9235,"param_mean_sum":"[1.9278832371846866]","param_mean_SS":"[3.772237643275097]","numAccepts":"[139, 1680]","numProposals":"[2411, 5825]","operator_mean_runtimes":"[3.1974284529240986, 3.219055793991416]","mean_SS":"[[0.31222659881791026], [0.18921481869874876]]","weights":"[0.2492960338756868, 0.7507039661243132]","operators":[{"id":"AVMNOperator.ectodomain","p":0.2597699089799238,"means":"[0.6496230447979627, 476.46137912710566]","covariance":"[0.014640304939842514, 0.31292857067572216, 1032.2472618208167]","accept":179,"reject":2711,"acceptFC":179,"rejectFC":2710,"rejectIv":0,"rejectOp":0},{"id":"gammaShapeScalerX.s:ectodomain","p":0.2638990728030892,"accept":1797,"reject":4548,"acceptFC":1796,"rejectFC":4548,"rejectIv":0,"rejectOp":0}]},
{"id":"ORCAdaptableOperatorSampler_sigma.c:ectodomain","p":"NaN","accept":159475,"reject":395034,"acceptFC":159433,"rejectFC":394728,"rejectIv":0,"rejectOp":0,"nProposals":554509,"param_mean_sum":"[0.6155812946095846]","param_mean_SS":"[0.3892712493599657]","numAccepts":"[14702, 70951, 72972, 697]","numProposals":"[40296, 235519, 245429, 32266]","operator_mean_runtimes":"[3.5541741115743406, 0.08756606473380045, 0.08774235318581808, 0.09218725593508331]","mean_SS":"[[0.02933886165335243], [0.007047390200432041], [0.0075836626862491475], [0.010011912439632505]]","weights":"[0.05446106725614885, 0.43842182434814647, 0.46469415394045444, 0.04242295445525024]","operators":[{"id":"ORCucldStdevScaler.c:ectodomain","p":0.29470305899337934,"accept":14736,"reject":25805,"acceptFC":14732,"rejectFC":25720,"rejectIv":0,"rejectOp":0},{"id":"ORCUcldStdevRandomWalk.c:ectodomain","p":0.09821331215382831,"accept":71042,"reject":164745,"acceptFC":71007,"rejectFC":164689,"rejectIv":0,"rejectOp":0},{"id":"ORCUcldStdevScale.c:ectodomain","p":0.16456413722979704,"accept":73000,"reject":172676,"acceptFC":72997,"rejectFC":172589,"rejectIv":0,"rejectOp":0},{"id":"ORCSampleFromPriorOperator_sigma.c:ectodomain","p":0.10756037186424332,"accept":697,"reject":31808,"acceptFC":697,"rejectFC":31730,"rejectIv":0,"rejectOp":0}]},
{"id":"ORCAdaptableOperatorSampler_rates_root.c:ectodomain","p":"NaN","accept":148004,"reject":37614,"acceptFC":147895,"rejectFC":37614,"rejectIv":3917,"rejectOp":3917,"nProposals":185618,"param_mean_sum":"[1.0003288419311516, 53.9000084433797]","param_mean_SS":"[1.0067201247639506, 2922.3394248036275]","numAccepts":"[82100, 64909]","numProposals":"[106037, 78582]","operator_mean_runtimes":"[0.19270150041981737, 0.19518356621123714]","mean_SS":"[[0.11122224686626167, 19.03231872537248], [0.06483840019915711, 0.0]]","weights":"[0.6333320999591703, 0.3666679000408297]","operators":[{"id":"ORCRootOperator1.c:ectodomain","p":6.308282793593708,"accept":82576,"reject":23939,"acceptFC":82518,"rejectFC":23939,"rejectIv":3917,"rejectOp":3917},{"id":"ORCRootOperator2.c:ectodomain","p":5.759269164240249,"accept":65428,"reject":13675,"acceptFC":65377,"rejectFC":13675,"rejectIv":0,"rejectOp":0}]},
{"id":"ORCAdaptableOperatorSampler_rates_internal.c:ectodomain","p":"NaN","accept":1386447,"reject":2314196,"acceptFC":1385141,"rejectFC":2313389,"rejectIv":154532,"rejectOp":154532,"nProposals":3700643,"param_mean_sum":"[1.0006265677692858, 53.88271296725232]","param_mean_SS":"[1.007307419633184, 2920.9181268118987]","numAccepts":"[642429, 230981, 306943, 205460]","numProposals":"[1116783, 847851, 1025506, 709504]","operator_mean_runtimes":"[0.4851409100930187, 0.3629672253695962, 0.448630929507677, 0.7350169780554046]","mean_SS":"[[0.3844377660507595, 41.626417317038154], [0.37342123147532347, 0.0], [0.49415696375328966, 0.0], [0.5371542735264231, 0.0]]","weights":"[0.3652924530551844, 0.21652491506321764, 0.25469170309313083, 0.16349092878846716]","operators":[{"id":"ORCInternalnodesOperator.c:ectodomain","p":8.913158668854503,"accept":642676,"reject":474359,"acceptFC":642195,"rejectFC":474354,"rejectIv":0,"rejectOp":0},{"id":"ORCRatesRandomWalk.c:ectodomain","p":0.7313170213151627,"accept":231145,"reject":616961,"acceptFC":230892,"rejectFC":616843,"rejectIv":154532,"rejectOp":154532},{"id":"ORCRatesScale.c:ectodomain","p":0.8053297238644698,"accept":307068,"reject":718688,"acceptFC":306676,"rejectFC":718347,"rejectIv":0,"rejectOp":0},{"id":"ORCSampleFromPriorOperator.rates.c:ectodomain","p":2.501260118435463,"accept":205558,"reject":504188,"acceptFC":205378,"rejectFC":503845,"rejectIv":0,"rejectOp":0}]},
{"id":"ORCAdaptableOperatorSampler_NER.c:ectodomain","p":"NaN","accept":303365,"reject":2473476,"acceptFC":303031,"rejectFC":2472270,"rejectIv":368480,"rejectOp":368480,"nProposals":2776841,"param_mean_sum":"[0.0]","param_mean_SS":"[0.0]","numAccepts":"[119161, 183962]","numProposals":"[1110518, 1665324]","operator_mean_runtimes":"[0.5005442325088792, 0.4078850938344284]","mean_SS":"[[11.768825370716923], [14.679520770593983]]","weights":"[0.3882271853712507, 0.6117728146287493]","operators":[{"id":"ORCNER_null.c:ectodomain","p":"NaN","accept":119286,"reject":991754,"acceptFC":119108,"rejectFC":991114,"rejectIv":0,"rejectOp":0},{"id":"ORCNER_dAE_dBE_dCE.c:ectodomain","p":0,"accept":184079,"reject":1481722,"acceptFC":183923,"rejectFC":1481156,"rejectIv":368480,"rejectOp":368480}]},
{"id":"ORCucldMeanScaler.c:ectodomain","p":0.6511443532033673,"accept":112170,"reject":443432,"acceptFC":112085,"rejectFC":443181,"rejectIv":0,"rejectOp":0},
{"id":"ORC.UpDown.c:ectodomain","p":0.06432020488212312,"accept":144273,"reject":410612,"acceptFC":144264,"rejectFC":410292,"rejectIv":0,"rejectOp":0}
]}
-->
```
