## Supplementary material for "Deep-mining of vertebrate genomes reveals an unexpected diversity of endogenous viral elements": ectodomain_MCCtree.tree

```
#NEXUS

Begin taxa;
	Dimensions ntax=42;
		Taxlabels
			Aradiata1
			Aradiata2
			Aramboia_boa_virus-1
			Bombali_ebolavirus
			Bundibugyo_ebolavirus
			CAS_virus
			Cbancanus10_OrthoB
			Cbancanus1_OrthoA
			Cbancanus20_OrthoL
			Cbancanus22_OrthoM
			Cbancanus23_OrthoN
			Cbancanus4_OrthoE
			Cplagiosum2
			Csyrichta13_OrthoE
			Csyrichta21_OrthoL
			Csyrichta22_OrthoM
			Csyrichta23_OrthoN
			Csyrichta6_OrthoA
			Csyrichta9_OrthoB
			Golden_Gate_virus
			Leucoraja_erinacea_ERV
			Leucoraja_erinacea_ERV2
			Lloviu_cuevavirus
			Mabuya1_ERV
			Mabuya2_ERV
			Marburg_virus
			Mengla_dianlovirus
			Porto_Alegre_virus-1
			ROUT_virus
			Ravn_virus
			Reston_ebolavirus
			Scanicula1
			Scanicula2
			Scanicula3
			Scanicula4
			Sudan_ebolavirus
			Tai_Forest_ebolavirus
			Tapajos_virus
			Tavallinen_suomalainen_mies_virus
			University_of_Giessen_virus
			Vkomodoensis1
			Zaire_ebolavirus
			;
End;
Begin trees;
	Translate
		   1 Aradiata1,
		   2 Aradiata2,
		   3 Aramboia_boa_virus-1,
		   4 Bombali_ebolavirus,
		   5 Bundibugyo_ebolavirus,
		   6 CAS_virus,
		   7 Cbancanus10_OrthoB,
		   8 Cbancanus1_OrthoA,
		   9 Cbancanus20_OrthoL,
		  10 Cbancanus22_OrthoM,
		  11 Cbancanus23_OrthoN,
		  12 Cbancanus4_OrthoE,
		  13 Cplagiosum2,
		  14 Csyrichta13_OrthoE,
		  15 Csyrichta21_OrthoL,
		  16 Csyrichta22_OrthoM,
		  17 Csyrichta23_OrthoN,
		  18 Csyrichta6_OrthoA,
		  19 Csyrichta9_OrthoB,
		  20 Golden_Gate_virus,
		  21 Leucoraja_erinacea_ERV,
		  22 Leucoraja_erinacea_ERV2,
		  23 Lloviu_cuevavirus,
		  24 Mabuya1_ERV,
		  25 Mabuya2_ERV,
		  26 Marburg_virus,
		  27 Mengla_dianlovirus,
		  28 Porto_Alegre_virus-1,
		  29 ROUT_virus,
		  30 Ravn_virus,
		  31 Reston_ebolavirus,
		  32 Scanicula1,
		  33 Scanicula2,
		  34 Scanicula3,
		  35 Scanicula4,
		  36 Sudan_ebolavirus,
		  37 Tai_Forest_ebolavirus,
		  38 Tapajos_virus,
		  39 Tavallinen_suomalainen_mies_virus,
		  40 University_of_Giessen_virus,
		  41 Vkomodoensis1,
		  42 Zaire_ebolavirus
;
tree TREE1 = ((((((1[&height=6.100029043539013E-14,height_95%_HPD={0.0,1.1368683772161603E-13},height_median=5.6843418860808015E-14,height_range={0.0,3.410605131648481E-13},length=6.418154726182936,length_95%_HPD={0.7782354188948943,14.344556857541875},length_median=5.4801717520055035,length_range={0.48390551226418665,46.07321596320338},rate=0.002660958656280387,rate_95%_HPD={4.435968027731279E-4,0.005669644563864807},rate_median=0.0023097589528047976,rate_range={1.7702509826069077E-4,0.02171925541169374}]:6.448561604656957,2[&height=6.101165836130057E-14,height_95%_HPD={0.0,1.1368683772161603E-13},height_median=5.6843418860808015E-14,height_range={0.0,3.410605131648481E-13},length=6.411494138358805,length_95%_HPD={0.7036938997437687,14.166787919362548},length_median=5.479428207967601,length_range={0.48390551226418665,46.07321596320338},rate=0.002735700380914801,rate_95%_HPD={4.709322708401382E-4,0.005898282185887347},rate_median=0.0023795066538187834,rate_range={2.4055622070530723E-4,0.020770970376333835}]:6.448561604656957)[&CAheight_95%_HPD={0.770710741442997,14.418680121502746},CAheight_mean=6.448561604657018,CAheight_median=5.489586855127413,CAheight_range={0.48390551226418665,46.07321596320344},height=6.298465399418452,height_95%_HPD={0.8813386903358378,14.111258228364932},height_median=5.39896472990722,height_range={0.48390551226418665,46.07321596320344},length=8.16557481986933,length_95%_HPD={0.11017020581732595,19.6696513491612},length_median=6.699983431512578,length_range={8.281824233904445E-4,79.05604562357263},posterior=0.9757349510032665,rate=0.0027381216729043586,rate_95%_HPD={3.7474343140171256E-4,0.006003019861525677},rate_median=0.0023296507503227236,rate_range={1.7687871178772546E-4,0.02683639166765438}]:7.968262676792659,(21[&height=6.084492878128087E-14,height_95%_HPD={0.0,1.1368683772161603E-13},height_median=5.6843418860808015E-14,height_range={0.0,3.410605131648481E-13},length=1.6215383740519544,length_95%_HPD={1.2346544906449708E-5,5.387097806744464},length_median=0.9845599456027685,length_range={1.2346544906449708E-5,29.246748790651907},rate=0.002513491375078114,rate_95%_HPD={3.0255593229768527E-4,0.005709871607140533},rate_median=0.00213271664672423,rate_range={1.461344914951171E-4,0.024676079780219323}]:1.6221342640506196,22[&height=6.083735016400724E-14,height_95%_HPD={0.0,1.1368683772161603E-13},height_median=5.6843418860808015E-14,height_range={0.0,3.410605131648481E-13},length=1.6219042240353518,length_95%_HPD={1.2346544906449708E-5,5.387971414338722},length_median=0.9845599456027685,length_range={1.2346544906449708E-5,29.246748790651907},rate=0.002521132870036498,rate_95%_HPD={2.809708979891758E-4,0.0056024362300174},rate_median=0.002137019213598,rate_range={1.6842351813358444E-4,0.0353262144410882}]:1.6221342640506196)[&CAheight_95%_HPD={1.2346544963293127E-5,5.387971414338722},CAheight_mean=1.6221342640506804,CAheight_median=0.9845599456027685,CAheight_range={1.2346544963293127E-5,29.246748790651964},height=1.6158723769342216,height_95%_HPD={1.2346544963293127E-5,5.368779676069721},height_median=0.9830424506507427,height_range={1.2346544963293127E-5,29.246748790651964},length=12.736555190465321,length_95%_HPD={2.0587682924019646,26.809225890360437},length_median=11.227004221409913,length_range={0.2010779255688817,77.06586148673773},posterior=0.9992667155522965,rate=0.0021387039112309722,rate_95%_HPD={3.303420020548791E-4,0.004609013837397727},rate_median=0.0018581485791311116,rate_range={1.7843032027875944E-4,0.019117832089915125}]:12.794690017398997)[&CAheight_95%_HPD={3.9065688296669236,28.529887648094245},CAheight_mean=14.416824281449678,CAheight_median=12.884811339792918,CAheight_range={1.9247613860306387,82.00587484714748},height=14.416824281449678,height_95%_HPD={3.9065688296669236,28.529887648094245},height_median=12.884811339792918,height_range={1.9247613860306387,82.00587484714748},length=131.75276534132766,length_95%_HPD={63.52996284224662,202.13457468359996},length_median=128.54381856831867,length_range={24.06627377062398,293.30325006595746},posterior=1.0,rate=0.0029497165719536513,rate_95%_HPD={0.0012098021851033485,0.0050466424001739014},rate_median=0.002758384046305181,rate_range={8.34206617426341E-4,0.017858458245095524}]:133.12103265173153,((32[&height=6.021590354757017E-14,height_95%_HPD={0.0,1.1368683772161603E-13},height_median=5.6843418860808015E-14,height_range={0.0,4.547473508864641E-13},length=22.26461934075468,length_95%_HPD={5.841618455211801,42.24998729560855},length_median=20.365578549406678,length_range={2.7490086235511058,105.56725331984967},rate=0.0037374245619386597,rate_95%_HPD={9.304142400582874E-4,0.007315444540585296},rate_median=0.0033455607392815054,rate_range={6.424931970737454E-4,0.02075415227245602}]:22.264619340754685,34[&height=6.021590354757017E-14,height_95%_HPD={0.0,1.1368683772161603E-13},height_median=5.6843418860808015E-14,height_range={0.0,4.547473508864641E-13},length=22.26461934075468,length_95%_HPD={5.841618455211801,42.24998729560855},length_median=20.365578549406678,length_range={2.7490086235511058,105.56725331984967},rate=0.0022435031209802427,rate_95%_HPD={5.608083228867581E-4,0.004433363166591003},rate_median=0.0020220480664488753,rate_range={2.739421006516081E-4,0.013442292790241795}]:22.264619340754685)[&CAheight_95%_HPD={5.841618455211858,42.24998729560855},CAheight_mean=22.264619340754745,CAheight_median=20.365578549406678,CAheight_range={2.7490086235511626,105.56725331984973},height=22.264619340754745,height_95%_HPD={5.841618455211858,42.24998729560855},height_median=20.365578549406678,height_range={2.7490086235511626,105.56725331984973},length=37.73056123074257,length_95%_HPD={11.00985045788957,71.6996430435455},length_median=35.165913026414785,length_range={3.2685596326408586,139.96173289583072},posterior=1.0,rate=0.00361706317175556,rate_95%_HPD={9.682726129959277E-4,0.0072215521192620195},rate_median=0.003205659767407582,rate_range={5.195931629379745E-4,0.02625835431749224}]:42.09953452416528,(33[&height=6.077293191718145E-14,height_95%_HPD={0.0,1.1368683772161603E-13},height_median=5.6843418860808015E-14,height_range={0.0,3.410605131648481E-13},length=55.945563434052154,length_95%_HPD={22.27822006808782,93.73652784562103},length_median=53.639645584819675,length_range={9.249915170085444,180.21451676882748},rate=0.004439963105844227,rate_95%_HPD={0.0015385900642568228,0.007905956506511195},rate_median=0.004090981964155231,rate_range={0.0010962457706313823,0.02150048951701974}]:57.713605076348585,35[&height=6.07236709049029E-14,height_95%_HPD={0.0,1.1368683772161603E-13},height_median=5.6843418860808015E-14,height_range={0.0,3.410605131648481E-13},length=55.11267342522248,length_95%_HPD={22.07136416065049,92.55551712843481},length_median=52.83423838792851,length_range={9.249915170085444,171.5175233422002},rate=0.0018030681156362587,rate_95%_HPD={5.640808236777772E-4,0.003254766670842728},rate_median=0.001667172886721014,rate_range={3.455135977433414E-4,0.00886396188525073}]:57.713605076348585)[&CAheight_95%_HPD={22.278220068087876,96.54176678480383},CAheight_mean=57.71360507634865,CAheight_median=55.48192901057246,CAheight_range={9.249915170085444,180.21451676882754},height=50.56882000090889,height_95%_HPD={20.138185426800362,86.47320188692623},height_median=48.48888075453206,height_range={9.249915170085444,171.51752334220026},length=13.416471540796072,length_95%_HPD={2.6893032384123217E-5,36.74799704230719},length_median=10.1370816789169,length_range={2.6893032384123217E-5,133.25732633938492},posterior=0.49570028664755683,rate=0.0023681519727034913,rate_95%_HPD={3.333867470905226E-4,0.005328032667787231},rate_median=0.0020137857407770245,rate_range={2.1405996870325921E-4,0.025796919948634558}]:6.650548788571378)[&CAheight_95%_HPD={32.00048805099351,102.24357712728181},CAheight_mean=64.36415386492003,CAheight_median=61.84090804261268,CAheight_range={19.24470031225036,180.21451676882754},height=64.36415386492003,height_95%_HPD={32.00048805099351,102.24357712728181},height_median=61.84090804261268,height_range={19.24470031225036,180.21451676882754},length=82.99011277782422,length_95%_HPD={24.409581103638914,145.7479746207107},length_median=78.61868470765035,length_range={9.464207076512935,250.0958385647155},posterior=1.0,rate=0.004817584821547288,rate_95%_HPD={0.0014864584853614491,0.009474759203891082},rate_median=0.004298562922481691,rate_range={9.429586008304807E-4,0.04155449597647634}]:83.17370306826116)[&CAheight_95%_HPD={80.98978941008016,220.42788796328853},CAheight_mean=147.5378569331812,CAheight_median=144.10231988668772,CAheight_range={51.019549302503265,300.94614304004784},height=146.2983756278177,height_95%_HPD={79.62282944870947,215.51676449880193},height_median=143.02943298103696,height_range={51.019549302503265,300.94614304004784},length=72.39959799781441,length_95%_HPD={10.443811342304514,145.5202849813042},length_median=66.52425479504046,length_range={0.1479754465886458,272.44443196269395},posterior=0.9574695020331978,rate=0.0038738848460954443,rate_95%_HPD={7.492306180997305E-4,0.008093512099093836},rate_median=0.0033666963727980825,rate_range={2.901380638696362E-4,0.036564674642555084}]:69.32040704237232,13[&height=6.038263312758987E-14,height_95%_HPD={0.0,1.1368683772161603E-13},height_median=5.6843418860808015E-14,height_range={0.0,3.410605131648481E-13},length=215.30640637471072,length_95%_HPD={124.67402391809355,320.7959286738394},length_median=212.701132885467,length_range={38.258593599666995,429.8906594195038},rate=0.003248372577296324,rate_95%_HPD={0.0013575520405310782,0.0057022295423992805},rate_median=0.002995268085899856,rate_range={7.781091915033939E-4,0.021786477586616133}]:216.85826397555346)[&CAheight_95%_HPD={127.82754359539462,312.54933759954235},CAheight_mean=216.8582639755535,CAheight_median=213.5149804676773,CAheight_range={84.55489449163593,429.8906594195038},height=216.8582639755535,height_95%_HPD={127.82754359539462,312.54933759954235},height_median=213.5149804676773,height_range={84.55489449163593,429.8906594195038},length=168.50797365254283,length_95%_HPD={68.36363153084812,283.2413165533104},length_median=163.2911584098875,length_range={20.407096406158587,381.8102148138179},posterior=1.0,rate=0.005850348248431478,rate_95%_HPD={0.002010594706609301,0.01069183397013636},rate_median=0.005301484700921495,rate_range={9.18197070831141E-4,0.038671498492983215}]:176.90825573078556,(((((4[&height=5.97611865111528E-14,height_95%_HPD={0.0,1.1368683772161603E-13},height_median=5.6843418860808015E-14,height_range={0.0,3.410605131648481E-13},length=37.823223331021964,length_95%_HPD={18.571333409737576,61.15122857571845},length_median=36.18401056113191,length_range={6.951538451275837,122.52939799496522},rate=0.0029871460341518823,rate_95%_HPD={0.0010960781568777795,0.0053205200647208},rate_median=0.002792149656934346,rate_range={4.7723611168183053E-4,0.014761819641548702}]:37.84934846519665,((5[&height=5.9958230560267E-14,height_95%_HPD={0.0,1.1368683772161603E-13},height_median=5.6843418860808015E-14,height_range={0.0,3.410605131648481E-13},length=14.213341536475792,length_95%_HPD={3.7755203011732306,26.41092572097091},length_median=13.231098756375218,length_range={1.4611561681302305,55.11416452690571},rate=0.0017217706758884067,rate_95%_HPD={3.247798165963237E-4,0.0035665036190385144},rate_median=0.001532789131314423,rate_range={1.4622641658454166E-4,0.012912636223308186}]:14.558494543773202,37[&height=5.996580917754062E-14,height_95%_HPD={0.0,1.1368683772161603E-13},height_median=5.6843418860808015E-14,height_range={0.0,3.410605131648481E-13},length=14.463082673802187,length_95%_HPD={3.856689225397247,27.05852142841809},length_median=13.387104950299317,length_range={1.4611561681302305,59.59720760139396},rate=0.006489626892111521,rate_95%_HPD={0.001783747846736285,0.013010347870964275},rate_median=0.005724683436676998,rate_range={9.40010193167461E-4,0.057665728691332206}]:14.558494543773202)[&CAheight_95%_HPD={3.7755203011732306,27.268178082769168},CAheight_mean=14.558494543773262,CAheight_median=13.450373764103517,CAheight_range={1.4611561681302874,59.597207601394075},height=13.993652679735376,height_95%_HPD={3.8265031615625276,25.964387186220847},height_median=13.05968428874067,height_range={1.4611561681302874,55.11416452690577},length=8.965199437379585,length_95%_HPD={0.6683741768699747,20.525232224329955},length_median=7.701084859737136,length_range={0.005727997649387362,62.58770553202868},posterior=0.9351376574895007,rate=0.003104428238641142,rate_95%_HPD={5.129600348100204E-4,0.0067630093892816585},rate_median=0.0026616767254718085,rate_range={2.5918354825331445E-4,0.027804714010549347}]:8.384183588284477,42[&height=5.971571480751107E-14,height_95%_HPD={0.0,1.1368683772161603E-13},height_median=5.6843418860808015E-14,height_range={0.0,3.410605131648481E-13},length=22.489760604502166,length_95%_HPD={8.408285124046245,38.583428258499},length_median=21.42187935859556,length_range={2.2276193145702905,84.28333228894024},rate=0.0023331607532917596,rate_95%_HPD={6.406298533589928E-4,0.0045921846339965116},rate_median=0.0020945190618687896,rate_range={2.6540258134028193E-4,0.013445779376657724}]:22.94267813205768)[&CAheight_95%_HPD={9.004260066567383,38.417794406957626},CAheight_mean=22.94267813205774,CAheight_median=21.83690089553602,CAheight_range={5.081859507036484,84.28333228894024},height=22.92746663935423,height_95%_HPD={9.041811178186038,38.435468162311224},height_median=21.821153147367056,height_range={5.081859507036484,84.28333228894024},length=14.784112246524504,length_95%_HPD={1.9409492332978289,31.498192744035066},length_median=12.939756344630496,length_range={0.27956891740609535,72.17182854330412},posterior=0.998133457769482,rate=0.003241075621154942,rate_95%_HPD={5.981358557013867E-4,0.006809856057680956},rate_median=0.002793903803858063,rate_range={3.6184222056986627E-4,0.03557979331904066}]:14.906670333138965)[&CAheight_95%_HPD={18.53474300836058,60.90898914106498},CAheight_mean=37.849348465196705,CAheight_median=36.18985949161481,CAheight_range={12.217162430518329,122.52939799496528},height=37.65596941932844,height_95%_HPD={18.033458090981753,59.829859658954035},height_median=36.05658311040759,height_range={12.217162430518329,106.32840828440305},length=15.703451778459259,length_95%_HPD={2.1080091066398836,34.451631977671525},length_median=13.70698659458401,length_range={0.006519869355940955,89.70958724197385},posterior=0.9888007466168922,rate=0.003226104627115996,rate_95%_HPD={6.132217584362261E-4,0.006891639972984503},rate_median=0.0027964993800482485,rate_range={3.093167291293833E-4,0.028406384212251203}]:16.19838420337239,31[&height=6.011738152301307E-14,height_95%_HPD={0.0,1.1368683772161603E-13},height_median=5.6843418860808015E-14,height_range={0.0,3.410605131648481E-13},length=53.86316258432901,length_95%_HPD={28.227426590657842,85.04073404583164},length_median=51.69818460064772,length_range={15.770023790298126,153.4004382810898},rate=0.0023402071474949424,rate_95%_HPD={9.305885400733197E-4,0.004079414917284002},rate_median=0.002223695699821794,rate_range={3.7858956236201923E-4,0.008052749961552376}]:54.04773266856904)[&CAheight_95%_HPD={28.2274265906579,84.91807703452292},CAheight_mean=54.0477326685691,CAheight_median=51.88171680508992,CAheight_range={18.49705311416085,153.40043828108986},height=53.22056656164208,height_95%_HPD={27.733644243816286,81.99763072805177},height_median=51.276703073753595,height_range={18.49705311416085,153.22075004705476},length=18.601030153786837,length_95%_HPD={0.9457331792391415,41.25187797720014},length_median=16.00753584215056,length_range={0.07587972265207554,144.26996238307737},posterior=0.950003333111126,rate=0.003297785413952295,rate_95%_HPD={5.175222019618244E-4,0.00702100747689412},rate_median=0.0028234153954037797,rate_range={2.1661863842389192E-4,0.026422608447385743}]:17.671040645398136,36[&height=6.027653248575915E-14,height_95%_HPD={0.0,1.1368683772161603E-13},height_median=5.6843418860808015E-14,height_range={0.0,2.2737367544323206E-13},length=71.01091100777418,length_95%_HPD={36.60942738034095,108.62867243440155},length_median=68.5624154140848,length_range={20.183075306866385,201.2916499848012},rate=0.0013222747183302707,rate_95%_HPD={3.6653474034593594E-4,0.002405937963665515},rate_median=0.001227041711863883,rate_range={1.5374811361986476E-4,0.006162769650674166}]:71.71877331396718)[&CAheight_95%_HPD={38.47746167173955,109.47794305223556},CAheight_mean=71.71877331396723,CAheight_median=69.16131862974748,CAheight_range={26.02038613028077,201.2916499848012},height=71.71877331396723,height_95%_HPD={38.47746167173955,109.47794305223556},height_median=69.16131862974748,height_range={26.02038613028077,201.2916499848012},length=61.3459975365257,length_95%_HPD={14.23040085863579,120.40500872942607},length_median=56.360246352655054,length_range={2.4324492705567877,239.8582849447049},posterior=1.0,rate=0.003736743657081401,rate_95%_HPD={8.961823316799341E-4,0.007710223890247788},rate_median=0.0032819636658051516,rate_range={4.425402950389102E-4,0.02352062207035458}]:61.345997536525914,23[&height=6.014011737483394E-14,height_95%_HPD={0.0,1.1368683772161603E-13},height_median=5.6843418860808015E-14,height_range={0.0,2.2737367544323206E-13},length=133.06477085049312,length_95%_HPD={72.17780930124087,198.55882162696747},length_median=128.57797120413426,length_range={51.16783847153033,317.38133028930565},rate=0.0033554619637977934,rate_95%_HPD={0.0014541666974578881,0.005490689892477315},rate_median=0.0032050245373674564,rate_range={8.55984699010013E-4,0.010993844704077955}]:133.0647708504931)[&CAheight_95%_HPD={72.17780930124093,198.55882162696753},CAheight_mean=133.06477085049315,CAheight_median=128.57797120413431,CAheight_range={51.167838471530445,317.38133028930577},height=133.06477085049315,height_95%_HPD={72.17780930124093,198.55882162696753},height_median=128.57797120413431,height_range={51.167838471530445,317.38133028930577},length=93.86652135094535,length_95%_HPD={27.898673496698507,176.26849972411668},length_median=88.06783322040724,length_range={9.099952168985453,338.19534208733353},posterior=1.0,rate=0.00455770075365315,rate_95%_HPD={0.0012362894698895032,0.009117616735592162},rate_median=0.004029348762995785,rate_range={6.920407199146727E-4,0.031404185679273576}]:93.86652135094468,((26[&height=6.039400105350031E-14,height_95%_HPD={0.0,1.1368683772161603E-13},height_median=5.6843418860808015E-14,height_range={0.0,3.410605131648481E-13},length=7.8765800466461044,length_95%_HPD={0.7343887260290103,18.304596600304933},length_median=6.532018671909725,length_range={0.2784269826299237,77.9913254325242},rate=0.0028963007925157103,rate_95%_HPD={5.056170189319839E-4,0.0063358721950405586},rate_median=0.0024847152508998814,rate_range={1.1705112396700118E-4,0.019288315963963177}]:7.876580046646102,30[&height=6.039400105350031E-14,height_95%_HPD={0.0,1.1368683772161603E-13},height_median=5.6843418860808015E-14,height_range={0.0,3.410605131648481E-13},length=7.8765800466461044,length_95%_HPD={0.7343887260290103,18.304596600304933},length_median=6.532018671909725,length_range={0.2784269826299237,77.9913254325242},rate=0.002285706094507353,rate_95%_HPD={3.3356494077788485E-4,0.0049460973848535605},rate_median=0.001965063060661497,rate_range={1.6517091004119292E-4,0.019665506170162637}]:7.876580046646102)[&CAheight_95%_HPD={0.7343887260290671,18.304596600304933},CAheight_mean=7.876580046646162,CAheight_median=6.532018671909839,CAheight_range={0.2784269826299237,77.99132543252432},height=7.876580046646162,height_95%_HPD={0.7343887260290671,18.304596600304933},height_median=6.532018671909839,height_range={0.2784269826299237,77.99132543252432},length=88.34578384898285,length_95%_HPD={28.02090917315911,161.9095725756987},length_median=82.87580838768486,length_range={9.74071868260279,322.43771375294773},posterior=1.0,rate=0.0035647789274192714,rate_95%_HPD={9.94650449781787E-4,0.007030333316265722},rate_median=0.0031352303724235444,rate_range={6.515104385695532E-4,0.022906459818712137}]:88.34578384898306,27[&height=5.998096641208786E-14,height_95%_HPD={0.0,1.1368683772161603E-13},height_median=5.6843418860808015E-14,height_range={0.0,3.410605131648481E-13},length=96.22236389562919,length_95%_HPD={32.76692565625001,167.38305674725632},length_median=90.67061107525979,length_range={18.596494458583607,326.8350033511523},rate=0.002334765605965199,rate_95%_HPD={6.919609810115275E-4,0.004404719145268484},rate_median=0.0021278326938910697,rate_range={4.000228948750392E-4,0.012427736789467528}]:96.22236389562917)[&CAheight_95%_HPD={32.766925656250066,167.38305674725632},CAheight_mean=96.22236389562923,CAheight_median=90.67061107525984,CAheight_range={18.596494458583663,326.83500335115235},height=96.22236389562923,height_95%_HPD={32.766925656250066,167.38305674725632},height_median=90.67061107525984,height_range={18.596494458583663,326.83500335115235},length=130.7089283058091,length_95%_HPD={43.389088676534755,226.1467865999486},length_median=126.28053475868637,length_range={9.195822372989937,401.9225661850139},posterior=1.0,rate=0.002608460281594533,rate_95%_HPD={6.94152130267765E-4,0.005039096990488687},rate_median=0.002331428084282264,rate_range={4.2334213320952864E-4,0.03112321878167192}]:130.7089283058086)[&CAheight_95%_HPD={139.08112545530588,322.52797537364046},CAheight_mean=226.93129220143783,CAheight_median=221.62774713882885,CAheight_range={99.4579809520751,511.9400128964779},height=226.93129220143783,height_95%_HPD={139.08112545530588,322.52797537364046},height_median=221.62774713882885,height_range={99.4579809520751,511.9400128964779},length=165.45819246747322,length_95%_HPD={55.85685323118298,294.72385425860756},length_median=157.15806580754636,length_range={19.48537913433165,553.5620918468412},posterior=1.0,rate=0.004999721253060599,rate_95%_HPD={0.001222156151840057,0.009876528515646075},rate_median=0.004512796533822885,rate_range={2.0430685105685665E-4,0.041127054548262154}]:166.83522750490124)[&CAheight_95%_HPD={267.71795337558757,544.2369005084787},CAheight_mean=393.76651970633907,CAheight_median=383.08280593179046,CAheight_range={170.96550221448916,902.8764141098028},height=370.3639542111305,height_95%_HPD={286.2316079398922,466.32994812982656},height_median=371.263193262472,height_range={170.96550221448916,508.6277066812569},length=81.56987970942761,length_95%_HPD={11.526714572265291,156.5832746158767},length_median=78.47255543464254,length_range={0.07914414937067704,259.0571518220518},posterior=0.8312779148056796,rate=0.004812862146072428,rate_95%_HPD={7.233761437957387E-4,0.009914534147152538},rate_median=0.00434445547262406,rate_range={3.260583655650383E-4,0.030599948707669057}]:83.25173293458653,((((3[&height=6.004538465891366E-14,height_95%_HPD={0.0,1.1368683772161603E-13},height_median=5.6843418860808015E-14,height_range={0.0,3.410605131648481E-13},length=24.555893635404924,length_95%_HPD={3.7106519724133022,56.86634002633724},length_median=19.978512432326113,length_range={2.187582437827757,211.49272459244062},rate=0.002097823419951731,rate_95%_HPD={2.9310137419766394E-4,0.004477726845224497},rate_median=0.0018248363463958946,rate_range={1.1628260681608934E-4,0.012779819370352576}]:24.78319467824109,28[&height=5.999612364663511E-14,height_95%_HPD={0.0,1.1368683772161603E-13},height_median=5.6843418860808015E-14,height_range={0.0,3.410605131648481E-13},length=24.518556611676605,length_95%_HPD={3.304926643572969,56.379341863318984},length_median=19.97566715591023,length_range={2.187582437827757,170.59868978613667},rate=0.002323054367884649,rate_95%_HPD={4.008134581766235E-4,0.0050732045417423354},rate_median=0.002019153991682037,rate_range={2.168138751097229E-4,0.016652849211195975}]:24.78319467824109)[&CAheight_95%_HPD={3.7544420662925404,58.45488407288866},CAheight_mean=24.783194678241152,CAheight_median=19.978512432326113,CAheight_range={2.187582437827814,211.49272459244068},height=21.9855900368563,height_95%_HPD={3.751787327623674,47.93152342183441},height_median=18.682356504974337,height_range={2.187582437827814,158.81802811377298},length=22.928110611322058,length_95%_HPD={0.011840375680890247,50.99997493200448},length_median=19.929414204413092,length_range={0.011840375680890247,174.90589220899648},posterior=0.9148056796213586,rate=0.0020317098798154814,rate_95%_HPD={2.3164839552094137E-4,0.00462995964984716},rate_median=0.0017128333939263002,rate_range={1.1517992691211437E-4,0.028282763080847886}]:33.263994656581765,(6[&height=6.037505451031625E-14,height_95%_HPD={0.0,1.1368683772161603E-13},height_median=5.6843418860808015E-14,height_range={0.0,3.410605131648481E-13},length=49.61757709990135,length_95%_HPD={15.030756468942798,96.03738224841112},length_median=44.25434149095571,length_range={8.760653308905205,205.06805520362673},rate=0.004057465009954183,rate_95%_HPD={6.052289113202114E-4,0.00848386886945872},rate_median=0.003673648556423064,rate_range={2.853101669117739E-4,0.019879464200466882}]:49.69911296682052,(20[&height=6.023863939939104E-14,height_95%_HPD={0.0,1.1368683772161603E-13},height_median=5.6843418860808015E-14,height_range={0.0,3.410605131648481E-13},length=15.393880471134647,length_95%_HPD={4.088563112162319,28.962871616029418},length_median=14.267687304479978,length_range={1.6568009757828008,75.89302354948683},rate=0.002515677383996533,rate_95%_HPD={5.280188394435074E-4,0.0051173497756031305},rate_median=0.00222389010510665,rate_range={3.446454463539862E-4,0.016711764352759523}]:17.549686931685283,((29[&height=6.045084068305248E-14,height_95%_HPD={0.0,1.1368683772161603E-13},height_median=5.6843418860808015E-14,height_range={0.0,3.410605131648481E-13},length=6.362081000533028,length_95%_HPD={0.7727485154057945,13.882115499322992},length_median=5.509480911033336,length_range={0.3032601893607989,39.81340071386643},rate=0.003924755714620385,rate_95%_HPD={6.990114509122774E-4,0.008407080605649118},rate_median=0.003350442361783169,rate_range={4.0794964527648145E-4,0.04038642281000923}]:6.438313021819678,39[&height=6.043189413986842E-14,height_95%_HPD={0.0,1.1368683772161603E-13},height_median=5.6843418860808015E-14,height_range={0.0,3.410605131648481E-13},length=6.401074086340744,length_95%_HPD={0.7727485154057945,14.076721938163871},length_median=5.524057184511037,length_range={0.3032601893607989,44.83726879802214},rate=0.0017988328670766685,rate_95%_HPD={2.3788718346107648E-4,0.003894497736637902},rate_median=0.0015632915212656733,rate_range={9.236920022282019E-5,0.016193383821114078}]:6.438313021819678)[&CAheight_95%_HPD={0.8334751734369661,14.321447967687561},CAheight_mean=6.438313021819738,CAheight_median=5.528011494381133,CAheight_range={0.30326018936085575,49.68431106444615},height=6.2689233923250915,height_95%_HPD={0.8334751734369661,13.667280938058525},height_median=5.452797854175003,height_range={0.30326018936085575,39.813400713866486},length=7.628322947807387,length_95%_HPD={0.30922930308429386,17.630056773465185},length_median=6.438847848490639,length_range={0.028073367910678826,55.321703673948264},posterior=0.9782681154589694,rate=0.0025470406103213893,rate_95%_HPD={3.1686797592594376E-4,0.005591678712448607},rate_median=0.002178287795245034,rate_range={1.8378244853977394E-4,0.0321024703698235}]:8.547948972130927,40[&height=6.010601359710264E-14,height_95%_HPD={0.0,1.1368683772161603E-13},height_median=5.6843418860808015E-14,height_range={0.0,3.410605131648481E-13},length=13.870604858620377,length_95%_HPD={3.467173114449224,26.2919307110717},length_median=12.711552951130557,length_range={1.6568009757828008,69.92661757596613},rate=0.002729562362527888,rate_95%_HPD={6.110117892556541E-4,0.00538509413331991},rate_median=0.002463020502254086,rate_range={3.8428954296434575E-4,0.015298810168332977}]:14.986261993950604)[&CAheight_95%_HPD={4.20212063637797,28.18495541572014},CAheight_mean=14.986261993950665,CAheight_median=13.837814322913914,CAheight_range={2.0116536588367353,69.92661757596613},height=12.677736196473612,height_95%_HPD={3.7539448877736845,23.426237023313604},height_median=11.721839833614439,height_range={2.0116536588367353,69.92661757596613},length=5.280585691486412,length_95%_HPD={0.002964363601165587,14.87370018130548},length_median=3.9590527673579743,length_range={0.002964363601165587,54.37471772244436},posterior=0.48503433104459703,rate=0.002534896722201306,rate_95%_HPD={2.673044054559541E-4,0.0056473066368810335},rate_median=0.002141778852176513,rate_range={1.3030592522749487E-4,0.023346530955858626}]:2.5634249377346787)[&CAheight_95%_HPD={6.237104194663004,31.71898284206378},CAheight_mean=17.549686931685343,CAheight_median=16.319768207859283,CAheight_range={3.227193181559983,75.89302354948683},height=17.53094587183914,height_95%_HPD={6.237104194663004,31.678755249887445},height_median=16.303403243100774,height_range={3.227193181559983,75.89302354948683},length=19.96690862579431,length_95%_HPD={3.125989564463339,43.3902167531669},length_median=17.636921573350833,length_range={0.5589654062348473,126.52207488539415},posterior=0.998266782214519,rate=0.0026594481957114835,rate_95%_HPD={4.332284419219484E-4,0.005585451350166306},rate_median=0.002318694854045324,rate_range={2.4076597359283107E-4,0.020576995342342107}]:32.149426035135235)[&CAheight_95%_HPD={15.063822583591445,96.03738224841118},CAheight_mean=49.69911296682058,CAheight_median=44.37547706939762,CAheight_range={8.760653308905262,205.06805520362678},height=37.23462534048568,height_95%_HPD={14.837418425275871,63.40500353055347},height_median=35.004312899479544,height_range={8.760653308905262,158.5862695716665},length=13.729149275494489,length_95%_HPD={0.20553635148445437,33.102790855008834},length_median=11.030418764690864,length_range={0.0677601901185767,161.40831950709338},posterior=0.5722285180987934,rate=0.0030405910557275385,rate_95%_HPD={3.39817233300811E-4,0.006944452654088486},rate_median=0.0025453208595022075,rate_range={2.2492562419181388E-4,0.02611430392412603}]:8.348076368002339)[&CAheight_95%_HPD={24.13325122255395,100.56831908774035},CAheight_mean=58.04718933482292,CAheight_median=53.89476843597549,CAheight_range={14.111388138930408,226.62474211079302},height=58.04718933482292,height_95%_HPD={24.13325122255395,100.56831908774035},height_median=53.89476843597549,height_range={14.111388138930408,226.62474211079302},length=275.7104869471936,length_95%_HPD={175.43198143077595,378.6380042794902},length_median=274.2570408298499,length_range={100.7455400910842,666.7787707656782},posterior=1.0,rate=0.0027295072565369765,rate_95%_HPD={0.0012247559703498982,0.004337549725326729},rate_median=0.002610302595615475,rate_range={4.7165637377554235E-4,0.008223679458845992}]:275.88562681119777,(((7[&height=6.071609228762928E-14,height_95%_HPD={0.0,1.1368683772161603E-13},height_median=5.6843418860808015E-14,height_range={0.0,3.410605131648481E-13},length=39.488877086829795,length_95%_HPD={32.194743017525695,47.455336735432866},length_median=39.24670837221919,length_range={26.576568340939104,58.03384202511637},rate=0.0012345172944446393,rate_95%_HPD={2.985430097575684E-4,0.0023469365344149476},rate_median=0.0011398631678796389,rate_range={9.379544650143289E-5,0.004562259788164942}]:39.488877086829774,19[&height=6.071609228762928E-14,height_95%_HPD={0.0,1.1368683772161603E-13},height_median=5.6843418860808015E-14,height_range={0.0,3.410605131648481E-13},length=39.488877086829795,length_95%_HPD={32.194743017525695,47.455336735432866},length_median=39.24670837221919,length_range={26.576568340939104,58.03384202511637},rate=0.0013673711574588273,rate_95%_HPD={3.585630441481332E-4,0.0026144218666145284},rate_median=0.0012702725952353814,rate_range={4.103489965787379E-5,0.006718794525506848}]:39.488877086829774)[&CAheight_95%_HPD={32.19474301752581,47.45533673543292},CAheight_mean=39.48887708682984,CAheight_median=39.246708372219246,CAheight_range={26.576568340939275,58.03384202511643},height=39.48887708682984,height_95%_HPD={32.19474301752581,47.45533673543292},height_median=39.246708372219246,height_range={26.576568340939275,58.03384202511643},length=123.33003946940187,length_95%_HPD={54.36564989398357,199.25563963884355},length_median=120.31818693476396,length_range={19.804906843923277,321.1977787770996},posterior=1.0,rate=0.0045469816323313,rate_95%_HPD={0.0016111691432509417,0.008097931816141782},rate_median=0.004189518837755288,rate_range={0.0010497241211168049,0.023321418129885644}]:156.73089159266263,(((8[&height=6.120491310177795E-14,height_95%_HPD={0.0,1.1368683772161603E-13},height_median=5.6843418860808015E-14,height_range={0.0,3.410605131648481E-13},length=21.140935883632775,length_95%_HPD={17.287399927004515,25.27628253970613},length_median=21.012841734865674,length_range={14.586464382281065,30.456360649274416},rate=0.0015108580941512316,rate_95%_HPD={3.9068185570541E-4,0.0029328659470062093},rate_median=0.0013955770351479467,rate_range={1.534492836262485E-4,0.006238006951697527}]:21.140935883632768,18[&height=6.120491310177795E-14,height_95%_HPD={0.0,1.1368683772161603E-13},height_median=5.6843418860808015E-14,height_range={0.0,3.410605131648481E-13},length=21.140935883632775,length_95%_HPD={17.287399927004515,25.27628253970613},length_median=21.012841734865674,length_range={14.586464382281065,30.456360649274416},rate=0.001760876140879595,rate_95%_HPD={4.7349156514710857E-4,0.0032255874892886363},rate_median=0.0016468204706223456,rate_range={1.9666695787151335E-4,0.007159093535701952}]:21.140935883632768)[&CAheight_95%_HPD={17.28739992700457,25.27628253970613},CAheight_mean=21.140935883632828,CAheight_median=21.012841734865788,CAheight_range={14.586464382281122,30.45636064927453},height=21.140935883632828,height_95%_HPD={17.28739992700457,25.27628253970613},height_median=21.012841734865788,height_range={14.586464382281122,30.45636064927453},length=127.1014260919399,length_95%_HPD={65.5013214957537,196.8489338820253},length_median=123.62757774299394,length_range={38.935009764183235,323.29813279773936},posterior=1.0,rate=0.002797455999771591,rate_95%_HPD={0.0010372735520568065,0.00473796548781724},rate_median=0.0026359229731547818,rate_range={6.263431439973062E-4,0.010206088754282881}]:150.46920858960198,((9[&height=6.056830925079363E-14,height_95%_HPD={0.0,1.1368683772161603E-13},height_median=5.6843418860808015E-14,height_range={0.0,3.410605131648481E-13},length=22.143305224837817,length_95%_HPD={17.949045185230602,26.455567776922635},length_median=22.046891015376218,length_range={14.38425920932923,32.23890351988433},rate=0.0014459411881862388,rate_95%_HPD={2.867417780464418E-4,0.002857344753278632},rate_median=0.0013146949836103357,rate_range={6.269765762151284E-5,0.006550416671894024}]:22.14330522483782,15[&height=6.056830925079363E-14,height_95%_HPD={0.0,1.1368683772161603E-13},height_median=5.6843418860808015E-14,height_range={0.0,3.410605131648481E-13},length=22.143305224837817,length_95%_HPD={17.949045185230602,26.455567776922635},length_median=22.046891015376218,length_range={14.38425920932923,32.23890351988433},rate=0.0017348129740292946,rate_95%_HPD={3.222330611271125E-4,0.003508083386853166},rate_median=0.001583121777341482,rate_range={7.04423713620511E-5,0.008656005466546199}]:22.14330522483782)[&CAheight_95%_HPD={17.949045185230602,26.455567776922692},CAheight_mean=22.14330522483788,CAheight_median=22.046891015376275,CAheight_range={14.384259209329286,32.238903519884445},height=22.14330522483788,height_95%_HPD={17.949045185230602,26.455567776922692},height_median=22.046891015376275,height_range={14.384259209329286,32.238903519884445},length=68.62719483515063,length_95%_HPD={21.22194098417492,128.00149045054235},length_median=63.6852323478235,length_range={10.510835098936525,249.84609454958616},posterior=1.0,rate=0.0033149922906622288,rate_95%_HPD={8.802449027696702E-4,0.006409680011887225},rate_median=0.002971771473003267,rate_range={5.196444566652888E-4,0.021280492758544482}]:68.62779916524684,(11[&height=6.051146962124146E-14,height_95%_HPD={0.0,1.1368683772161603E-13},height_median=5.6843418860808015E-14,height_range={0.0,3.410605131648481E-13},length=21.475188930249384,length_95%_HPD={17.332219540899985,25.59003820921464},length_median=21.391971613998976,length_range={13.876682602016956,32.20545670421649},rate=0.0023615134388258355,rate_95%_HPD={7.221550506394736E-4,0.004140311468569734},rate_median=0.002228412929502271,rate_range={3.6863291973326045E-4,0.007556283770148158}]:21.475188930249374,17[&height=6.051146962124146E-14,height_95%_HPD={0.0,1.1368683772161603E-13},height_median=5.6843418860808015E-14,height_range={0.0,3.410605131648481E-13},length=21.475188930249384,length_95%_HPD={17.332219540899985,25.59003820921464},length_median=21.391971613998976,length_range={13.876682602016956,32.20545670421649},rate=0.001662848417679672,rate_95%_HPD={4.149211083515762E-4,0.003064189752503364},rate_median=0.0015576786036198156,rate_range={1.7834893866032435E-4,0.006666210146356373}]:21.475188930249374)[&CAheight_95%_HPD={17.3322195409001,25.590038209214754},CAheight_mean=21.475188930249434,CAheight_median=21.391971613999033,CAheight_range={13.876682602017013,32.205456704216544},height=21.475188930249434,height_95%_HPD={17.3322195409001,25.590038209214754},height_median=21.391971613999033,height_range={13.876682602017013,32.205456704216544},length=69.29591545983496,length_95%_HPD={21.14996374521104,127.6893694079647},length_median=64.16654548616458,length_range={11.766129713033308,248.3305967766242},posterior=1.0,rate=0.0030971133197344723,rate_95%_HPD={8.785042436591624E-4,0.00618052284085816},rate_median=0.002775978568878714,rate_range={5.078200499152699E-4,0.017200376316983495}]:69.29591545983529)[&CAheight_95%_HPD={43.56461223599746,150.48429712651364},CAheight_mean=90.77110439008472,CAheight_median=85.73390071184411,CAheight_range={33.3645110443789,271.901377084349},height=90.76022998681253,height_95%_HPD={43.60702405168337,150.48429712651364},height_median=85.73107662242302,height_range={33.3645110443789,271.901377084349},length=76.96850926278834,length_95%_HPD={17.036899608063095,146.80285776350513},length_median=71.38581565250428,length_range={5.460700596181368,286.3519367898674},posterior=0.999866675554963,rate=0.003355563209501059,rate_95%_HPD={6.477297558706215E-4,0.006881551612876822},rate_median=0.002927547830272663,rate_range={3.1964783213844425E-4,0.034816513598473084}]:80.8390400831501)[&CAheight_95%_HPD={91.62132709663405,252.87333347674678},CAheight_mean=171.6101444732348,CAheight_median=168.20585564011128,CAheight_range={65.85675160636367,372.68860368138246},height=143.46623171733535,height_95%_HPD={84.47183433638429,203.5083023313113},height_median=140.8280253689352,height_range={65.85675160636367,308.5249642457419},length=34.528413755073515,length_95%_HPD={0.21015177650372152,79.00447085258406},length_median=29.86525092469398,length_range={0.015532511808260097,177.65476294172885},posterior=0.37657489500699953,rate=0.0029046411746822915,rate_95%_HPD={3.8358354025442193E-4,0.006226184666733028},rate_median=0.0025247806905840473,rate_range={2.639932344068477E-4,0.016448687516486125}]:18.25135672528461,(10[&height=6.07577746826342E-14,height_95%_HPD={0.0,1.1368683772161603E-13},height_median=5.6843418860808015E-14,height_range={0.0,2.2737367544323206E-13},length=53.2694293038698,length_95%_HPD={43.26068788881389,63.39149094934521},length_median=53.09082743254493,length_range={35.39599492220435,76.52509554019196},rate=0.0019089371503060728,rate_95%_HPD={5.897395495338706E-4,0.003405527910598346},rate_median=0.0018057054288237128,rate_range={2.751650225912807E-4,0.006446933704812386}]:53.26942930386978,16[&height=6.07577746826342E-14,height_95%_HPD={0.0,1.1368683772161603E-13},height_median=5.6843418860808015E-14,height_range={0.0,2.2737367544323206E-13},length=53.2694293038698,length_95%_HPD={43.26068788881389,63.39149094934521},length_median=53.09082743254493,length_range={35.39599492220435,76.52509554019196},rate=0.0015854134933725786,rate_95%_HPD={4.110670363401158E-4,0.0029610985177848707},rate_median=0.0014848880957961605,rate_range={1.5377845943262799E-4,0.005662483446742775}]:53.26942930386978)[&CAheight_95%_HPD={43.26068788881395,63.39149094934527},CAheight_mean=53.26942930386984,CAheight_median=53.090827432544984,CAheight_range={35.395994922204466,76.52509554019201},height=53.26942930386984,height_95%_HPD={43.26068788881395,63.39149094934527},height_median=53.090827432544984,height_range={35.395994922204466,76.52509554019201},length=112.00307016815641,length_95%_HPD={41.213437164291236,186.19998977243284},length_median=108.59272734251971,length_range={15.020573864447556,315.69925262561384},posterior=1.0,rate=0.0039313805585135,rate_95%_HPD={0.0013278506749021775,0.007391003570361691},rate_median=0.003568031560276547,rate_range={6.966340747149952E-4,0.0262389594836078}]:136.59207189464956)[&CAheight_95%_HPD={119.59104491223007,265.45031729616795},CAheight_mean=189.86150119851942,CAheight_median=186.16478782245008,CAheight_range={82.60221336022101,372.68860368138246},height=168.1802360788082,height_95%_HPD={108.22429023899298,231.32660599245187},height_median=165.1538611750145,height_range={82.60221336022101,310.9371735763146},length=25.83970692847997,length_95%_HPD={0.014398846164567658,68.32286682709031},length_median=20.136400108261313,length_range={0.014398846164567658,180.89629180547587},posterior=0.22131857876141592,rate=0.0027367060514569947,rate_95%_HPD={4.0344525397692407E-4,0.006131235712079044},rate_median=0.0023504258373198087,rate_range={1.9922465049353996E-4,0.02776149052055408}]:6.358267480973041)[&CAheight_95%_HPD={128.8456598265418,271.54274368225845},CAheight_mean=196.21976867949246,CAheight_median=192.52160959054402,CAheight_range={87.74207527572418,372.68860368138246},height=184.11596997687397,height_95%_HPD={124.21548675258487,246.45543731141404},height_median=181.51702062247765,height_range={87.74207527572418,367.04432225421715},length=54.089259685294515,length_95%_HPD={0.01241367945476668,117.54701048988545},length_median=49.10821666932338,length_range={0.01241367945476668,255.60727921095275},posterior=0.5802279848010132,rate=0.0037967084443810695,rate_95%_HPD={5.736624713965144E-4,0.008078432922724086},rate_median=0.0032749815743151906,rate_range={2.2001943317440648E-4,0.03868497385889484}]:31.38423632127808,(12[&height=6.041294759668436E-14,height_95%_HPD={0.0,1.1368683772161603E-13},height_median=5.6843418860808015E-14,height_range={0.0,3.410605131648481E-13},length=49.348833860683506,length_95%_HPD={40.48688372554244,59.44425502817273},length_median=49.101755277783354,length_range={32.024668271681946,72.70553166401868},rate=0.0021861244264224557,rate_95%_HPD={4.7736082568201085E-4,0.004119405015418844},rate_median=0.002049359169231962,rate_range={1.3522888505718652E-4,0.008326171276076069}]:49.348833860683506,14[&height=6.041294759668436E-14,height_95%_HPD={0.0,1.1368683772161603E-13},height_median=5.6843418860808015E-14,height_range={0.0,3.410605131648481E-13},length=49.348833860683506,length_95%_HPD={40.48688372554244,59.44425502817273},length_median=49.101755277783354,length_range={32.024668271681946,72.70553166401868},rate=0.003092002572602864,rate_95%_HPD={0.0010389915069593794,0.0053831405699538495},rate_median=0.002968026092673497,rate_range={2.9798877958139614E-4,0.009760828943484576}]:49.348833860683506)[&CAheight_95%_HPD={40.4868837255425,59.44425502817279},CAheight_mean=49.34883386068357,CAheight_median=49.101755277783354,CAheight_range={32.02466827168206,72.70553166401874},height=49.34883386068357,height_95%_HPD={40.4868837255425,59.44425502817279},height_median=49.101755277783354,height_range={32.02466827168206,72.70553166401874},length=160.8401384705284,length_95%_HPD={61.89661430864851,256.84592152586873},length_median=159.6285534541049,length_range={31.10750279432625,378.9406954500402},posterior=1.0,rate=0.007849266296811142,rate_95%_HPD={0.0026639136638139113,0.014955428744116532},rate_median=0.007005322045774788,rate_range={0.0016834194557822516,0.0454157379489608}]:178.255171140087)[&CAheight_95%_HPD={151.02009198237977,309.53134032164246},CAheight_mean=227.60400500077054,CAheight_median=224.59496153444974,CAheight_range={103.7148925775515,439.21581155944614},height=227.5626330144613,height_95%_HPD={151.09951814506627,309.54588044617014},height_median=224.5807435365126,height_range={103.7148925775515,418.6457572298918},length=105.98993392557593,length_95%_HPD={31.497496498620364,191.58411513266992},length_median=100.72933421504683,length_range={2.089895643381908,328.14706554100667},posterior=0.9995333644423705,rate=0.0068001877196032555,rate_95%_HPD={0.0019185468476981015,0.012939315594391855},rate_median=0.006106818797338243,rate_range={9.672271367632224E-4,0.057002190924504384}]:106.32881114525014)[&CAheight_95%_HPD={233.51898166822946,430.7744502460946},CAheight_mean=333.9328161460207,CAheight_median=331.7986170045144,CAheight_range={154.59073675355472,724.2281300867239},height=331.46338410772114,height_95%_HPD={242.2044408142131,427.67242981572525},height_median=330.97895397001844,height_range={154.59073675355472,498.32515737149447},length=102.21614722138402,length_95%_HPD={30.33695002147823,182.48357234586416},length_median=99.28263569154166,length_range={0.9610471659411246,318.88266855107315},posterior=0.9848010132657823,rate=0.005208387844342984,rate_95%_HPD={0.0011589020048805448,0.010431034476755247},rate_median=0.004666558207550287,rate_range={3.358519406676674E-4,0.03843598603608985}]:104.67515300830269,(((24[&height=6.045084068305248E-14,height_95%_HPD={0.0,1.1368683772161603E-13},height_median=5.6843418860808015E-14,height_range={0.0,2.2737367544323206E-13},length=20.98684391350652,length_95%_HPD={4.329763399584806,42.82503350419},length_median=18.446788663179234,length_range={2.8579748387227824,136.40910325613788},rate=0.002723147248599781,rate_95%_HPD={3.9297005080373917E-4,0.005946790963657358},rate_median=0.0023137000568376775,rate_range={1.0599457981543923E-4,0.021656748028554926}]:20.98684391350652,25[&height=6.045084068305248E-14,height_95%_HPD={0.0,1.1368683772161603E-13},height_median=5.6843418860808015E-14,height_range={0.0,2.2737367544323206E-13},length=20.98684391350652,length_95%_HPD={4.329763399584806,42.82503350419},length_median=18.446788663179234,length_range={2.8579748387227824,136.40910325613788},rate=0.0026981843970201196,rate_95%_HPD={3.489334626039115E-4,0.005888516999030369},rate_median=0.0023055048881010162,rate_range={1.611472128215943E-4,0.020670513827497572}]:20.98684391350652)[&CAheight_95%_HPD={4.329763399584863,42.82503350419006},CAheight_mean=20.98684391350658,CAheight_median=18.44678866317929,CAheight_range={2.857974838722839,136.409103256138},height=20.98684391350658,height_95%_HPD={4.329763399584863,42.82503350419006},height_median=18.44678866317929,height_range={2.857974838722839,136.409103256138},length=157.85191151948464,length_95%_HPD={65.0391316478333,256.18918805832897},length_median=154.10972823789268,length_range={26.632182901157364,383.70918600034844},posterior=1.0,rate=0.004231760548433718,rate_95%_HPD={0.0016488639637417652,0.0076397129188811586},rate_median=0.003877824533585054,rate_range={9.285579030261091E-4,0.026691815768999008}]:157.88356161528165,41[&height=6.015148530074438E-14,height_95%_HPD={0.0,1.1368683772161603E-13},height_median=5.6843418860808015E-14,height_range={0.0,2.2737367544323206E-13},length=178.74891874620297,length_95%_HPD={87.817028507607,277.1505928424159},length_median=175.11639120816244,length_range={47.03325123599632,411.5476668487333},rate=0.006834598331957539,rate_95%_HPD={0.003015256529835806,0.011468528170776513},rate_median=0.006382183416282217,rate_range={0.0021912855644317174,0.029164008588259405}]:178.87040552878818)[&CAheight_95%_HPD={86.87824016556726,276.88066550587416},CAheight_mean=178.87040552878824,CAheight_median=175.1732696108561,CAheight_range={47.03325123599632,411.54766684873334},height=178.56594719083313,height_95%_HPD={87.74840455394752,276.59687851614603},height_median=174.9961896897523,height_range={47.03325123599632,411.54766684873334},length=109.43942972987453,length_95%_HPD={23.407913677860563,204.7354097414859},length_median=103.50115338604326,length_range={1.854160696749375,360.47134443393304},posterior=0.9955336310912606,rate=0.004222242893656589,rate_95%_HPD={0.0010032964741042954,0.008469942994490883},rate_median=0.003726826810160036,rate_range={3.6314240069138876E-4,0.03910354688094172}]:109.00446841712682,38[&height=6.018179976983887E-14,height_95%_HPD={0.0,1.1368683772161603E-13},height_median=5.6843418860808015E-14,height_range={0.0,2.2737367544323206E-13},length=287.70463202082277,length_95%_HPD={175.5602789881824,393.53925395230203},length_median=286.9348848235716,length_range={89.88620073783073,578.2791072085478},rate=0.0027258068278904913,rate_95%_HPD={0.0013700078649209755,0.00435781031986344},rate_median=0.0026031975940495784,rate_range={7.961970635427249E-4,0.010964153917661692}]:287.874873945915)[&CAheight_95%_HPD={175.5602789881824,392.9741170093325},CAheight_mean=287.87487394591506,CAheight_median=287.07148869382024,CAheight_range={89.88620073783079,578.2791072085479},height=287.4356375297623,height_95%_HPD={177.48445953132216,393.2385054215851},height_median=286.90338945429096,height_range={89.88620073783079,491.5731756407428},length=138.1409879549839,length_95%_HPD={39.00723538336854,242.89602601268479},length_median=134.30419045598015,length_range={0.37103740033779786,358.71703161940894},posterior=0.9978001466568895,rate=0.003649896894759037,rate_95%_HPD={8.967736540141445E-4,0.0071626762928031305},rate_median=0.003261745526278815,rate_range={3.998321523684168E-4,0.020525555745750247}]:150.73309520840832)[&CAheight_95%_HPD={353.2284829152434,505.32478972731695},CAheight_mean=438.60796915432337,CAheight_median=448.7260481036911,CAheight_range={241.5946369132875,724.2281300867239},height=414.0196688378072,height_95%_HPD={337.55567141901867,482.27053924322},height_median=417.24945162425206,height_range={241.5946369132875,518.0767353666413},length=53.42082906206745,length_95%_HPD={0.11787792071976355,113.76319159392676},length_median=49.555876278905316,length_range={0.03759281590293995,231.97025571890146},posterior=0.563229118058796,rate=0.0043484104724126026,rate_95%_HPD={4.7642028715773186E-4,0.009759641010103843},rate_median=0.0036968633243146783,rate_range={3.387935165338033E-4,0.028618167334355852}]:38.410283486602225)[&CAheight_95%_HPD={427.3277598063979,534.9834432666867},CAheight_mean=477.0182526409256,CAheight_median=471.6498629687006,CAheight_range={408.86464787496976,902.8764141098028},height=477.0182526409256,height_95%_HPD={427.3277598063979,534.9834432666867},height_median=471.6498629687006,height_range={408.86464787496976,902.8764141098028},length=0.0,posterior=1.0,rate=1.0]:0.0;
End;
```
