## Supplementary material for "Deep-mining of vertebrate genomes reveals an unexpected diversity of endogenous viral elements": ectodomain.aln.fasta.log

```
Physical cores: 24
Logical cores:  48
Memory:         250GB
Extensions:     AVX2 AVX SSE3 

[warning] Partition DATA: Sequences Leucoraja_erinacea_ERV and Leucoraja_erinacea_ERV2 are identical
Creating new checkpoint file: ectodomain.aln.fasta.ckp
--------------------------------------------------------------------------------
ModelTest-NG v0.2.0

Input data:
  MSA:        ectodomain.aln.fasta
  Tree:       Maximum parsimony
    file:           -
  #taxa:            42
  #sites:           187
  #patterns:        185
  Max. thread mem:  18 MB

Output:
  Log:           ectodomain.aln.fasta.log
  Starting tree: ectodomain.aln.fasta.tree
  Results:       ectodomain.aln.fasta.out

Selection options:
  # protein matrices: 19
  # protein models:   152
  include model parameters:
    Uniform:         true
    p-inv (+I):      true
    gamma (+G):      true
    both (+I+G):     true
    free rates (+R): false
    fixed freqs:     true
    estimated freqs: false
    #categories:     4
  gamma rates mode:   mean
  asc bias:           none
  epsilon (opt):      0.01
  epsilon (par):      0.05
  keep branches:      false

Additional options:
  verbosity:        very low
  threads:          20/24
  RNG seed:         12345
  subtree repeats:  enabled
--------------------------------------------------------------------------------
modeltest-ng was called as follows: 
>> modeltest-ng -i ectodomain.aln.fasta -d aa -p 20 


Partition 1/1

   12/152  MTMAM+I+G4+F   0h:00:00   0h:00:01           -6478.2506  1.0000  0.0000
    7/152  MTREV+I+G4+F   0h:00:00   0h:00:01           -6398.3319  1.3856  0.0000
   15/152  HIVW+I+G4+F    0h:00:00   0h:00:01           -6492.3313  1.6237  0.0000
   11/152  VT+I+G4+F      0h:00:00   0h:00:01           -6328.5093  2.3937  0.0000
    2/152  BLOSUM62+I+G4+F0h:00:00   0h:00:01           -6368.8737  2.4930  0.0000
    8/152  WAG+I+G4+F     0h:00:00   0h:00:01           -6317.8642  2.2537  0.0000
   18/152  JTT-DCMUT+I+G4+F0h:00:00   0h:00:01           -6315.1378  2.0762  0.0000
   20/152  PMB+I+G4+F     0h:00:00   0h:00:01           -6362.5956  2.5457  0.0000
    4/152  LG+I+G4+F      0h:00:00   0h:00:01           -6338.1242  1.8685  0.0017
   21/152  HIVB+G4+F      0h:00:00   0h:00:01           -6398.1049  1.6009       -
   22/152  LG+G4+F        0h:00:00   0h:00:01           -6338.1744  1.8552       -
   13/152  MTART+I+G4+F   0h:00:00   0h:00:01           -6492.5103  1.0000  0.0046
   23/152  STMTREV+G4+F   0h:00:00   0h:00:01           -6501.6610  1.6786       -
   26/152  JTT-DCMUT+G4+F 0h:00:00   0h:00:01           -6315.1415  2.0444       -
   27/152  MTREV+G4+F     0h:00:00   0h:00:01           -6398.3302  1.3837       -
   25/152  FLU+G4+F       0h:00:00   0h:00:01           -6360.6348  1.6445       -
   24/152  WAG+G4+F       0h:00:00   0h:00:01           -6317.8636  2.2627       -
   14/152  MTZOA+I+G4+F   0h:00:00   0h:00:01           -6418.7595  1.2227  0.0045
   29/152  DAYHOFF+G4+F   0h:00:00   0h:00:01           -6370.6971  1.8535       -
    9/152  RTREV+I+G4+F   0h:00:00   0h:00:01           -6382.2837  1.8472  0.0050
   31/152  CPREV+G4+F     0h:00:00   0h:00:01           -6344.2125  1.6931       -
   30/152  BLOSUM62+G4+F  0h:00:00   0h:00:01           -6368.8892  2.4753       -
   10/152  CPREV+I+G4+F   0h:00:00   0h:00:01           -6344.0130  1.7246  0.0031
   28/152  HIVW+G4+F      0h:00:00   0h:00:01           -6492.3302  1.6203       -
   16/152  STMTREV+I+G4+F 0h:00:00   0h:00:01           -6501.6577  1.6820  0.0003
   17/152  FLU+I+G4+F     0h:00:01   0h:00:02           -6360.6384  1.6482  0.0000
   32/152  PMB+G4+F       0h:00:01   0h:00:02           -6362.5633  2.6475       -
    5/152  DCMUT+I+G4+F   0h:00:01   0h:00:02           -6370.6482  1.8636  0.0000
    3/152  DAYHOFF+I+G4+F 0h:00:01   0h:00:02           -6370.6978  1.8573  0.0000
   38/152  MTMAM+G4+F     0h:00:01   0h:00:02           -6478.2504  1.0000       -
    6/152  JTT+I+G4+F     0h:00:01   0h:00:02           -6312.4159  2.0901  0.0000
   35/152  JTT+G4+F       0h:00:01   0h:00:02           -6312.4195  2.0575       -
   33/152  VT+G4+F        0h:00:01   0h:00:02           -6328.5017  2.4011       -
   39/152  RTREV+G4+F     0h:00:01   0h:00:02           -6383.3324  1.7727       -
   37/152  DCMUT+G4+F     0h:00:01   0h:00:02           -6370.6475  1.8595       -
   34/152  MTZOA+G4+F     0h:00:01   0h:00:02           -6419.4907  1.1357       -
   19/152  HIVB+I+G4+F    0h:00:01   0h:00:02           -6398.1136  1.6014  0.0000
   36/152  MTART+G4+F     0h:00:01   0h:00:02           -6493.3281  1.0000       -
   40/152  MTMAM+I+G4     0h:00:01   0h:00:02           -6625.3878  0.9500  0.0000
   42/152  RTREV+I+G4     0h:00:01   0h:00:02           -6425.4012  1.8782  0.0048
   59/152  DAYHOFF+I+F    0h:00:00   0h:00:02           -6489.0910       -  0.0000
   60/152  STMTREV+I+F    0h:00:00   0h:00:02           -6623.6917       -  0.0059
   61/152  FLU+I+F        0h:00:00   0h:00:02           -6502.6140       -  0.0000
   62/152  JTT-DCMUT+I+F  0h:00:00   0h:00:02           -6421.3843       -  0.0044
   63/152  HIVW+I+F       0h:00:00   0h:00:02           -6636.4393       -  0.0000
   65/152  PMB+I+F        0h:00:00   0h:00:02           -6439.2756       -  0.0023
   64/152  HIVB+I+F       0h:00:00   0h:00:02           -6548.7736       -  0.0055
   66/152  VT+I+F         0h:00:00   0h:00:02           -6408.0358       -  0.0055
   43/152  VT+I+G4        0h:00:01   0h:00:02           -6375.5204  2.3877  0.0000
   68/152  WAG+I+F        0h:00:00   0h:00:02           -6409.0252       -  0.0022
   67/152  MTREV+I+F      0h:00:00   0h:00:02           -6564.3198       -  0.0056
   69/152  RTREV+I+F      0h:00:00   0h:00:02           -6506.3541       -  0.0055
   70/152  CPREV+I+F      0h:00:00   0h:00:02           -6468.9774       -  0.0058
   48/152  MTZOA+I+G4     0h:00:00   0h:00:02           -6513.6321  1.1004  0.0052
   71/152  JTT+I+F        0h:00:00   0h:00:02           -6417.9303       -  0.0046
   53/152  DCMUT+I+G4     0h:00:00   0h:00:02           -6472.8821  1.8306  0.0000
   57/152  LG+I+G4        0h:00:00   0h:00:02           -6381.6474  1.9180  0.0026
   73/152  BLOSUM62+I+F   0h:00:00   0h:00:02           -6445.3748       -  0.0046
   72/152  DCMUT+I+F      0h:00:00   0h:00:02           -6488.5291       -  0.0000
   55/152  FLU+I+G4       0h:00:00   0h:00:02           -6434.1060  1.7112  0.0000
   45/152  BLOSUM62+I+G4  0h:00:01   0h:00:02           -6393.5211  2.6092  0.0000
   74/152  MTMAM+I+F      0h:00:00   0h:00:02           -6721.3073       -  0.0056
   76/152  LG+I+F         0h:00:00   0h:00:02           -6458.1164       -  0.0058
   77/152  MTZOA+I+F      0h:00:00   0h:00:02           -6634.9085       -  0.0057
   75/152  MTART+I+F      0h:00:00   0h:00:02           -6765.4496       -  0.0057
   51/152  HIVB+I+G4      0h:00:00   0h:00:02           -6434.1118  1.6773  0.0000
   54/152  JTT-DCMUT+I+G4 0h:00:00   0h:00:02           -6373.2591  2.0362  0.0000
   56/152  STMTREV+I+G4   0h:00:00   0h:00:02           -6547.0144  1.9113  0.0046
   41/152  CPREV+I+G4     0h:00:01   0h:00:02           -6368.7440  1.6930  0.0039
   78/152  DAYHOFF+G4     0h:00:00   0h:00:02           -6473.0110  1.8199       -
   79/152  STMTREV+G4     0h:00:00   0h:00:02           -6547.6760  1.8062       -
   85/152  MTMAM+G4       0h:00:00   0h:00:02           -6625.3875  0.9500       -
   80/152  CPREV+G4       0h:00:00   0h:00:02           -6369.2146  1.6434       -
   81/152  VT+G4          0h:00:00   0h:00:02           -6375.5129  2.3952       -
   84/152  JTT-DCMUT+G4   0h:00:00   0h:00:02           -6373.2616  2.0471       -
   83/152  BLOSUM62+G4    0h:00:00   0h:00:02           -6393.5207  2.6055       -
   86/152  HIVW+G4        0h:00:00   0h:00:02           -6606.4559  1.5688       -
   97/152  STMTREV+F      0h:00:00   0h:00:02           -6627.8129       -       -
   98/152  DAYHOFF+F      0h:00:00   0h:00:02           -6489.0914       -       -
   46/152  MTREV+I+G4     0h:00:01   0h:00:02           -6547.5919  1.2620  0.0000
   87/152  MTART+G4       0h:00:00   0h:00:02           -6635.9375  0.9500       -
   82/152  FLU+G4         0h:00:00   0h:00:02           -6434.1019  1.7085       -
   99/152  FLU+F          0h:00:00   0h:00:02           -6502.6139       -       -
   44/152  WAG+I+G4       0h:00:01   0h:00:02           -6383.7234  2.2680  0.0000
  100/152  JTT-DCMUT+F    0h:00:00   0h:00:02           -6422.1118       -       -
  102/152  HIVB+F         0h:00:00   0h:00:02           -6550.8199       -       -
   47/152  MTART+I+G4     0h:00:00   0h:00:02           -6634.2372  0.9500  0.0052
  104/152  MTZOA+F        0h:00:00   0h:00:02           -6645.8202       -       -
  103/152  PMB+F          0h:00:00   0h:00:02           -6439.3869       -       -
  106/152  MTMAM+F        0h:00:00   0h:00:02           -6727.1912       -       -
  101/152  HIVW+F         0h:00:00   0h:00:02           -6636.4394       -       -
   52/152  HIVW+I+G4      0h:00:00   0h:00:02           -6606.4587  1.5932  0.0000
  107/152  BLOSUM62+F     0h:00:00   0h:00:02           -6446.2897       -       -
  105/152  MTART+F        0h:00:00   0h:00:02           -6778.4588       -       -
   49/152  JTT+I+G4       0h:00:00   0h:00:02           -6369.6152  2.0515  0.0000
   50/152  PMB+I+G4       0h:00:00   0h:00:02           -6388.3829  2.6245  0.0000
  109/152  CPREV+F        0h:00:00   0h:00:02           -6474.8483       -       -
  110/152  RTREV+F        0h:00:00   0h:00:02           -6515.3359       -       -
  111/152  WAG+F          0h:00:00   0h:00:02           -6409.1199       -       -
  108/152  VT+F           0h:00:00   0h:00:02           -6410.1378       -       -
   88/152  HIVB+G4        0h:00:00   0h:00:02           -6434.1105  1.6750       -
  114/152  DCMUT+F        0h:00:00   0h:00:02           -6488.5295       -       -
  112/152  MTREV+F        0h:00:00   0h:00:02           -6567.8292       -       -
   89/152  MTZOA+G4       0h:00:00   0h:00:02           -6515.0236  1.0764       -
  113/152  JTT+F          0h:00:00   0h:00:02           -6418.8326       -       -
   92/152  MTREV+G4       0h:00:00   0h:00:02           -6547.5917  1.2604       -
  115/152  LG+F           0h:00:00   0h:00:02           -6462.8443       -       -
   95/152  LG+G4          0h:00:00   0h:00:02           -6381.7738  1.8889       -
  119/152  JTT-DCMUT+I    0h:00:00   0h:00:02           -6480.2377       -  0.0048
   93/152  JTT+G4         0h:00:00   0h:00:02           -6369.6131  2.0418       -
  123/152  MTZOA+I        0h:00:00   0h:00:02           -6777.9708       -  0.0058
   96/152  RTREV+G4       0h:00:00   0h:00:02           -6426.3673  1.8693       -
  122/152  PMB+I          0h:00:00   0h:00:02           -6462.2264       -  0.0026
  118/152  FLU+I          0h:00:00   0h:00:02           -6567.1545       -  0.0000
   94/152  DCMUT+G4       0h:00:00   0h:00:02           -6472.8808  1.8270       -
  116/152  LG+I           0h:00:00   0h:00:02           -6496.8442       -  0.0055
  127/152  VT+I           0h:00:00   0h:00:02           -6453.6362       -  0.0056
  120/152  HIVW+I         0h:00:00   0h:00:02           -6749.8508       -  0.0000
  117/152  STMTREV+I      0h:00:00   0h:00:02           -6661.7202       -  0.0059
  125/152  MTMAM+I        0h:00:00   0h:00:02           -6920.9601       -  0.0056
   58/152  DAYHOFF+I+G4   0h:00:00   0h:00:02           -6473.0123  1.8236  0.0000
  129/152  RTREV+I        0h:00:00   0h:00:02           -6538.6305       -  0.0055
  135/152  JTT-DCMUT      0h:00:00   0h:00:02           -6481.3087       -       -
  136/152  DAYHOFF        0h:00:00   0h:00:02           -6592.9157       -       -
  121/152  HIVB+I         0h:00:00   0h:00:02           -6573.7277       -  0.0054
   91/152  WAG+G4         0h:00:00   0h:00:02           -6383.7395  2.2163       -
  131/152  WAG+I          0h:00:01   0h:00:03           -6474.2954       -  0.0034
  138/152  DCMUT          0h:00:01   0h:00:03           -6592.1716       -       -
  124/152  MTART+I        0h:00:01   0h:00:03           -6961.3351       -  0.0057
  139/152  STMTREV        0h:00:01   0h:00:03           -6669.1811       -       -
  126/152  BLOSUM62+I     0h:00:01   0h:00:03           -6469.2125       -  0.0045
  133/152  MTREV+I        0h:00:01   0h:00:03           -6745.8524       -  0.0056
  141/152  MTREV          0h:00:01   0h:00:03           -6750.8833       -       -
  144/152  RTREV          0h:00:01   0h:00:03           -6547.0683       -       -
  137/152  LG             0h:00:01   0h:00:03           -6502.0517       -       -
  128/152  CPREV+I        0h:00:01   0h:00:03           -6497.5299       -  0.0057
  143/152  WAG            0h:00:01   0h:00:03           -6474.5811       -       -
  134/152  JTT+I          0h:00:01   0h:00:03           -6476.2470       -  0.0050
  147/152  VT             0h:00:01   0h:00:03           -6455.9410       -       -
  145/152  PMB            0h:00:01   0h:00:03           -6462.3779       -       -
  149/152  BLOSUM62       0h:00:00   0h:00:03           -6469.9880       -       -
  132/152  DCMUT+I        0h:00:01   0h:00:03           -6592.1716       -  0.0000
  140/152  JTT            0h:00:01   0h:00:03           -6477.5166       -       -
  142/152  FLU            0h:00:01   0h:00:03           -6567.1556       -       -
  148/152  HIVW           0h:00:00   0h:00:03           -6749.8508       -       -
  146/152  CPREV          0h:00:01   0h:00:03           -6504.9248       -       -
  130/152  DAYHOFF+I      0h:00:01   0h:00:03           -6592.9157       -  0.0000
  153/152  MTZOA          0h:00:00   0h:00:03           -6793.9707       -       -
  151/152  HIVB           0h:00:00   0h:00:03           -6575.3794       -       -
  150/152  MTMAM          0h:00:00   0h:00:03           -6929.8306       -       -
  152/152  MTART          0h:00:00   0h:00:03           -6980.2780       -       -
   90/152  PMB+G4         0h:00:01   0h:00:03           -6388.3824  2.6253       -
 ----ID---  ----MODEL---- ---Time--- -Elapsed--- -------LnL------- -Alpha- -P-inv-

Computation of likelihood scores completed. It took 0h:00:03

BIC       model              K            lnL          score          delta    weight
--------------------------------------------------------------------------------
       1  JTT+G4+F          20     -6312.4195     13153.1809         0.0000    0.8695
       2  JTT+I+G4+F        21     -6312.4159     13158.4048         5.2239    0.0638
       3  JTT-DCMUT+G4+F    20     -6315.1415     13158.6249         5.4440    0.0572
       4  JTT-DCMUT+I+G4+F   21     -6315.1378     13163.8486        10.6677    0.0042
       5  WAG+G4+F          20     -6317.8636     13164.0692        10.8883    0.0038
       6  CPREV+G4           1     -6369.2146     13167.3802        14.1993    0.0007
       7  JTT+G4             1     -6369.6131     13168.1772        14.9963    0.0005
       8  WAG+I+G4+F        21     -6317.8642     13169.3016        16.1207    0.0003
       9  CPREV+I+G4         2     -6368.7440     13171.6701        18.4892    0.0001
      10  JTT+I+G4           2     -6369.6152     13173.4125        20.2316    0.0000
--------------------------------------------------------------------------------
Best model according to BIC
---------------------------
Model:              JTT+G4+F
lnL:                -6312.4195
Frequencies:        0.0717 0.0357 0.0514 0.0472 0.0406 0.0369 0.0464 0.0911 0.0293 0.0988 0.1102 0.0369 0.0262 0.0403 0.0234 0.0436 0.0640 0.0256 0.0282 0.0526
Inv. sites prop:    -
Gamma shape:        2.0575
Score:              13153.1809
Weight:             0.8695
---------------------------
Parameter importances
---------------------------
P.Inv:              0.0000
Gamma:              0.9316
Gamma-Inv:          0.0684
Frequencies:        0.9987
---------------------------
Model averaged estimates
---------------------------
P.Inv:              0.0056
Alpha:              2.0572
Alpha-P.Inv:        2.0894
P.Inv-Alpha:        0.0000
Frequencies:        0.0717 0.0357 0.0514 0.0472 0.0406 0.0369 0.0464 0.0911 0.0293 0.0988 0.1102 0.0369 0.0262 0.0403 0.0234 0.0436 0.0640 0.0256 0.0282 0.0526 

Commands:
  > phyml  -i ectodomain.aln.fasta -d aa -m JTT -f e -v 0 -a e -c 4 -o tlr
  > raxmlHPC-SSE3 -s ectodomain.aln.fasta -m PROTGAMMAJTTF -n EXEC_NAME -p PARSIMONY_SEED
  > raxml-ng --msa ectodomain.aln.fasta --model JTT+G4+FC
  > paup -s ectodomain.aln.fasta
  > iqtree -s ectodomain.aln.fasta -m JTT+G4+F

AIC       model              K            lnL          score          delta    weight
--------------------------------------------------------------------------------
       1  JTT+G4+F          20     -6312.4195     12826.8389         0.0000    0.6825
       2  JTT+I+G4+F        21     -6312.4159     12828.8318         1.9928    0.2520
       3  JTT-DCMUT+G4+F    20     -6315.1415     12832.2829         5.4440    0.0449
       4  JTT-DCMUT+I+G4+F   21     -6315.1378     12834.2755         7.4366    0.0166
       5  WAG+G4+F          20     -6317.8636     12837.7272        10.8883    0.0029
       6  WAG+I+G4+F        21     -6317.8642     12839.7285        12.8896    0.0011
       7  VT+G4+F           20     -6328.5017     12859.0034        32.1645    0.0000
       8  VT+I+G4+F         21     -6328.5093     12861.0185        34.1796    0.0000
       9  LG+G4+F           20     -6338.1744     12878.3489        51.5099    0.0000
      10  LG+I+G4+F         21     -6338.1242     12880.2483        53.4094    0.0000
--------------------------------------------------------------------------------
Best model according to AIC
---------------------------
Model:              JTT+G4+F
lnL:                -6312.4195
Frequencies:        0.0717 0.0357 0.0514 0.0472 0.0406 0.0369 0.0464 0.0911 0.0293 0.0988 0.1102 0.0369 0.0262 0.0403 0.0234 0.0436 0.0640 0.0256 0.0282 0.0526
Inv. sites prop:    -
Gamma shape:        2.0575
Score:              12826.8389
Weight:             0.6825
---------------------------
Parameter importances
---------------------------
P.Inv:              0.0000
Gamma:              0.7304
Gamma-Inv:          0.2696
Frequencies:        1.0000
---------------------------
Model averaged estimates
---------------------------
P.Inv:              0.0046
Alpha:              2.0576
Alpha-P.Inv:        2.0899
P.Inv-Alpha:        0.0000
Frequencies:        0.0717 0.0357 0.0514 0.0472 0.0406 0.0369 0.0464 0.0911 0.0293 0.0988 0.1102 0.0369 0.0262 0.0403 0.0234 0.0436 0.0640 0.0256 0.0282 0.0526 

Commands:
  > phyml  -i ectodomain.aln.fasta -d aa -m JTT -f e -v 0 -a e -c 4 -o tlr
  > raxmlHPC-SSE3 -s ectodomain.aln.fasta -m PROTGAMMAJTTF -n EXEC_NAME -p PARSIMONY_SEED
  > raxml-ng --msa ectodomain.aln.fasta --model JTT+G4+FC
  > paup -s ectodomain.aln.fasta
  > iqtree -s ectodomain.aln.fasta -m JTT+G4+F

AICc      model              K            lnL          score          delta    weight
--------------------------------------------------------------------------------
       1  CPREV+G4           1     -6369.2146     13032.4293         0.0000    0.5682
       2  JTT+G4             1     -6369.6131     13033.2263         0.7970    0.3815
       3  CPREV+I+G4         2     -6368.7440     13038.4880         6.0588    0.0275
       4  JTT+I+G4           2     -6369.6152     13040.2305         7.8012    0.0115
       5  JTT-DCMUT+G4       1     -6373.2616     13040.5232         8.0939    0.0099
       6  VT+G4              1     -6375.5129     13045.0258        12.5966    0.0010
       7  JTT-DCMUT+I+G4     2     -6373.2591     13047.5182        15.0889    0.0003
       8  VT+I+G4            2     -6375.5204     13052.0408        19.6116    0.0000
       9  LG+G4              1     -6381.7738     13057.5476        25.1183    0.0000
      10  WAG+G4             1     -6383.7395     13061.4791        29.0498    0.0000
--------------------------------------------------------------------------------
Best model according to AICc
---------------------------
Model:              CPREV+G4
lnL:                -6369.2146
Frequencies:        0.0755 0.0621 0.0410 0.0371 0.0091 0.0382 0.0495 0.0838 0.0246 0.0806 0.1011 0.0504 0.0220 0.0506 0.0431 0.0622 0.0543 0.0181 0.0307 0.0660
Inv. sites prop:    -
Gamma shape:        1.6434
Score:              13032.4293
Weight:             0.5682
---------------------------
Parameter importances
---------------------------
P.Inv:              0.0000
Gamma:              0.9607
Gamma-Inv:          0.0393
Frequencies:        0.0000
---------------------------
Model averaged estimates
---------------------------
P.Inv:              0.0056
Alpha:              1.8066
Alpha-P.Inv:        1.8011
P.Inv-Alpha:        0.0028
Frequencies:        0.0717 0.0357 0.0514 0.0472 0.0406 0.0369 0.0464 0.0911 0.0293 0.0988 0.1102 0.0369 0.0262 0.0403 0.0234 0.0436 0.0640 0.0256 0.0282 0.0526 

Commands:
  > phyml  -i ectodomain.aln.fasta -d aa -m CPREV -f m -v 0 -a e -c 4 -o tlr
  > raxmlHPC-SSE3 -s ectodomain.aln.fasta -m PROTGAMMACPREV -n EXEC_NAME -p PARSIMONY_SEED
  > raxml-ng --msa ectodomain.aln.fasta --model CPREV+G4
  > paup -s ectodomain.aln.fasta
  > iqtree -s ectodomain.aln.fasta -m CPREV+G4
Summary:

Partition 1/1:
                         Model         Score        Weight
----------------------------------------------------------
       BIC            JTT+G4+F    13153.1809        0.8695
       AIC            JTT+G4+F    12826.8389        0.6825
      AICc            CPREV+G4    13032.4293        0.5682

Execution results written to ectodomain.aln.fasta.out
Starting tree written to ectodomain.aln.fasta.tree
```
