## Supplementary material for "Deep-mining of vertebrate genomes reveals an unexpected diversity of endogenous viral elements": ectodomain.aln.fasta.out

```
--------------------------------------------------------------------------------
ModelTest-NG v0.2.0

Input data:
  MSA:        ectodomain.aln.fasta
  Tree:       Maximum parsimony
    file:           -
  #taxa:            42
  #sites:           187
  #patterns:        185
  Max. thread mem:  18 MB

Output:
  Log:           ectodomain.aln.fasta.log
  Starting tree: ectodomain.aln.fasta.tree
  Results:       ectodomain.aln.fasta.out

Selection options:
  # protein matrices: 19
  # protein models:   152
  include model parameters:
    Uniform:         true
    p-inv (+I):      true
    gamma (+G):      true
    both (+I+G):     true
    free rates (+R): false
    fixed freqs:     true
    estimated freqs: false
    #categories:     4
  gamma rates mode:   mean
  asc bias:           none
  epsilon (opt):      0.01
  epsilon (par):      0.05
  keep branches:      false

Additional options:
  verbosity:        very low
  threads:          20/24
  RNG seed:         12345
  subtree repeats:  enabled
--------------------------------------------------------------------------------

BIC       model              K            lnL          score          delta    weight
--------------------------------------------------------------------------------
       1  JTT+G4+F          20     -6312.4195     13153.1809         0.0000    0.8695
       2  JTT+I+G4+F        21     -6312.4159     13158.4048         5.2239    0.0638
       3  JTT-DCMUT+G4+F    20     -6315.1415     13158.6249         5.4440    0.0572
       4  JTT-DCMUT+I+G4+F   21     -6315.1378     13163.8486        10.6677    0.0042
       5  WAG+G4+F          20     -6317.8636     13164.0692        10.8883    0.0038
       6  CPREV+G4           1     -6369.2146     13167.3802        14.1993    0.0007
       7  JTT+G4             1     -6369.6131     13168.1772        14.9963    0.0005
       8  WAG+I+G4+F        21     -6317.8642     13169.3016        16.1207    0.0003
       9  CPREV+I+G4         2     -6368.7440     13171.6701        18.4892    0.0001
      10  JTT+I+G4           2     -6369.6152     13173.4125        20.2316    0.0000
--------------------------------------------------------------------------------
Best model according to BIC
---------------------------
Model:              JTT+G4+F
lnL:                -6312.4195
Frequencies:        0.0717 0.0357 0.0514 0.0472 0.0406 0.0369 0.0464 0.0911 0.0293 0.0988 0.1102 0.0369 0.0262 0.0403 0.0234 0.0436 0.0640 0.0256 0.0282 0.0526
Inv. sites prop:    -
Gamma shape:        2.0575
Score:              13153.1809
Weight:             0.8695
---------------------------
Parameter importances
---------------------------
P.Inv:              0.0000
Gamma:              0.9316
Gamma-Inv:          0.0684
Frequencies:        0.9987
---------------------------
Model averaged estimates
---------------------------
P.Inv:              0.0056
Alpha:              2.0572
Alpha-P.Inv:        2.0894
P.Inv-Alpha:        0.0000
Frequencies:        0.0717 0.0357 0.0514 0.0472 0.0406 0.0369 0.0464 0.0911 0.0293 0.0988 0.1102 0.0369 0.0262 0.0403 0.0234 0.0436 0.0640 0.0256 0.0282 0.0526 

Commands:
  > phyml  -i ectodomain.aln.fasta -d aa -m JTT -f e -v 0 -a e -c 4 -o tlr
  > raxmlHPC-SSE3 -s ectodomain.aln.fasta -m PROTGAMMAJTTF -n EXEC_NAME -p PARSIMONY_SEED
  > raxml-ng --msa ectodomain.aln.fasta --model JTT+G4+FC
  > paup -s ectodomain.aln.fasta
  > iqtree -s ectodomain.aln.fasta -m JTT+G4+F

AIC       model              K            lnL          score          delta    weight
--------------------------------------------------------------------------------
       1  JTT+G4+F          20     -6312.4195     12826.8389         0.0000    0.6825
       2  JTT+I+G4+F        21     -6312.4159     12828.8318         1.9928    0.2520
       3  JTT-DCMUT+G4+F    20     -6315.1415     12832.2829         5.4440    0.0449
       4  JTT-DCMUT+I+G4+F   21     -6315.1378     12834.2755         7.4366    0.0166
       5  WAG+G4+F          20     -6317.8636     12837.7272        10.8883    0.0029
       6  WAG+I+G4+F        21     -6317.8642     12839.7285        12.8896    0.0011
       7  VT+G4+F           20     -6328.5017     12859.0034        32.1645    0.0000
       8  VT+I+G4+F         21     -6328.5093     12861.0185        34.1796    0.0000
       9  LG+G4+F           20     -6338.1744     12878.3489        51.5099    0.0000
      10  LG+I+G4+F         21     -6338.1242     12880.2483        53.4094    0.0000
--------------------------------------------------------------------------------
Best model according to AIC
---------------------------
Model:              JTT+G4+F
lnL:                -6312.4195
Frequencies:        0.0717 0.0357 0.0514 0.0472 0.0406 0.0369 0.0464 0.0911 0.0293 0.0988 0.1102 0.0369 0.0262 0.0403 0.0234 0.0436 0.0640 0.0256 0.0282 0.0526
Inv. sites prop:    -
Gamma shape:        2.0575
Score:              12826.8389
Weight:             0.6825
---------------------------
Parameter importances
---------------------------
P.Inv:              0.0000
Gamma:              0.7304
Gamma-Inv:          0.2696
Frequencies:        1.0000
---------------------------
Model averaged estimates
---------------------------
P.Inv:              0.0046
Alpha:              2.0576
Alpha-P.Inv:        2.0899
P.Inv-Alpha:        0.0000
Frequencies:        0.0717 0.0357 0.0514 0.0472 0.0406 0.0369 0.0464 0.0911 0.0293 0.0988 0.1102 0.0369 0.0262 0.0403 0.0234 0.0436 0.0640 0.0256 0.0282 0.0526 

Commands:
  > phyml  -i ectodomain.aln.fasta -d aa -m JTT -f e -v 0 -a e -c 4 -o tlr
  > raxmlHPC-SSE3 -s ectodomain.aln.fasta -m PROTGAMMAJTTF -n EXEC_NAME -p PARSIMONY_SEED
  > raxml-ng --msa ectodomain.aln.fasta --model JTT+G4+FC
  > paup -s ectodomain.aln.fasta
  > iqtree -s ectodomain.aln.fasta -m JTT+G4+F

AICc      model              K            lnL          score          delta    weight
--------------------------------------------------------------------------------
       1  CPREV+G4           1     -6369.2146     13032.4293         0.0000    0.5682
       2  JTT+G4             1     -6369.6131     13033.2263         0.7970    0.3815
       3  CPREV+I+G4         2     -6368.7440     13038.4880         6.0588    0.0275
       4  JTT+I+G4           2     -6369.6152     13040.2305         7.8012    0.0115
       5  JTT-DCMUT+G4       1     -6373.2616     13040.5232         8.0939    0.0099
       6  VT+G4              1     -6375.5129     13045.0258        12.5966    0.0010
       7  JTT-DCMUT+I+G4     2     -6373.2591     13047.5182        15.0889    0.0003
       8  VT+I+G4            2     -6375.5204     13052.0408        19.6116    0.0000
       9  LG+G4              1     -6381.7738     13057.5476        25.1183    0.0000
      10  WAG+G4             1     -6383.7395     13061.4791        29.0498    0.0000
--------------------------------------------------------------------------------
Best model according to AICc
---------------------------
Model:              CPREV+G4
lnL:                -6369.2146
Frequencies:        0.0755 0.0621 0.0410 0.0371 0.0091 0.0382 0.0495 0.0838 0.0246 0.0806 0.1011 0.0504 0.0220 0.0506 0.0431 0.0622 0.0543 0.0181 0.0307 0.0660
Inv. sites prop:    -
Gamma shape:        1.6434
Score:              13032.4293
Weight:             0.5682
---------------------------
Parameter importances
---------------------------
P.Inv:              0.0000
Gamma:              0.9607
Gamma-Inv:          0.0393
Frequencies:        0.0000
---------------------------
Model averaged estimates
---------------------------
P.Inv:              0.0056
Alpha:              1.8066
Alpha-P.Inv:        1.8011
P.Inv-Alpha:        0.0028
Frequencies:        0.0717 0.0357 0.0514 0.0472 0.0406 0.0369 0.0464 0.0911 0.0293 0.0988 0.1102 0.0369 0.0262 0.0403 0.0234 0.0436 0.0640 0.0256 0.0282 0.0526 

Commands:
  > phyml  -i ectodomain.aln.fasta -d aa -m CPREV -f m -v 0 -a e -c 4 -o tlr
  > raxmlHPC-SSE3 -s ectodomain.aln.fasta -m PROTGAMMACPREV -n EXEC_NAME -p PARSIMONY_SEED
  > raxml-ng --msa ectodomain.aln.fasta --model CPREV+G4
  > paup -s ectodomain.aln.fasta
  > iqtree -s ectodomain.aln.fasta -m CPREV+G4
Done
```
