## Supplementary material for "Deep-mining of vertebrate genomes reveals an unexpected diversity of endogenous viral elements": ectodomain.aln.fasta.tree

```
(Cplagiosum2:0.100000,((Leucoraja_erinacea_ERV:0.100000,Leucoraja_erinacea_ERV2:0.100000):0.100000,(Aradiata2:0.100000,Aradiata1:0.100000):0.100000):0.100000,(((Scanicula2:0.100000,Scanicula4:0.100000):0.100000,(Scanicula3:0.100000,Scanicula1:0.100000):0.100000):0.100000,(((((((Csyrichta6_OrthoA:0.100000,Cbancanus1_OrthoA:0.100000):0.100000,(Cbancanus22_OrthoM:0.100000,Csyrichta22_OrthoM:0.100000):0.100000):0.100000,((Cbancanus20_OrthoL:0.100000,Csyrichta21_OrthoL:0.100000):0.100000,(Cbancanus23_OrthoN:0.100000,Csyrichta23_OrthoN:0.100000):0.100000):0.100000):0.100000,(Csyrichta9_OrthoB:0.100000,Cbancanus10_OrthoB:0.100000):0.100000):0.100000,((CAS_virus:0.100000,((((ROUT_virus:0.100000,University_of_Giessen_virus:0.100000):0.100000,Golden_Gate_virus:0.100000):0.100000,Tavallinen_suomalainen_mies_virus:0.100000):0.100000,(Porto_Alegre_virus-1:0.100000,Aramboia_boa_virus-1:0.100000):0.100000):0.100000):0.100000,(Csyrichta13_OrthoE:0.100000,Cbancanus4_OrthoE:0.100000):0.100000):0.100000):0.100000,(((Mabuya2_ERV:0.100000,Mabuya1_ERV:0.100000):0.100000,Vkomodoensis1:0.100000):0.100000,Tapajos_virus:0.100000):0.100000):0.100000,((((Reston_ebolavirus:0.100000,(((Bundibugyo_ebolavirus:0.100000,Tai_Forest_ebolavirus:0.100000):0.100000,Zaire_ebolavirus:0.100000):0.100000,Bombali_ebolavirus:0.100000):0.100000):0.100000,Sudan_ebolavirus:0.100000):0.100000,Lloviu_cuevavirus:0.100000):0.100000,(Mengla_dianlovirus:0.100000,(Ravn_virus:0.100000,Marburg_virus:0.100000):0.100000):0.100000):0.100000):0.100000):0.100000);
```
