## Supplementary material for "Deep-mining of vertebrate genomes reveals an unexpected diversity of endogenous viral elements": constraints.newick

```
((Enecator,Mfructigena,Mfruticola,Abisporus,Arolfsii,Ledodes), ((Ccarcharias,(Pannectens,((Gseraphini,Municolor,Rbivittatum),Gjaponicus,Pbivittatus,Pmuralis,Pvitticeps))),Btabaci,Dunidecimpunctata),(Alappa,Bvulgaris,Caustralis,Cquinoa,Mindica,Osativa,Soleracea,Taestivum,Tpratense));
```
