## Supplementary material for "Deep-mining of vertebrate genomes reveals an unexpected diversity of endogenous viral elements": eEF1a.linsi.fasta.log

```
Physical cores: 24
Logical cores:  48
Memory:         250GB
Extensions:     AVX2 AVX SSE3 

Creating new checkpoint file: eEF1a.linsi.fasta.ckp
--------------------------------------------------------------------------------
ModelTest-NG v0.2.0

Input data:
  MSA:        eEF1a.linsi.fasta
  Tree:       Maximum parsimony
    file:           -
  #taxa:            27
  #sites:           463
  #patterns:        259
  Max. thread mem:  16 MB

Output:
  Log:           eEF1a.linsi.fasta.log
  Starting tree: eEF1a.linsi.fasta.tree
  Results:       eEF1a.linsi.fasta.out

Selection options:
  # protein matrices: 19
  # protein models:   152
  include model parameters:
    Uniform:         true
    p-inv (+I):      true
    gamma (+G):      true
    both (+I+G):     true
    free rates (+R): false
    fixed freqs:     true
    estimated freqs: false
    #categories:     4
  gamma rates mode:   mean
  asc bias:           none
  epsilon (opt):      0.01
  epsilon (par):      0.05
  keep branches:      false

Additional options:
  verbosity:        very low
  threads:          20/24
  RNG seed:         12345
  subtree repeats:  enabled
--------------------------------------------------------------------------------
modeltest-ng was called as follows: 
>> modeltest-ng -i eEF1a.linsi.fasta -d aa -p 20 


Partition 1/1

   21/152  HIVB+G4+F      0h:00:00   0h:00:00           -4389.1880  0.2513       -
   18/152  JTT-DCMUT+I+G4+F0h:00:00   0h:00:00           -4240.5583  0.8317  0.4612
   20/152  PMB+I+G4+F     0h:00:00   0h:00:00           -4264.2203  0.9025  0.4478
    2/152  BLOSUM62+I+G4+F0h:00:00   0h:00:00           -4257.9737  0.9025  0.4474
   14/152  MTZOA+I+G4+F   0h:00:00   0h:00:00           -4212.4759  0.6738  0.4280
    6/152  JTT+I+G4+F     0h:00:00   0h:00:00           -4244.1954  0.8308  0.4622
   11/152  VT+I+G4+F      0h:00:00   0h:00:00           -4242.5419  0.8434  0.4488
   16/152  STMTREV+I+G4+F 0h:00:00   0h:00:00           -4433.6743  0.8433  0.4852
   10/152  CPREV+I+G4+F   0h:00:00   0h:00:00           -4250.0222  0.8872  0.4481
   19/152  HIVB+I+G4+F    0h:00:00   0h:00:00           -4378.7140  0.6957  0.4579
    8/152  WAG+I+G4+F     0h:00:00   0h:00:00           -4219.9254  0.8567  0.4486
    9/152  RTREV+I+G4+F   0h:00:00   0h:00:00           -4189.5236  0.7236  0.4265
    3/152  DAYHOFF+I+G4+F 0h:00:00   0h:00:00           -4226.5530  0.8268  0.4528
    7/152  MTREV+I+G4+F   0h:00:00   0h:00:00           -4284.2508  0.7300  0.4293
    5/152  DCMUT+I+G4+F   0h:00:00   0h:00:00           -4226.9582  0.8273  0.4526
   17/152  FLU+I+G4+F     0h:00:00   0h:00:00           -4350.2435  0.7009  0.4556
   22/152  LG+G4+F        0h:00:00   0h:00:00           -4184.8469  0.2823       -
   12/152  MTMAM+I+G4+F   0h:00:00   0h:00:00           -4370.6054  0.5398  0.4123
   13/152  MTART+I+G4+F   0h:00:00   0h:00:00           -4234.5639  0.5656  0.4000
   15/152  HIVW+I+G4+F    0h:00:00   0h:00:00           -4549.3002  0.7310  0.4789
   30/152  BLOSUM62+G4+F  0h:00:00   0h:00:00           -4266.9249  0.2874       -
   24/152  WAG+G4+F       0h:00:00   0h:00:00           -4228.5179  0.2851       -
   23/152  STMTREV+G4+F   0h:00:00   0h:00:00           -4446.9552  0.2639       -
    4/152  LG+I+G4+F      0h:00:00   0h:00:00           -4175.4870  0.7198  0.4271
   27/152  MTREV+G4+F     0h:00:00   0h:00:00           -4293.0622  0.2771       -
   26/152  JTT-DCMUT+G4+F 0h:00:00   0h:00:00           -4249.3075  0.2677       -
   25/152  FLU+G4+F       0h:00:00   0h:00:00           -4361.6939  0.2513       -
   29/152  DAYHOFF+G4+F   0h:00:00   0h:00:00           -4234.2114  0.2817       -
   28/152  HIVW+G4+F      0h:00:00   0h:00:00           -4563.2969  0.2388       -
   31/152  CPREV+G4+F     0h:00:00   0h:00:00           -4258.8798  0.2856       -
   32/152  PMB+G4+F       0h:00:00   0h:00:00           -4272.7219  0.2869       -
   33/152  VT+G4+F        0h:00:00   0h:00:00           -4251.1053  0.2859       -
   34/152  MTZOA+G4+F     0h:00:00   0h:00:00           -4222.1774  0.2669       -
   35/152  JTT+G4+F       0h:00:00   0h:00:00           -4252.9520  0.2678       -
   37/152  DCMUT+G4+F     0h:00:00   0h:00:00           -4234.6060  0.2817       -
   36/152  MTART+G4+F     0h:00:00   0h:00:00           -4245.5231  0.2639       -
   38/152  MTMAM+G4+F     0h:00:00   0h:00:00           -4384.2928  0.2513       -
   39/152  RTREV+G4+F     0h:00:00   0h:00:00           -4198.6013  0.2820       -
   59/152  DAYHOFF+I+F    0h:00:01   0h:00:01           -4276.0163       -  0.5573
   44/152  WAG+I+G4       0h:00:01   0h:00:01           -4226.9135  0.9025  0.4510
   42/152  RTREV+I+G4     0h:00:01   0h:00:01           -4238.8831  0.8286  0.4600
   43/152  VT+I+G4        0h:00:01   0h:00:01           -4257.3240  0.8542  0.4544
   41/152  CPREV+I+G4     0h:00:01   0h:00:01           -4274.4018  0.9025  0.4497
   46/152  MTREV+I+G4     0h:00:01   0h:00:01           -4468.9771  0.6819  0.4301
   49/152  JTT+I+G4       0h:00:01   0h:00:01           -4256.1458  0.8505  0.4668
   50/152  PMB+I+G4       0h:00:01   0h:00:01           -4283.3111  0.8558  0.4502
   45/152  BLOSUM62+I+G4  0h:00:01   0h:00:01           -4272.7352  0.9025  0.4498
   60/152  STMTREV+I+F    0h:00:00   0h:00:01           -4484.7044       -  0.5685
   40/152  MTMAM+I+G4     0h:00:01   0h:00:01           -4551.0129  0.5062  0.4072
   54/152  JTT-DCMUT+I+G4 0h:00:01   0h:00:01           -4252.6952  0.8522  0.4654
   62/152  JTT-DCMUT+I+F  0h:00:00   0h:00:01           -4294.7766       -  0.5628
   61/152  FLU+I+F        0h:00:00   0h:00:01           -4424.1403       -  0.5536
   64/152  HIVB+I+F       0h:00:00   0h:00:01           -4453.3810       -  0.5581
   65/152  PMB+I+F        0h:00:00   0h:00:01           -4305.3554       -  0.5707
   52/152  HIVW+I+G4      0h:00:01   0h:00:01           -4586.4182  0.7459  0.4775
   63/152  HIVW+I+F       0h:00:00   0h:00:01           -4618.5240       -  0.5851
   66/152  VT+I+F         0h:00:00   0h:00:01           -4285.6224       -  0.5705
   68/152  WAG+I+F        0h:00:00   0h:00:01           -4262.5128       -  0.5622
   67/152  MTREV+I+F      0h:00:00   0h:00:01           -4347.1999       -  0.5594
   56/152  STMTREV+I+G4   0h:00:01   0h:00:01           -4520.8194  0.9025  0.4893
   53/152  DCMUT+I+G4     0h:00:01   0h:00:01           -4239.5689  0.8574  0.4509
   70/152  CPREV+I+F      0h:00:00   0h:00:01           -4291.8445       -  0.5487
   57/152  LG+I+G4        0h:00:01   0h:00:01           -4200.1789  0.8140  0.4676
   71/152  JTT+I+F        0h:00:00   0h:00:01           -4298.6677       -  0.5635
   69/152  RTREV+I+F      0h:00:00   0h:00:01           -4246.0622       -  0.5571
   51/152  HIVB+I+G4      0h:00:01   0h:00:01           -4413.2626  0.7136  0.4644
   48/152  MTZOA+I+G4     0h:00:01   0h:00:01           -4350.8643  0.5450  0.3911
   73/152  BLOSUM62+I+F   0h:00:00   0h:00:01           -4299.8434       -  0.5698
   72/152  DCMUT+I+F      0h:00:00   0h:00:01           -4276.2239       -  0.5576
   74/152  MTMAM+I+F      0h:00:00   0h:00:01           -4482.2582       -  0.5426
   75/152  MTART+I+F      0h:00:00   0h:00:01           -4328.2880       -  0.5392
   76/152  LG+I+F         0h:00:00   0h:00:01           -4231.0594       -  0.5592
   55/152  FLU+I+G4       0h:00:01   0h:00:01           -4356.9373  0.7046  0.4568
   77/152  MTZOA+I+F      0h:00:00   0h:00:01           -4288.6786       -  0.5517
   47/152  MTART+I+G4     0h:00:01   0h:00:01           -4401.1717  0.4604  0.3634
   58/152  DAYHOFF+I+G4   0h:00:01   0h:00:01           -4239.1324  0.8572  0.4510
   97/152  STMTREV+F      0h:00:00   0h:00:01           -4738.9039       -       -
   98/152  DAYHOFF+F      0h:00:00   0h:00:01           -4496.9375       -       -
   80/152  CPREV+G4       0h:00:00   0h:00:01           -4284.2236  0.2872       -
   81/152  VT+G4          0h:00:00   0h:00:01           -4266.7285  0.2850       -
   78/152  DAYHOFF+G4     0h:00:00   0h:00:01           -4246.8675  0.2814       -
   79/152  STMTREV+G4     0h:00:00   0h:00:01           -4535.2463  0.2639       -
   83/152  BLOSUM62+G4    0h:00:00   0h:00:01           -4281.9686  0.2867       -
  100/152  JTT-DCMUT+F    0h:00:00   0h:00:01           -4516.5007       -       -
   99/152  FLU+F          0h:00:00   0h:00:01           -4685.8402       -       -
  101/152  HIVW+F         0h:00:00   0h:00:01           -4915.5180       -       -
  102/152  HIVB+F         0h:00:00   0h:00:01           -4718.6871       -       -
  103/152  PMB+F          0h:00:00   0h:00:01           -4520.5897       -       -
   82/152  FLU+G4         0h:00:00   0h:00:01           -4369.5439  0.2513       -
  105/152  MTART+F        0h:00:00   0h:00:01           -4566.4714       -       -
  104/152  MTZOA+F        0h:00:00   0h:00:01           -4511.7143       -       -
  107/152  BLOSUM62+F     0h:00:00   0h:00:01           -4511.9333       -       -
  106/152  MTMAM+F        0h:00:00   0h:00:01           -4764.9290       -       -
  108/152  VT+F           0h:00:00   0h:00:01           -4499.7791       -       -
   86/152  HIVW+G4        0h:00:00   0h:00:01           -4601.3519  0.2513       -
   84/152  JTT-DCMUT+G4   0h:00:00   0h:00:01           -4262.3313  0.2817       -
  109/152  CPREV+F        0h:00:00   0h:00:01           -4516.6450       -       -
   90/152  PMB+G4         0h:00:00   0h:00:01           -4292.5073  0.2876       -
   85/152  MTMAM+G4       0h:00:00   0h:00:01           -4563.8664  0.2513       -
  110/152  RTREV+F        0h:00:00   0h:00:01           -4462.3584       -       -
   91/152  WAG+G4         0h:00:00   0h:00:01           -4236.1794  0.2864       -
  111/152  WAG+F          0h:00:00   0h:00:01           -4481.6383       -       -
  112/152  MTREV+F        0h:00:00   0h:00:01           -4581.5679       -       -
   88/152  HIVB+G4        0h:00:00   0h:00:01           -4426.4900  0.2513       -
  113/152  JTT+F          0h:00:00   0h:00:01           -4520.6023       -       -
  115/152  LG+F           0h:00:00   0h:00:01           -4448.0922       -       -
   94/152  DCMUT+G4       0h:00:00   0h:00:01           -4247.2945  0.2822       -
  114/152  DCMUT+F        0h:00:00   0h:00:01           -4497.0050       -       -
   93/152  JTT+G4         0h:00:00   0h:00:01           -4265.8274  0.2676       -
   89/152  MTZOA+G4       0h:00:00   0h:00:01           -4361.6873  0.2639       -
   95/152  LG+G4          0h:00:00   0h:00:01           -4210.4698  0.2817       -
   96/152  RTREV+G4       0h:00:00   0h:00:01           -4248.2619  0.2821       -
   92/152  MTREV+G4       0h:00:00   0h:00:01           -4480.5529  0.2810       -
  116/152  LG+I           0h:00:00   0h:00:01           -4255.3015       -  0.5624
  117/152  STMTREV+I      0h:00:00   0h:00:01           -4570.7823       -  0.5737
  118/152  FLU+I          0h:00:00   0h:00:01           -4426.7109       -  0.5569
  119/152  JTT-DCMUT+I    0h:00:00   0h:00:01           -4303.6137       -  0.5690
   87/152  MTART+G4       0h:00:00   0h:00:01           -4413.4638  0.2513       -
  128/152  CPREV+I        0h:00:00   0h:00:01           -4318.6922       -  0.5515
  122/152  PMB+I          0h:00:00   0h:00:01           -4326.2089       -  0.5712
  121/152  HIVB+I         0h:00:00   0h:00:01           -4482.6077       -  0.5615
  126/152  BLOSUM62+I     0h:00:00   0h:00:01           -4316.1847       -  0.5692
  123/152  MTZOA+I        0h:00:00   0h:00:01           -4457.9336       -  0.5324
  124/152  MTART+I        0h:00:00   0h:00:01           -4530.3090       -  0.5239
  125/152  MTMAM+I        0h:00:00   0h:00:01           -4696.2608       -  0.5223
  127/152  VT+I           0h:00:00   0h:00:01           -4300.1865       -  0.5727
  135/152  JTT-DCMUT      0h:00:00   0h:00:01           -4527.6374       -       -
  120/152  HIVW+I         0h:00:00   0h:00:01           -4653.5517       -  0.5843
  136/152  DAYHOFF        0h:00:00   0h:00:01           -4506.3688       -       -
  129/152  RTREV+I        0h:00:00   0h:00:01           -4293.1618       -  0.5572
  130/152  DAYHOFF+I      0h:00:00   0h:00:01           -4285.6394       -  0.5608
  137/152  LG             0h:00:00   0h:00:01           -4477.5932       -       -
  138/152  DCMUT          0h:00:00   0h:00:01           -4506.4970       -       -
  139/152  STMTREV        0h:00:00   0h:00:01           -4833.5517       -       -
  140/152  JTT            0h:00:00   0h:00:01           -4532.0785       -       -
  141/152  MTREV          0h:00:00   0h:00:01           -4781.3180       -       -
  131/152  WAG+I          0h:00:00   0h:00:01           -4268.3396       -  0.5659
  132/152  DCMUT+I        0h:00:00   0h:00:01           -4285.8868       -  0.5610
  144/152  RTREV          0h:00:00   0h:00:01           -4511.8558       -       -
  143/152  WAG            0h:00:00   0h:00:01           -4488.0280       -       -
  145/152  PMB            0h:00:00   0h:00:01           -4541.1477       -       -
  146/152  CPREV          0h:00:00   0h:00:01           -4542.9713       -       -
  142/152  FLU            0h:00:00   0h:00:01           -4685.2849       -       -
  147/152  VT             0h:00:00   0h:00:01           -4517.3684       -       -
  148/152  HIVW           0h:00:00   0h:00:01           -4953.3497       -       -
  149/152  BLOSUM62       0h:00:00   0h:00:01           -4528.9802       -       -
  133/152  MTREV+I        0h:00:00   0h:00:01           -4550.7210       -  0.5454
  150/152  MTMAM          0h:00:00   0h:00:01           -4973.8360       -       -
  152/152  MTART          0h:00:00   0h:00:01           -4775.5501       -       -
  151/152  HIVB           0h:00:00   0h:00:01           -4758.6343       -       -
  153/152  MTZOA          0h:00:00   0h:00:01           -4684.4134       -       -
  134/152  JTT+I          0h:00:00   0h:00:01           -4307.5043       -  0.5695
 ----ID---  ----MODEL---- ---Time--- -Elapsed--- -------LnL------- -Alpha- -P-inv-

Computation of likelihood scores completed. It took 0h:00:01

BIC       model              K            lnL          score          delta    weight
--------------------------------------------------------------------------------
       1  LG+I+G4            2     -4200.1789      8725.6572         0.0000    0.9993
       2  LG+G4              1     -4210.4698      8740.1015        14.4442    0.0007
       3  WAG+I+G4           2     -4226.9135      8779.1266        53.4693    0.0000
       4  WAG+G4             1     -4236.1794      8791.5206        65.8634    0.0000
       5  LG+I+G4+F         21     -4175.4870      8792.8904        67.2332    0.0000
       6  RTREV+I+G4         2     -4238.8831      8803.0658        77.4086    0.0000
       7  DAYHOFF+I+G4       2     -4239.1324      8803.5643        77.9070    0.0000
       8  DCMUT+I+G4         2     -4239.5689      8804.4374        78.7801    0.0000
       9  LG+G4+F           20     -4184.8469      8805.4724        79.8152    0.0000
      10  DAYHOFF+G4         1     -4246.8675      8812.8968        87.2395    0.0000
--------------------------------------------------------------------------------
Best model according to BIC
---------------------------
Model:              LG+I+G4
lnL:                -4200.1789
Frequencies:        0.0791 0.0559 0.0420 0.0531 0.0129 0.0408 0.0716 0.0573 0.0224 0.0622 0.0991 0.0646 0.0230 0.0423 0.0440 0.0612 0.0533 0.0121 0.0342 0.0691
Inv. sites prop:    0.4676
Gamma shape:        0.8140
Score:              8725.6572
Weight:             0.9993
---------------------------
Parameter importances
---------------------------
P.Inv:              0.0000
Gamma:              0.0007
Gamma-Inv:          0.9993
Frequencies:        0.0000
---------------------------
Model averaged estimates
---------------------------
P.Inv:              0.5624
Alpha:              0.2817
Alpha-P.Inv:        0.8140
P.Inv-Alpha:        0.4676
Frequencies:        0.0765 0.0381 0.0366 0.0541 0.0129 0.0211 0.0640 0.0914 0.0224 0.0719 0.0563 0.1047 0.0254 0.0330 0.0522 0.0503 0.0648 0.0098 0.0254 0.0892 

Commands:
  > phyml  -i eEF1a.linsi.fasta -d aa -m LG -f m -v e -a e -c 4 -o tlr
  > raxmlHPC-SSE3 -s eEF1a.linsi.fasta -m PROTGAMMAILG -n EXEC_NAME -p PARSIMONY_SEED
  > raxml-ng --msa eEF1a.linsi.fasta --model LG+I+G4
  > paup -s eEF1a.linsi.fasta
  > iqtree -s eEF1a.linsi.fasta -m LG+I+G4

AIC       model              K            lnL          score          delta    weight
--------------------------------------------------------------------------------
       1  LG+I+G4+F         21     -4175.4870      8494.9741         0.0000    0.9964
       2  LG+I+G4            2     -4200.1789      8506.3577        11.3837    0.0034
       3  LG+G4+F           20     -4184.8469      8511.6938        16.7197    0.0002
       4  RTREV+I+G4+F      21     -4189.5236      8523.0472        28.0731    0.0000
       5  LG+G4              1     -4210.4698      8524.9397        29.9656    0.0000
       6  RTREV+G4+F        20     -4198.6013      8539.2026        44.2285    0.0000
       7  WAG+I+G4           2     -4226.9135      8559.8270        64.8530    0.0000
       8  MTZOA+I+G4+F      21     -4212.4759      8568.9518        73.9777    0.0000
       9  WAG+G4             1     -4236.1794      8576.3588        81.3847    0.0000
      10  RTREV+I+G4         2     -4238.8831      8583.7663        88.7922    0.0000
--------------------------------------------------------------------------------
Best model according to AIC
---------------------------
Model:              LG+I+G4+F
lnL:                -4175.4870
Frequencies:        0.0765 0.0381 0.0366 0.0541 0.0129 0.0211 0.0640 0.0914 0.0224 0.0719 0.0563 0.1047 0.0254 0.0330 0.0522 0.0503 0.0648 0.0098 0.0254 0.0892
Inv. sites prop:    0.4271
Gamma shape:        0.7198
Score:              8494.9741
Weight:             0.9964
---------------------------
Parameter importances
---------------------------
P.Inv:              0.0000
Gamma:              0.0002
Gamma-Inv:          0.9998
Frequencies:        0.9966
---------------------------
Model averaged estimates
---------------------------
P.Inv:              0.5593
Alpha:              0.2823
Alpha-P.Inv:        0.7201
P.Inv-Alpha:        0.4272
Frequencies:        0.0765 0.0381 0.0366 0.0541 0.0129 0.0211 0.0640 0.0914 0.0224 0.0719 0.0563 0.1047 0.0254 0.0330 0.0522 0.0503 0.0648 0.0098 0.0254 0.0892 

Commands:
  > phyml  -i eEF1a.linsi.fasta -d aa -m LG -f e -v e -a e -c 4 -o tlr
  > raxmlHPC-SSE3 -s eEF1a.linsi.fasta -m PROTGAMMAILGF -n EXEC_NAME -p PARSIMONY_SEED
  > raxml-ng --msa eEF1a.linsi.fasta --model LG+I+G4+FC
  > paup -s eEF1a.linsi.fasta
  > iqtree -s eEF1a.linsi.fasta -m LG+I+G4+F

AICc      model              K            lnL          score          delta    weight
--------------------------------------------------------------------------------
       1  LG+I+G4            2     -4200.1789      8519.3577         0.0000    0.6916
       2  LG+I+G4+F         21     -4175.4870      8520.9741         1.6163    0.3082
       3  LG+G4+F           20     -4184.8469      8537.6938        18.3361    0.0001
       4  LG+G4              1     -4210.4698      8537.9397        18.5820    0.0001
       5  RTREV+I+G4+F      21     -4189.5236      8549.0472        29.6894    0.0000
       6  RTREV+G4+F        20     -4198.6013      8565.2026        45.8449    0.0000
       7  WAG+I+G4           2     -4226.9135      8572.8270        53.4693    0.0000
       8  WAG+G4             1     -4236.1794      8589.3588        70.0011    0.0000
       9  MTZOA+I+G4+F      21     -4212.4759      8594.9518        75.5941    0.0000
      10  RTREV+I+G4         2     -4238.8831      8596.7663        77.4086    0.0000
--------------------------------------------------------------------------------
Best model according to AICc
---------------------------
Model:              LG+I+G4
lnL:                -4200.1789
Frequencies:        0.0791 0.0559 0.0420 0.0531 0.0129 0.0408 0.0716 0.0573 0.0224 0.0622 0.0991 0.0646 0.0230 0.0423 0.0440 0.0612 0.0533 0.0121 0.0342 0.0691
Inv. sites prop:    0.4676
Gamma shape:        0.8140
Score:              8519.3577
Weight:             0.6916
---------------------------
Parameter importances
---------------------------
P.Inv:              0.0000
Gamma:              0.0001
Gamma-Inv:          0.9999
Frequencies:        0.3083
---------------------------
Model averaged estimates
---------------------------
P.Inv:              0.5617
Alpha:              0.2820
Alpha-P.Inv:        0.7850
P.Inv-Alpha:        0.4551
Frequencies:        0.0765 0.0381 0.0366 0.0541 0.0129 0.0211 0.0640 0.0914 0.0224 0.0719 0.0563 0.1047 0.0254 0.0330 0.0522 0.0503 0.0648 0.0098 0.0254 0.0892 

Commands:
  > phyml  -i eEF1a.linsi.fasta -d aa -m LG -f m -v e -a e -c 4 -o tlr
  > raxmlHPC-SSE3 -s eEF1a.linsi.fasta -m PROTGAMMAILG -n EXEC_NAME -p PARSIMONY_SEED
  > raxml-ng --msa eEF1a.linsi.fasta --model LG+I+G4
  > paup -s eEF1a.linsi.fasta
  > iqtree -s eEF1a.linsi.fasta -m LG+I+G4
Summary:

Partition 1/1:
                         Model         Score        Weight
----------------------------------------------------------
       BIC             LG+I+G4     8725.6572        0.9993
       AIC           LG+I+G4+F     8494.9741        0.9964
      AICc             LG+I+G4     8519.3577        0.6916

Execution results written to eEF1a.linsi.fasta.out
Starting tree written to eEF1a.linsi.fasta.tree
```
