## Supplementary material for "Deep-mining of vertebrate genomes reveals an unexpected diversity of endogenous viral elements": eEF1a.linsi.fasta.out

```
--------------------------------------------------------------------------------
ModelTest-NG v0.2.0

Input data:
  MSA:        eEF1a.linsi.fasta
  Tree:       Maximum parsimony
    file:           -
  #taxa:            27
  #sites:           463
  #patterns:        259
  Max. thread mem:  16 MB

Output:
  Log:           eEF1a.linsi.fasta.log
  Starting tree: eEF1a.linsi.fasta.tree
  Results:       eEF1a.linsi.fasta.out

Selection options:
  # protein matrices: 19
  # protein models:   152
  include model parameters:
    Uniform:         true
    p-inv (+I):      true
    gamma (+G):      true
    both (+I+G):     true
    free rates (+R): false
    fixed freqs:     true
    estimated freqs: false
    #categories:     4
  gamma rates mode:   mean
  asc bias:           none
  epsilon (opt):      0.01
  epsilon (par):      0.05
  keep branches:      false

Additional options:
  verbosity:        very low
  threads:          20/24
  RNG seed:         12345
  subtree repeats:  enabled
--------------------------------------------------------------------------------

BIC       model              K            lnL          score          delta    weight
--------------------------------------------------------------------------------
       1  LG+I+G4            2     -4200.1789      8725.6572         0.0000    0.9993
       2  LG+G4              1     -4210.4698      8740.1015        14.4442    0.0007
       3  WAG+I+G4           2     -4226.9135      8779.1266        53.4693    0.0000
       4  WAG+G4             1     -4236.1794      8791.5206        65.8634    0.0000
       5  LG+I+G4+F         21     -4175.4870      8792.8904        67.2332    0.0000
       6  RTREV+I+G4         2     -4238.8831      8803.0658        77.4086    0.0000
       7  DAYHOFF+I+G4       2     -4239.1324      8803.5643        77.9070    0.0000
       8  DCMUT+I+G4         2     -4239.5689      8804.4374        78.7801    0.0000
       9  LG+G4+F           20     -4184.8469      8805.4724        79.8152    0.0000
      10  DAYHOFF+G4         1     -4246.8675      8812.8968        87.2395    0.0000
--------------------------------------------------------------------------------
Best model according to BIC
---------------------------
Model:              LG+I+G4
lnL:                -4200.1789
Frequencies:        0.0791 0.0559 0.0420 0.0531 0.0129 0.0408 0.0716 0.0573 0.0224 0.0622 0.0991 0.0646 0.0230 0.0423 0.0440 0.0612 0.0533 0.0121 0.0342 0.0691
Inv. sites prop:    0.4676
Gamma shape:        0.8140
Score:              8725.6572
Weight:             0.9993
---------------------------
Parameter importances
---------------------------
P.Inv:              0.0000
Gamma:              0.0007
Gamma-Inv:          0.9993
Frequencies:        0.0000
---------------------------
Model averaged estimates
---------------------------
P.Inv:              0.5624
Alpha:              0.2817
Alpha-P.Inv:        0.8140
P.Inv-Alpha:        0.4676
Frequencies:        0.0765 0.0381 0.0366 0.0541 0.0129 0.0211 0.0640 0.0914 0.0224 0.0719 0.0563 0.1047 0.0254 0.0330 0.0522 0.0503 0.0648 0.0098 0.0254 0.0892 

Commands:
  > phyml  -i eEF1a.linsi.fasta -d aa -m LG -f m -v e -a e -c 4 -o tlr
  > raxmlHPC-SSE3 -s eEF1a.linsi.fasta -m PROTGAMMAILG -n EXEC_NAME -p PARSIMONY_SEED
  > raxml-ng --msa eEF1a.linsi.fasta --model LG+I+G4
  > paup -s eEF1a.linsi.fasta
  > iqtree -s eEF1a.linsi.fasta -m LG+I+G4

AIC       model              K            lnL          score          delta    weight
--------------------------------------------------------------------------------
       1  LG+I+G4+F         21     -4175.4870      8494.9741         0.0000    0.9964
       2  LG+I+G4            2     -4200.1789      8506.3577        11.3837    0.0034
       3  LG+G4+F           20     -4184.8469      8511.6938        16.7197    0.0002
       4  RTREV+I+G4+F      21     -4189.5236      8523.0472        28.0731    0.0000
       5  LG+G4              1     -4210.4698      8524.9397        29.9656    0.0000
       6  RTREV+G4+F        20     -4198.6013      8539.2026        44.2285    0.0000
       7  WAG+I+G4           2     -4226.9135      8559.8270        64.8530    0.0000
       8  MTZOA+I+G4+F      21     -4212.4759      8568.9518        73.9777    0.0000
       9  WAG+G4             1     -4236.1794      8576.3588        81.3847    0.0000
      10  RTREV+I+G4         2     -4238.8831      8583.7663        88.7922    0.0000
--------------------------------------------------------------------------------
Best model according to AIC
---------------------------
Model:              LG+I+G4+F
lnL:                -4175.4870
Frequencies:        0.0765 0.0381 0.0366 0.0541 0.0129 0.0211 0.0640 0.0914 0.0224 0.0719 0.0563 0.1047 0.0254 0.0330 0.0522 0.0503 0.0648 0.0098 0.0254 0.0892
Inv. sites prop:    0.4271
Gamma shape:        0.7198
Score:              8494.9741
Weight:             0.9964
---------------------------
Parameter importances
---------------------------
P.Inv:              0.0000
Gamma:              0.0002
Gamma-Inv:          0.9998
Frequencies:        0.9966
---------------------------
Model averaged estimates
---------------------------
P.Inv:              0.5593
Alpha:              0.2823
Alpha-P.Inv:        0.7201
P.Inv-Alpha:        0.4272
Frequencies:        0.0765 0.0381 0.0366 0.0541 0.0129 0.0211 0.0640 0.0914 0.0224 0.0719 0.0563 0.1047 0.0254 0.0330 0.0522 0.0503 0.0648 0.0098 0.0254 0.0892 

Commands:
  > phyml  -i eEF1a.linsi.fasta -d aa -m LG -f e -v e -a e -c 4 -o tlr
  > raxmlHPC-SSE3 -s eEF1a.linsi.fasta -m PROTGAMMAILGF -n EXEC_NAME -p PARSIMONY_SEED
  > raxml-ng --msa eEF1a.linsi.fasta --model LG+I+G4+FC
  > paup -s eEF1a.linsi.fasta
  > iqtree -s eEF1a.linsi.fasta -m LG+I+G4+F

AICc      model              K            lnL          score          delta    weight
--------------------------------------------------------------------------------
       1  LG+I+G4            2     -4200.1789      8519.3577         0.0000    0.6916
       2  LG+I+G4+F         21     -4175.4870      8520.9741         1.6163    0.3082
       3  LG+G4+F           20     -4184.8469      8537.6938        18.3361    0.0001
       4  LG+G4              1     -4210.4698      8537.9397        18.5820    0.0001
       5  RTREV+I+G4+F      21     -4189.5236      8549.0472        29.6894    0.0000
       6  RTREV+G4+F        20     -4198.6013      8565.2026        45.8449    0.0000
       7  WAG+I+G4           2     -4226.9135      8572.8270        53.4693    0.0000
       8  WAG+G4             1     -4236.1794      8589.3588        70.0011    0.0000
       9  MTZOA+I+G4+F      21     -4212.4759      8594.9518        75.5941    0.0000
      10  RTREV+I+G4         2     -4238.8831      8596.7663        77.4086    0.0000
--------------------------------------------------------------------------------
Best model according to AICc
---------------------------
Model:              LG+I+G4
lnL:                -4200.1789
Frequencies:        0.0791 0.0559 0.0420 0.0531 0.0129 0.0408 0.0716 0.0573 0.0224 0.0622 0.0991 0.0646 0.0230 0.0423 0.0440 0.0612 0.0533 0.0121 0.0342 0.0691
Inv. sites prop:    0.4676
Gamma shape:        0.8140
Score:              8519.3577
Weight:             0.6916
---------------------------
Parameter importances
---------------------------
P.Inv:              0.0000
Gamma:              0.0001
Gamma-Inv:          0.9999
Frequencies:        0.3083
---------------------------
Model averaged estimates
---------------------------
P.Inv:              0.5617
Alpha:              0.2820
Alpha-P.Inv:        0.7850
P.Inv-Alpha:        0.4551
Frequencies:        0.0765 0.0381 0.0366 0.0541 0.0129 0.0211 0.0640 0.0914 0.0224 0.0719 0.0563 0.1047 0.0254 0.0330 0.0522 0.0503 0.0648 0.0098 0.0254 0.0892 

Commands:
  > phyml  -i eEF1a.linsi.fasta -d aa -m LG -f m -v e -a e -c 4 -o tlr
  > raxmlHPC-SSE3 -s eEF1a.linsi.fasta -m PROTGAMMAILG -n EXEC_NAME -p PARSIMONY_SEED
  > raxml-ng --msa eEF1a.linsi.fasta --model LG+I+G4
  > paup -s eEF1a.linsi.fasta
  > iqtree -s eEF1a.linsi.fasta -m LG+I+G4
Done
```
