## Supplementary material for "Deep-mining of vertebrate genomes reveals an unexpected diversity of endogenous viral elements": eEF1a.linsi.fasta.raxml.bestModel

```
LG+IU{0.421380}+G4m{0.723759}, noname = 1-463
```
