## Supplementary material for "Deep-mining of vertebrate genomes reveals an unexpected diversity of endogenous viral elements": eEF1a.linsi.fasta.raxml.bestTreeCollapsed

```
((((Mfruticola:0.000001,Mfructigena:0.000001):0.052268,Enecator:0.052137):0.044257,(Abisporus:0.007939,(Arolfsii:0.038381,Ledodes:0.011561):0.018848):0.086286):0.094634,((Btabaci:0.038318,Dunidecimpunctata:0.056849):0.111312,(Ccarcharias:0.061680,Pannectens:0.055091,((Rbivittatum:0.016587,Municolor:0.000001,Gseraphini:0.004696):0.004309,(Gjaponicus:0.016773,Pbivittatus:0.000001,(Pmuralis:0.000001,Pvitticeps:0.002325):0.002334):0.009940):0.014457):0.071006):0.056966,(Caustralis:0.072629,(Tpratense:0.030655,(Taestivum:0.028648,((Cquinoa:0.016663,(Bvulgaris:0.005285,Soleracea:0.016535):0.005139):0.028376,(Osativa:0.008196,(Alappa:0.039480,Mindica:0.023497):0.010007):0.005050):0.007897):0.014789):0.055793):0.267694);
```
