## Supplementary material for "Deep-mining of vertebrate genomes reveals an unexpected diversity of endogenous viral elements": eEF1a.linsi.fasta.raxml.bootstraps (part 1 of 2)

```
((((Mfruticola:0.000001	Mfructigena:0.000001):0.029528	Enecator:0.055345):0.037297	(Abisporus:0.013955	(Arolfsii:0.027412	Ledodes:0.008515):0.016623):0.072585):0.093181	(((((Pvitticeps:0.000001	Pmuralis:0.000001):0.000001	(Pbivittatus:0.000001	(Gjaponicus:0.011188	(Rbivittatum:0.015771	(Gseraphini:0.004494	Municolor:0.000001):0.000001):0.011265):0.000001):0.002212):0.007968	Pannectens:0.059200):0.000001	Ccarcharias:0.054779):0.068231	(Dunidecimpunctata:0.055873	Btabaci:0.013433):0.097441):0.053743	((Osativa:0.000001	((Tpratense:0.041394	Taestivum:0.013689):0.007983	((Mindica:0.013311	Alappa:0.023487):0.013500	((Soleracea:0.014425	Bvulgaris:0.000001):0.007291	Cquinoa:0.012047):0.019642):0.004250):0.005998):0.032840	Caustralis:0.080629):0.223464);
((((Mfruticola:0.000001	Mfructigena:0.000001):0.045706	Enecator:0.047125):0.033529	(Abisporus:0.005756	(Ledodes:0.009253	Arolfsii:0.021702):0.008953):0.058408):0.124571	(Cquinoa:0.015806	((Soleracea:0.022004	Bvulgaris:0.010573):0.002659	(((Caustralis:0.109598	Alappa:0.023962):0.015700	(Tpratense:0.029545	Taestivum:0.024098):0.008748):0.001855	(Mindica:0.023279	Osativa:0.011390):0.003594):0.031619):0.006175):0.280137	((Btabaci:0.031175	Dunidecimpunctata:0.066495):0.116288	(Ccarcharias:0.059527	((((Rbivittatum:0.022808	Municolor:0.000001):0.000001	Gseraphini:0.006751):0.000001	(Gjaponicus:0.006768	(Pbivittatus:0.000001	(Pmuralis:0.000001	Pvitticeps:0.004457):0.000001):0.000001):0.009052):0.017349	Pannectens:0.040516):0.000001):0.070299):0.049082);
((((Mfruticola:0.000001	Mfructigena:0.000001):0.073780	Enecator:0.039664):0.041644	((Ledodes:0.004064	Abisporus:0.024051):0.018100	Arolfsii:0.012078):0.069889):0.104401	(((Bvulgaris:0.002397	(Cquinoa:0.022950	(((Taestivum:0.018521	Tpratense:0.029569):0.011878	Alappa:0.037579):0.000473	(Mindica:0.021511	Osativa:0.006713):0.010673):0.016573):0.000001):0.021670	Soleracea:0.014915):0.013392	Caustralis:0.118557):0.216479	((Btabaci:0.043661	Dunidecimpunctata:0.044173):0.108641	((Pannectens:0.050564	((Gjaponicus:0.009274	(Pvitticeps:0.002291	(Pbivittatus:0.000001	Pmuralis:0.000001):0.000001):0.000001):0.000001	((Gseraphini:0.011730	Municolor:0.000001):0.000001	Rbivittatum:0.025746):0.004620):0.017896):0.000001	Ccarcharias:0.040300):0.066014):0.054359);
((((Mfructigena:0.000001	Mfruticola:0.000001):0.047823	Enecator:0.027169):0.022776	(Arolfsii:0.022464	(Ledodes:0.007027	Abisporus:0.024639):0.014252):0.082030):0.065171	(Alappa:0.000001	((Osativa:0.015797	(((Soleracea:0.023154	Cquinoa:0.005001):0.000001	Bvulgaris:0.004977):0.020483	(Tpratense:0.020441	(Caustralis:0.112225	Taestivum:0.015155):0.015741):0.008244):0.007318):0.017729	Mindica:0.028400):0.033211):0.248403	((Ccarcharias:0.059637	(((Pbivittatus:0.000001	((Pvitticeps:0.000001	Pmuralis:0.000001):0.002173	Gjaponicus:0.006567):0.000001):0.008885	((Rbivittatum:0.006626	Municolor:0.000001):0.000001	Gseraphini:0.006636):0.000001):0.021794	Pannectens:0.026724):0.000001):0.092568	(Btabaci:0.030964	Dunidecimpunctata:0.048538):0.091581):0.037185);
((((Ledodes:0.004858	Abisporus:0.019600):0.021412	Arolfsii:0.002450):0.042314	(Enecator:0.035533	(Mfructigena:0.000001	Mfruticola:0.000001):0.060047):0.022334):0.067214	(Caustralis:0.055801	((Tpratense:0.025731	(Osativa:0.000001	((Mindica:0.016350	Taestivum:0.007812):0.007858	(Cquinoa:0.011539	(Bvulgaris:0.008533	Soleracea:0.014562):0.002859):0.017209):0.000001):0.000001):0.016986	Alappa:0.012634):0.020456):0.192437	((((((Gseraphini:0.007370	Municolor:0.000001):0.000001	Rbivittatum:0.022158):0.000001	(Gjaponicus:0.004904	(Pmuralis:0.000001	(Pbivittatus:0.000001	Pvitticeps:0.002429):0.000001):0.000001):0.012376):0.006118	Pannectens:0.050700):0.000001	Ccarcharias:0.079648):0.056458	(Dunidecimpunctata:0.052775	Btabaci:0.022280):0.132842):0.064255);
((((Mfruticola:0.000001	Mfructigena:0.000001):0.061081	Enecator:0.055678):0.037182	(Arolfsii:0.029245	(Ledodes:0.028104	Abisporus:0.014276):0.016920):0.042420):0.162061	(Caustralis:0.073571	((((Mindica:0.024287	Tpratense:0.034106):0.011171	Alappa:0.022950):0.006646	(Taestivum:0.040728	Osativa:0.002558):0.005646):0.018823	(Cquinoa:0.002734	(Soleracea:0.022701	Bvulgaris:0.008184):0.008480):0.005340):0.023329):0.342307	((Dunidecimpunctata:0.053023	Btabaci:0.048389):0.078720	((((((Pvitticeps:0.004845	Pmuralis:0.000001):0.004891	Pbivittatus:0.000001):0.000001	Gjaponicus:0.019957):0.009845	(Gseraphini:0.002388	(Rbivittatum:0.026858	Municolor:0.000001):0.000001):0.000001):0.015148	Pannectens:0.043056):0.000001	Ccarcharias:0.040836):0.091800):0.033501);
((((Mfruticola:0.000001	Mfructigena:0.000001):0.042499	Enecator:0.078516):0.053878	((Arolfsii:0.042971	Ledodes:0.011119):0.029699	Abisporus:0.007374):0.075037):0.074094	(((Pannectens:0.039656	((Gseraphini:0.004721	(Municolor:0.000001	Rbivittatum:0.019071):0.000001):0.000001	(Gjaponicus:0.016938	(Pvitticeps:0.004735	(Pbivittatus:0.000001	Pmuralis:0.000001):0.000001):0.000001):0.014417):0.020520):0.000001	Ccarcharias:0.062309):0.069499	(Btabaci:0.030249	Dunidecimpunctata:0.065981):0.104247):0.071418	(Alappa:0.001349	((((Tpratense:0.025179	Taestivum:0.056117):0.002485	((Soleracea:0.017593	Bvulgaris:0.002686):0.005698	Cquinoa:0.014849):0.027428):0.011329	(Mindica:0.027509	Osativa:0.005298):0.011390):0.009468	Caustralis:0.124561):0.042195):0.484878);
((((Mfructigena:0.000001	Mfruticola:0.000001):0.033587	Enecator:0.073421):0.045153	((Abisporus:0.023683	Ledodes:0.026210):0.018670	Arolfsii:0.028472):0.063264):0.087557	(Caustralis:0.114516	(Alappa:0.000001	((((Taestivum:0.035595	Tpratense:0.060053):0.011173	((Soleracea:0.021117	Bvulgaris:0.007578):0.004556	Cquinoa:0.021378):0.004807):0.005005	Osativa:0.037671):0.010922	Mindica:0.021052):0.036538):0.079213):0.267440	((Ccarcharias:0.032327	((((Pvitticeps:0.002549	Pmuralis:0.000001):0.002559	(Gjaponicus:0.023904	Pbivittatus:0.000001):0.000001):0.011320	((Gseraphini:0.000001	Municolor:0.000001):0.000001	Rbivittatum:0.010190):0.004213):0.020676	Pannectens:0.078009):0.021906):0.104171	(Btabaci:0.055924	Dunidecimpunctata:0.028962):0.110790):0.122193);
(((Abisporus:0.002939	(Ledodes:0.001943	Arolfsii:0.045202):0.024536):0.075249	(Enecator:0.027734	(Mfruticola:0.000001	Mfructigena:0.000001):0.060642):0.101288):0.091277	(Tpratense:0.039141	(Mindica:0.023311	(Osativa:0.005823	(((Soleracea:0.016714	Bvulgaris:0.002571):0.004992	(Caustralis:0.115227	Cquinoa:0.005633):0.011218):0.020821	(Taestivum:0.024590	Alappa:0.051257):0.005896):0.002816):0.029106):0.012536):0.332507	((Btabaci:0.034753	Dunidecimpunctata:0.052422):0.167219	((((Gjaponicus:0.019360	((Pvitticeps:0.002352	Pmuralis:0.000001):0.002361	Pbivittatus:0.000001):0.000001):0.014339	((Rbivittatum:0.007122	Municolor:0.000001):0.000001	Gseraphini:0.004746):0.004988):0.011043	Pannectens:0.056041):0.000001	Ccarcharias:0.041734):0.068667):0.010497);
((((Ledodes:0.019605	Arolfsii:0.040463):0.030646	Abisporus:0.006222):0.086161	(Enecator:0.051956	(Mfruticola:0.000001	Mfructigena:0.000001):0.053236):0.035628):0.057188	((Btabaci:0.032842	Dunidecimpunctata:0.048752):0.089623	(Ccarcharias:0.052054	(((Pmuralis:0.000001	Pvitticeps:0.000001):0.000001	((Gjaponicus:0.035979	((Municolor:0.000001	Gseraphini:0.002414):0.000001	Rbivittatum:0.009759):0.014817):0.000001	Pbivittatus:0.000001):0.002411):0.012822	Pannectens:0.047672):0.000001):0.071495):0.091464	((((Bvulgaris:0.002591	Soleracea:0.012389):0.012623	Cquinoa:0.011923):0.013284	((Taestivum:0.025039	Alappa:0.030601):0.009244	((Tpratense:0.038618	Mindica:0.009148):0.011067	Osativa:0.010855):0.000001):0.018472):0.059340	Caustralis:0.029416):0.228240);
(((Enecator:0.054890	(Mfructigena:0.000001	Mfruticola:0.000001):0.051724):0.054405	(Abisporus:0.005825	(Ledodes:0.016335	Arolfsii:0.020936):0.028148):0.103202):0.052581	((Ccarcharias:0.046933	(((Gseraphini:0.009489	(Rbivittatum:0.009433	Municolor:0.000001):0.000001):0.004620	((Pbivittatus:0.000001	(Pmuralis:0.000001	Pvitticeps:0.000001):0.000001):0.000001	Gjaponicus:0.021427):0.004816):0.009904	Pannectens:0.044849):0.000001):0.080178	(Btabaci:0.027641	Dunidecimpunctata:0.058270):0.097268):0.051838	(Caustralis:0.059043	((((Cquinoa:0.025195	(Bvulgaris:0.005235	Soleracea:0.013594):0.004895):0.031584	(Alappa:0.025919	Mindica:0.033526):0.014835):0.005169	Osativa:0.014067):0.013561	(Taestivum:0.024397	Tpratense:0.056371):0.002336):0.062050):0.301827);
(((Enecator:0.060329	(Mfruticola:0.000001	Mfructigena:0.000001):0.052581):0.023260	(Abisporus:0.000001	(Ledodes:0.011137	Arolfsii:0.043635):0.030742):0.107416):0.062644	((Cquinoa:0.007443	((Bvulgaris:0.007902	Soleracea:0.010690):0.001830	(Osativa:0.005470	((Tpratense:0.055872	Mindica:0.015855):0.007411	(Alappa:0.028387	Taestivum:0.032703):0.006209):0.000001):0.022089):0.017316):0.088072	Caustralis:0.043948):0.246151	((Dunidecimpunctata:0.048217	Btabaci:0.050693):0.119830	(Ccarcharias:0.059139	(Pannectens:0.063664	(((Rbivittatum:0.021750	Gseraphini:0.007224):0.000001	Municolor:0.000001):0.000001	(((Pvitticeps:0.000001	Pmuralis:0.000001):0.004772	Pbivittatus:0.000001):0.000001	Gjaponicus:0.017246):0.014643):0.013002):0.000001):0.065223):0.069852);
((((Mfructigena:0.000001	Mfruticola:0.000001):0.089560	Enecator:0.047963):0.055833	(Arolfsii:0.009422	(Ledodes:0.019509	Abisporus:0.025584):0.020009):0.093055):0.092488	(((Pannectens:0.047942	(((Gjaponicus:0.028943	Pbivittatus:0.000001):0.000001	(Pvitticeps:0.005431	Pmuralis:0.000001):0.002720):0.008323	((Rbivittatum:0.019416	Municolor:0.000001):0.000001	Gseraphini:0.000001):0.008315):0.011276):0.000840	Ccarcharias:0.067299):0.078924	(Dunidecimpunctata:0.052729	Btabaci:0.036671):0.126177):0.114800	((Cquinoa:0.007970	((Bvulgaris:0.013498	Soleracea:0.010608):0.005572	(Tpratense:0.062081	((Taestivum:0.035611	Osativa:0.000001):0.003266	(Mindica:0.013961	Alappa:0.045508):0.006342):0.000001):0.053249):0.017012):0.052045	Caustralis:0.097687):0.243798);
(((Enecator:0.048368	(Mfruticola:0.000001	Mfructigena:0.000001):0.055783):0.059841	(Arolfsii:0.030159	(Ledodes:0.022984	Abisporus:0.020659):0.025603):0.039137):0.102182	((Alappa:0.028891	((((Soleracea:0.024444	Bvulgaris:0.008909):0.005958	Cquinoa:0.009095):0.026601	(Taestivum:0.051421	Osativa:0.000001):0.005978):0.002883	(Mindica:0.028442	Tpratense:0.055524):0.015418):0.016889):0.068075	Caustralis:0.076032):0.344871	((Btabaci:0.046305	Dunidecimpunctata:0.045594):0.142478	((Pannectens:0.080450	((Gjaponicus:0.033141	((Pmuralis:0.000001	Pvitticeps:0.000001):0.002628	Pbivittatus:0.000001):0.000001):0.016084	((Municolor:0.000001	Gseraphini:0.002603):0.000001	Rbivittatum:0.013118):0.000001):0.005405):0.000001	Ccarcharias:0.064988):0.086753):0.054476);
((((Arolfsii:0.010638	(Ledodes:0.011665	Abisporus:0.036872):0.029902):0.130791	(Mfruticola:0.000001	Mfructigena:0.000001):0.060796):0.037871	Enecator:0.037421):0.122061	(Caustralis:0.080788	((Tpratense:0.043236	((Alappa:0.045347	Taestivum:0.041781):0.009881	(Mindica:0.022052	Osativa:0.013154):0.007443):0.006046):0.023075	((Bvulgaris:0.002628	Soleracea:0.013834):0.005703	Cquinoa:0.013502):0.033720):0.023521):0.243549	((Ccarcharias:0.050225	(Pannectens:0.066841	((Rbivittatum:0.020741	(Gseraphini:0.002268	Municolor:0.000001):0.000001):0.008640	((Pvitticeps:0.004453	(Pmuralis:0.000001	Pbivittatus:0.000001):0.000001):0.000001	Gjaponicus:0.018050):0.002735):0.017008):0.017869):0.048724	(Dunidecimpunctata:0.072913	Btabaci:0.052388):0.106231):0.049177);
((((Mfruticola:0.000001	Mfructigena:0.000001):0.051396	Enecator:0.035844):0.061032	(Arolfsii:0.029722	(Ledodes:0.018567	Abisporus:0.023927):0.023025):0.032934):0.086721	(((Pannectens:0.034529	((Gjaponicus:0.010750	(((Gseraphini:0.002160	Rbivittatum:0.021986):0.000001	Municolor:0.000001):0.010896	Pbivittatus:0.000001):0.000001):0.004262	(Pvitticeps:0.000001	Pmuralis:0.000001):0.000001):0.009574):0.000001	Ccarcharias:0.078441):0.060842	(Btabaci:0.029676	Dunidecimpunctata:0.051111):0.118773):0.073769	(Tpratense:0.036890	((Osativa:0.008150	((Alappa:0.013920	Mindica:0.041251):0.017146	((Caustralis:0.151702	Cquinoa:0.011702):0.015027	(Soleracea:0.016955	Bvulgaris:0.006994):0.004875):0.036052):0.007384):0.019933	Taestivum:0.021196):0.005005):0.297511);
(((Arolfsii:0.024514	(Abisporus:0.019645	Ledodes:0.012618):0.011593):0.077068	(Enecator:0.032118	(Mfructigena:0.000001	Mfruticola:0.000001):0.057017):0.027973):0.079009	(Caustralis:0.113519	(Cquinoa:0.010432	((Soleracea:0.018629	Bvulgaris:0.010183):0.002585	(Alappa:0.043904	((Osativa:0.003163	Mindica:0.029576):0.007259	(Tpratense:0.041687	Taestivum:0.020833):0.008141):0.004275):0.019098):0.013064):0.032393):0.299162	((Btabaci:0.036397	Dunidecimpunctata:0.036140):0.106223	(Ccarcharias:0.067710	(Pannectens:0.067914	((Pvitticeps:0.000001	Pmuralis:0.000001):0.000001	(Pbivittatus:0.000001	(Gjaponicus:0.021070	(Rbivittatum:0.011371	(Gseraphini:0.006835	Municolor:0.000001):0.000001):0.016075):0.000001):0.006748):0.012095):0.000001):0.134703):0.051904);
((((Mfruticola:0.000001	Mfructigena:0.000001):0.060455	Enecator:0.057072):0.066080	((Ledodes:0.005448	Arolfsii:0.039801):0.034723	Abisporus:0.001925):0.105677):0.050722	((Soleracea:0.007875	(((Osativa:0.007509	Taestivum:0.028207):0.013531	(Tpratense:0.039406	(Mindica:0.014871	Alappa:0.022412):0.008288):0.002445):0.026971	(Cquinoa:0.007679	Bvulgaris:0.000001):0.000001):0.010288):0.019387	Caustralis:0.081944):0.305582	((Dunidecimpunctata:0.054620	Btabaci:0.041069):0.094365	(Ccarcharias:0.069461	(Pannectens:0.038337	(((Pbivittatus:0.000001	(Pvitticeps:0.000001	Pmuralis:0.000001):0.000001):0.000001	Gjaponicus:0.012014):0.016957	(Municolor:0.000001	(Gseraphini:0.009533	Rbivittatum:0.009501):0.000001):0.000001):0.023845):0.029824):0.042326):0.052605);
((Enecator:0.042859	((Mfruticola:0.000001	Mfructigena:0.000001):0.024892	(Abisporus:0.002694	(Ledodes:0.004057	Arolfsii:0.037607):0.031237):0.114870):0.029302):0.073405	(Caustralis:0.059868	(((Bvulgaris:0.000001	Cquinoa:0.013076):0.000001	Soleracea:0.024131):0.014967	(((Mindica:0.010739	Tpratense:0.018866):0.009695	(Osativa:0.000001	Taestivum:0.033236):0.009600):0.003678	Alappa:0.025580):0.008977):0.054908):0.294762	((((Gjaponicus:0.006894	(((Pvitticeps:0.002215	((Gseraphini:0.004518	Municolor:0.000001):0.000001	Rbivittatum:0.022787):0.013623):0.000001	Pmuralis:0.000001):0.000001	Pbivittatus:0.000001):0.004325):0.000001	Pannectens:0.075762):0.023023	Ccarcharias:0.028418):0.084296	(Dunidecimpunctata:0.037563	Btabaci:0.039091):0.059308):0.062622);
(((Abisporus:0.016524	(Ledodes:0.007338	Arolfsii:0.037106):0.024887):0.087331	((Mfructigena:0.000001	Mfruticola:0.000001):0.052869	Enecator:0.048168):0.037376):0.058607	((Ccarcharias:0.060726	((((Gjaponicus:0.008788	Pbivittatus:0.000001):0.000001	(Pvitticeps:0.002159	Pmuralis:0.000001):0.002166):0.010501	((Rbivittatum:0.008644	Municolor:0.000001):0.000001	Gseraphini:0.002150):0.002635):0.023601	Pannectens:0.046240):0.000001):0.078016	(Btabaci:0.026605	Dunidecimpunctata:0.061839):0.079883):0.078020	(Caustralis:0.061134	(((((Alappa:0.037346	Mindica:0.024370):0.013367	((Soleracea:0.025657	Bvulgaris:0.002359):0.004610	Cquinoa:0.015687):0.013038):0.004815	Osativa:0.008974):0.009243	Taestivum:0.020756):0.021566	Tpratense:0.033120):0.064886):0.272649);
(((Enecator:0.051856	(Mfructigena:0.000001	Mfruticola:0.000001):0.078904):0.028026	(Arolfsii:0.035705	(Ledodes:0.024565	Abisporus:0.028196):0.020248):0.114405):0.103767	((((Osativa:0.005500	((Mindica:0.014114	Tpratense:0.057397):0.004889	(Taestivum:0.038142	Alappa:0.047577):0.013958):0.000001):0.025355	(Bvulgaris:0.013877	Soleracea:0.008433):0.002870):0.013062	Cquinoa:0.012492):0.035368	Caustralis:0.103825):0.251846	((Dunidecimpunctata:0.067700	Btabaci:0.040714):0.126200	(Ccarcharias:0.078484	((((Pmuralis:0.000001	Pbivittatus:0.000001):0.000001	(Gjaponicus:0.024658	Pvitticeps:0.002343):0.000001):0.009486	(Gseraphini:0.007055	(Rbivittatum:0.011722	Municolor:0.000001):0.000001):0.000001):0.016044	Pannectens:0.049898):0.000001):0.079934):0.060118);
((((Arolfsii:0.026321	Ledodes:0.018719):0.007870	Abisporus:0.008800):0.060878	((Mfruticola:0.000001	Mfructigena:0.000001):0.053187	Enecator:0.041002):0.055017):0.070148	((Btabaci:0.015506	Dunidecimpunctata:0.055274):0.140356	(Ccarcharias:0.048777	(((Pvitticeps:0.000001	Pmuralis:0.000001):0.000001	(Pbivittatus:0.000001	(Gjaponicus:0.009130	((Municolor:0.000001	Gseraphini:0.002229):0.000001	Rbivittatum:0.013450):0.015930):0.000001):0.002250):0.006239	Pannectens:0.056406):0.000001):0.045975):0.040788	(Caustralis:0.056898	(Tpratense:0.027057	(Taestivum:0.010178	(((Mindica:0.020755	Alappa:0.023969):0.011361	Osativa:0.002307):0.003226	(Cquinoa:0.025598	(Bvulgaris:0.000001	Soleracea:0.012652):0.005043):0.010158):0.007914):0.009148):0.039279):0.215903);
(((Abisporus:0.010627	(Arolfsii:0.030502	Ledodes:0.011634):0.017101):0.094454	((Mfruticola:0.000001	Mfructigena:0.000001):0.059792	Enecator:0.038113):0.026725):0.081068	(Alappa:0.000001	(((Taestivum:0.005459	Tpratense:0.042903):0.010202	(Caustralis:0.110143	((Soleracea:0.011494	Bvulgaris:0.008290):0.002467	Cquinoa:0.014406):0.020285):0.024762):0.001142	(Osativa:0.000001	Mindica:0.025011):0.005436):0.031816):0.350053	(((((Pvitticeps:0.004515	Pmuralis:0.000001):0.000001	(Pbivittatus:0.000001	((Rbivittatum:0.016148	(Gseraphini:0.000001	Municolor:0.000001):0.000001):0.011515	Gjaponicus:0.039227):0.000001):0.004549):0.022145	Pannectens:0.047233):0.000001	Ccarcharias:0.072655):0.103082	(Btabaci:0.039416	Dunidecimpunctata:0.053125):0.105048):0.020435);
((Enecator:0.035595	((Arolfsii:0.018148	(Abisporus:0.013223	Ledodes:0.010327):0.016367):0.113480	(Mfruticola:0.000001	Mfructigena:0.000001):0.053998):0.012328):0.093764	((Tpratense:0.023894	(Taestivum:0.036324	(((Alappa:0.028419	Mindica:0.028185):0.014539	(Cquinoa:0.022411	(Soleracea:0.005445	Bvulgaris:0.010679):0.007675):0.018942):0.001032	Osativa:0.015313):0.014732):0.016084):0.050603	Caustralis:0.088930):0.233046	((Ccarcharias:0.071458	(((((Pbivittatus:0.000001	Gjaponicus:0.012251):0.000001	Pmuralis:0.000001):0.000001	Pvitticeps:0.002395):0.011231	(Rbivittatum:0.016847	(Municolor:0.000001	Gseraphini:0.000001):0.000001):0.003265):0.012111	Pannectens:0.047174):0.000001):0.052850	(Btabaci:0.029389	Dunidecimpunctata:0.065873):0.090875):0.045141);
(((Enecator:0.046949	(Mfructigena:0.000001	Mfruticola:0.000001):0.058908):0.065680	((Arolfsii:0.052763	Ledodes:0.014014):0.034640	Abisporus:0.016239):0.087356):0.114932	((((((Pmuralis:0.000001	Pvitticeps:0.000001):0.002453	(Gjaponicus:0.004932	Pbivittatus:0.000001):0.000001):0.014562	(Gseraphini:0.002405	(Rbivittatum:0.019610	Municolor:0.000001):0.000001):0.002838):0.010160	Pannectens:0.064262):0.000001	Ccarcharias:0.072215):0.048542	(Btabaci:0.055207	Dunidecimpunctata:0.078642):0.122272):0.101373	((Osativa:0.001072	((Alappa:0.054296	Mindica:0.013145):0.018002	((Cquinoa:0.015185	(Bvulgaris:0.000001	Soleracea:0.010825):0.003756):0.043381	(Tpratense:0.047446	Taestivum:0.032498):0.006819):0.008939):0.009684):0.055866	Caustralis:0.063801):0.384509);
((((Mfructigena:0.000001	Mfruticola:0.000001):0.058966	Enecator:0.052418):0.033123	((Arolfsii:0.021820	Ledodes:0.016550):0.026734	Abisporus:0.000001):0.128022):0.116677	((Ccarcharias:0.067049	((((Rbivittatum:0.007365	Municolor:0.000001):0.000001	Gseraphini:0.004899):0.000001	(((Pmuralis:0.000001	Pvitticeps:0.004930):0.002469	Pbivittatus:0.000001):0.000001	Gjaponicus:0.023012):0.017640):0.015837	Pannectens:0.058363):0.001843):0.105048	(Btabaci:0.056563	Dunidecimpunctata:0.070358):0.082863):0.000001	(Alappa:0.000001	(((Osativa:0.004636	((Mindica:0.011938	Tpratense:0.033812):0.010607	((Bvulgaris:0.005866	Soleracea:0.009089):0.009098	Cquinoa:0.009059):0.020256):0.000377):0.007279	Taestivum:0.038748):0.009788	Caustralis:0.108332):0.025616):0.362867);
((((Ledodes:0.008054	Arolfsii:0.048077):0.020264	Abisporus:0.010625):0.065496	(Enecator:0.045899	(Mfruticola:0.000001	Mfructigena:0.000001):0.075644):0.087122):0.145945	(Caustralis:0.120731	(Tpratense:0.008536	(Taestivum:0.033618	(((Bvulgaris:0.000001	Soleracea:0.013597):0.010460	Cquinoa:0.017079):0.022932	(Alappa:0.047547	(Mindica:0.039005	Osativa:0.000001):0.010160):0.002650):0.011561):0.018907):0.062800):0.271684	((Ccarcharias:0.046845	((((Pvitticeps:0.000001	((Municolor:0.000001	(Gseraphini:0.004889	Rbivittatum:0.032442):0.000001):0.000001	Pbivittatus:0.000001):0.000001):0.000001	Pmuralis:0.000001):0.004455	Gjaponicus:0.020364):0.012733	Pannectens:0.090257):0.000001):0.045982	(Btabaci:0.022223	Dunidecimpunctata:0.073166):0.126106):0.033732);
(((Abisporus:0.010600	(Arolfsii:0.053111	Ledodes:0.001910):0.024373):0.059084	((Mfruticola:0.000001	Mfructigena:0.000001):0.039877	Enecator:0.072489):0.075638):0.076069	(((Pannectens:0.087398	((Pbivittatus:0.000001	(Gjaponicus:0.031409	(Rbivittatum:0.030929	(Gseraphini:0.005090	Municolor:0.000001):0.000001):0.015465):0.000001):0.002528	(Pvitticeps:0.002517	Pmuralis:0.000001):0.000001):0.012579):0.000001	Ccarcharias:0.049761):0.078985	(Btabaci:0.038654	Dunidecimpunctata:0.045838):0.095058):0.091240	(Caustralis:0.040938	(Cquinoa:0.009921	(((Alappa:0.053878	(Mindica:0.033490	Osativa:0.008209):0.006434):0.003876	(Tpratense:0.028284	Taestivum:0.040194):0.003035):0.010171	(Soleracea:0.002940	Bvulgaris:0.002946):0.012430):0.021200):0.065018):0.310048);
(((Enecator:0.076476	(Mfruticola:0.000001	Mfructigena:0.000001):0.061989):0.043301	((Ledodes:0.021072	Arolfsii:0.058846):0.016355	Abisporus:0.008769):0.098816):0.087339	((((Soleracea:0.013892	Bvulgaris:0.004961):0.002723	Cquinoa:0.019419):0.031357	(((Mindica:0.011117	Osativa:0.004667):0.008759	(Alappa:0.048797	Taestivum:0.020023):0.013118):0.004367	Tpratense:0.042601):0.015327):0.065677	Caustralis:0.072306):0.306451	(((((Gjaponicus:0.030833	((Pbivittatus:0.000001	Pmuralis:0.000001):0.000001	Pvitticeps:0.002261):0.000001):0.016040	((Municolor:0.000001	Rbivittatum:0.027735):0.000001	Gseraphini:0.009111):0.000001):0.009094	Pannectens:0.073605):0.000001	Ccarcharias:0.079700):0.069220	(Dunidecimpunctata:0.055623	Btabaci:0.035368):0.101030):0.072477);
((((Abisporus:0.023994	Ledodes:0.010225):0.029618	Arolfsii:0.021737):0.069543	((Mfructigena:0.000001	Mfruticola:0.000001):0.066589	Enecator:0.041210):0.052478):0.118841	((Ccarcharias:0.065432	(((((Pbivittatus:0.000001	Gjaponicus:0.017295):0.000001	Pmuralis:0.000001):0.000001	Pvitticeps:0.004840):0.004851	(Rbivittatum:0.027357	(Gseraphini:0.002425	Municolor:0.000001):0.000001):0.000001):0.002304	Pannectens:0.059283):0.007511):0.034376	(Dunidecimpunctata:0.055619	Btabaci:0.033369):0.114508):0.047103	((Osativa:0.000001	((Alappa:0.054052	Mindica:0.021191):0.008347	((Tpratense:0.027051	Taestivum:0.031570):0.007456	((Cquinoa:0.008450	Soleracea:0.008350):0.000001	Bvulgaris:0.005547):0.037630):0.012314):0.005325):0.065105	Caustralis:0.061473):0.254557);
(((Enecator:0.036444	(Mfructigena:0.000001	Mfruticola:0.000001):0.045999):0.042543	((Abisporus:0.019623	Ledodes:0.008629):0.018935	Arolfsii:0.013289):0.060274):0.111664	(Alappa:0.000001	(Mindica:0.033829	((Taestivum:0.014010	(((Bvulgaris:0.007927	Soleracea:0.019066):0.002687	Cquinoa:0.010848):0.025704	Osativa:0.008340):0.000928):0.005530	(Caustralis:0.120342	Tpratense:0.043424):0.016078):0.013208):0.019233):0.267218	((Btabaci:0.038000	Dunidecimpunctata:0.033619):0.112650	(Ccarcharias:0.060623	(Pannectens:0.033028	((Pmuralis:0.000001	((Gjaponicus:0.009702	((Municolor:0.000001	Gseraphini:0.002378):0.000001	Rbivittatum:0.014366):0.014444):0.000001	Pbivittatus:0.000001):0.009445):0.000001	Pvitticeps:0.000001):0.018659):0.000001):0.081700):0.044403);
(((Enecator:0.069688	(Mfructigena:0.000001	Mfruticola:0.000001):0.060381):0.027822	((Ledodes:0.009221	Arolfsii:0.047557):0.033325	Abisporus:0.000001):0.124000):0.073183	((Ccarcharias:0.045180	(((Pvitticeps:0.002550	(Pmuralis:0.000001	(Pbivittatus:0.000001	Gjaponicus:0.018373):0.000001):0.000001):0.011217	((Rbivittatum:0.012485	Municolor:0.000001):0.000001	Gseraphini:0.004982):0.009286):0.017109	Pannectens:0.045825):0.000001):0.098005	(Dunidecimpunctata:0.070576	Btabaci:0.040107):0.118937):0.039149	(((((Taestivum:0.036833	(Cquinoa:0.019731	(Bvulgaris:0.005358	Soleracea:0.017176):0.011216):0.011200):0.000001	Osativa:0.005581):0.008184	(Tpratense:0.046363	Mindica:0.013726):0.010944):0.028554	Alappa:0.012229):0.034525	Caustralis:0.067499):0.365140);
((((Ledodes:0.012344	Arolfsii:0.047354):0.020054	Abisporus:0.005871):0.076239	(Enecator:0.060087	(Mfructigena:0.000001	Mfruticola:0.000001):0.046435):0.049095):0.148595	(((Pannectens:0.059907	((Pvitticeps:0.000001	Pmuralis:0.000001):0.000001	(Pbivittatus:0.000001	(Gjaponicus:0.030839	(Rbivittatum:0.010012	(Gseraphini:0.007496	Municolor:0.000001):0.000001):0.017768):0.000001):0.007442):0.008854):0.008147	Ccarcharias:0.065093):0.087744	(Btabaci:0.060712	Dunidecimpunctata:0.056707):0.163876):0.016609	(Caustralis:0.113717	(((Bvulgaris:0.002682	Soleracea:0.014054):0.005587	Cquinoa:0.013930):0.022294	((Tpratense:0.045843	Mindica:0.019878):0.009649	((Alappa:0.046265	Taestivum:0.034634):0.013465	Osativa:0.003630):0.000131):0.015625):0.018856):0.319017);
((((Mfruticola:0.000001	Mfructigena:0.000001):0.052074	Enecator:0.047161):0.044233	(Abisporus:0.017333	(Ledodes:0.010034	Arolfsii:0.030114):0.010964):0.105664):0.080683	((Btabaci:0.049071	Dunidecimpunctata:0.054150):0.064062	(((((Gjaponicus:0.004766	Pbivittatus:0.000001):0.000001	(Pvitticeps:0.002363	Pmuralis:0.000001):0.002372):0.008433	(Gseraphini:0.009531	(Rbivittatum:0.014347	Municolor:0.000001):0.000001):0.013325):0.011729	Pannectens:0.058080):0.000001	Ccarcharias:0.036269):0.062594):0.103048	((Cquinoa:0.010554	((Soleracea:0.002490	Bvulgaris:0.002391):0.014714	((Tpratense:0.056954	Taestivum:0.026073):0.008827	(Osativa:0.005376	(Alappa:0.023259	Mindica:0.036053):0.013823):0.005822):0.032614):0.015413):0.055043	Caustralis:0.076958):0.348640);
((((Mfruticola:0.000001	Mfructigena:0.000001):0.044975	Enecator:0.050009):0.046099	(Abisporus:0.000001	(Arolfsii:0.028768	Ledodes:0.004185):0.023122):0.053304):0.062915	((Dunidecimpunctata:0.030871	Btabaci:0.020035):0.087998	(Ccarcharias:0.043765	(((Pvitticeps:0.000001	Pmuralis:0.000001):0.000001	(Pbivittatus:0.000001	(Gjaponicus:0.018244	(Rbivittatum:0.018396	(Municolor:0.000001	Gseraphini:0.000001):0.000001):0.006826):0.000001):0.004476):0.005615	Pannectens:0.055298):0.001584):0.081748):0.026887	(Caustralis:0.050421	(Osativa:0.000001	((Alappa:0.035994	Mindica:0.027726):0.009277	(((Soleracea:0.014395	Bvulgaris:0.000001):0.007169	Cquinoa:0.009568):0.024530	(Taestivum:0.014826	Tpratense:0.016721):0.004759):0.003997):0.007485):0.038106):0.227688);
((((Mfruticola:0.000001	Mfructigena:0.000001):0.054903	Enecator:0.029597):0.048711	(Arolfsii:0.014419	(Ledodes:0.008033	Abisporus:0.019596):0.028885):0.062941):0.118858	(((((Gjaponicus:0.016656	(Pbivittatus:0.000001	(Pvitticeps:0.000001	Pmuralis:0.000001):0.000001):0.000001):0.011562	(Gseraphini:0.002360	(Rbivittatum:0.016768	Municolor:0.000001):0.000001):0.002685):0.013546	Pannectens:0.047579):0.000001	Ccarcharias:0.049701):0.031499	(Dunidecimpunctata:0.053823	Btabaci:0.028372):0.088557):0.081415	(((Cquinoa:0.005172	(Bvulgaris:0.005346	Soleracea:0.002690):0.005698):0.022939	((Alappa:0.030688	Taestivum:0.006118):0.012528	(Tpratense:0.047770	(Osativa:0.000001	Mindica:0.013404):0.019736):0.000001):0.015360):0.044010	Caustralis:0.078521):0.234855);
(((Enecator:0.043972	(Mfructigena:0.000001	Mfruticola:0.000001):0.055310):0.018003	(Arolfsii:0.000001	(Abisporus:0.028534	Ledodes:0.011477):0.020381):0.104998):0.089708	((Ccarcharias:0.071872	((((Gjaponicus:0.011672	(Rbivittatum:0.011804	(Municolor:0.000001	Gseraphini:0.002351):0.000001):0.019086):0.000001	Pbivittatus:0.000001):0.002284	(Pmuralis:0.000001	Pvitticeps:0.000001):0.000001):0.011864	Pannectens:0.066311):0.000001):0.083220	(Dunidecimpunctata:0.030197	Btabaci:0.051172):0.093660):0.131069	((Cquinoa:0.008480	(((Osativa:0.009825	(Mindica:0.023401	Alappa:0.023974):0.012872):0.004330	(Tpratense:0.052649	Taestivum:0.024072):0.006397):0.013387	(Soleracea:0.013684	Bvulgaris:0.005184):0.008189):0.013184):0.089446	Caustralis:0.050206):0.156951);
((((Abisporus:0.028806	Ledodes:0.000607):0.035345	Arolfsii:0.000001):0.058176	(Enecator:0.030376	(Mfruticola:0.000001	Mfructigena:0.000001):0.045966):0.029761):0.076832	((Tpratense:0.016434	(Alappa:0.033697	((Osativa:0.005734	((Bvulgaris:0.002705	(Soleracea:0.016822	Cquinoa:0.008271):0.000001):0.019783	Taestivum:0.023131):0.002798):0.010876	Mindica:0.005499):0.000001):0.015053):0.067027	Caustralis:0.063794):0.223888	((Btabaci:0.045415	Dunidecimpunctata:0.053571):0.116974	((((Gseraphini:0.002307	(Rbivittatum:0.013946	Municolor:0.000001):0.000001):0.002524	((Gjaponicus:0.021259	Pbivittatus:0.000001):0.000001	(Pmuralis:0.000001	Pvitticeps:0.004567):0.002286):0.009158):0.023451	Pannectens:0.040578):0.000001	Ccarcharias:0.086361):0.091235):0.035669);
((((Mfruticola:0.000001	Mfructigena:0.000001):0.075650	Enecator:0.040756):0.038508	(Arolfsii:0.009819	(Ledodes:0.012363	Abisporus:0.020469):0.011311):0.090037):0.131894	((Ccarcharias:0.043864	(Pannectens:0.037017	(((Gjaponicus:0.009332	Pbivittatus:0.000001):0.000001	(Gseraphini:0.002293	(Rbivittatum:0.009209	Municolor:0.000001):0.000001):0.011656):0.004582	(Pvitticeps:0.002269	Pmuralis:0.000001):0.000001):0.018376):0.000001):0.090131	(Dunidecimpunctata:0.018919	Btabaci:0.041141):0.106872):0.028227	(Tpratense:0.014406	(Taestivum:0.014933	(((Bvulgaris:0.002102	Soleracea:0.024956):0.011273	(Caustralis:0.124203	Cquinoa:0.005425):0.010784):0.032505	((Mindica:0.015545	Alappa:0.039694):0.016119	Osativa:0.004876):0.000001):0.007609):0.016954):0.316249);
(((Enecator:0.054167	(Mfruticola:0.000001	Mfructigena:0.000001):0.036196):0.040258	((Ledodes:0.009377	Abisporus:0.020440):0.029303	Arolfsii:0.020642):0.059408):0.085893	((Btabaci:0.055295	Dunidecimpunctata:0.048430):0.128434	((((Gseraphini:0.006885	(Rbivittatum:0.011514	Municolor:0.000001):0.000001):0.000001	((Pbivittatus:0.000001	(Pmuralis:0.000001	Pvitticeps:0.002318):0.000001):0.000001	Gjaponicus:0.009340):0.014081):0.017642	Pannectens:0.062275):0.008807	Ccarcharias:0.063534):0.067554):0.033938	(((Mindica:0.014849	((((Bvulgaris:0.007696	Soleracea:0.027011):0.002562	Cquinoa:0.015842):0.025462	(Taestivum:0.048202	Osativa:0.007668):0.002002):0.008208	Alappa:0.027839):0.000899):0.020738	Tpratense:0.023984):0.067862	Caustralis:0.041859):0.270855);
(((Enecator:0.072918	(Mfructigena:0.000001	Mfruticola:0.000001):0.042949):0.063669	((Arolfsii:0.049040	Ledodes:0.012773):0.035082	Abisporus:0.000644):0.044843):0.106747	((Btabaci:0.012417	Dunidecimpunctata:0.076032):0.152653	((((Rbivittatum:0.031590	(Gseraphini:0.002219	Municolor:0.000001):0.000001):0.000001	(Gjaponicus:0.013235	((Pbivittatus:0.000001	Pmuralis:0.000001):0.000001	Pvitticeps:0.002168):0.000001):0.017995):0.009031	Pannectens:0.074376):0.000001	Ccarcharias:0.069050):0.068456):0.032307	(Caustralis:0.073896	(Alappa:0.030689	(Taestivum:0.016536	(Tpratense:0.039089	((Mindica:0.029534	Osativa:0.004019):0.013905	(Cquinoa:0.012147	(Soleracea:0.014782	Bvulgaris:0.002337):0.002459):0.020208):0.000001):0.011915):0.018587):0.047615):0.270540);
((((Mfruticola:0.000001	Mfructigena:0.000001):0.069020	Enecator:0.046745):0.051750	(Arolfsii:0.002493	(Abisporus:0.022604	Ledodes:0.018671):0.024212):0.074031):0.119099	(((Pannectens:0.029637	(((Rbivittatum:0.018932	Municolor:0.000001):0.000001	Gseraphini:0.009347):0.000001	((Pmuralis:0.000001	Pbivittatus:0.000001):0.000001	(Gjaponicus:0.021397	Pvitticeps:0.007027):0.000001):0.007052):0.028354):0.001748	Ccarcharias:0.054577):0.087654	(Dunidecimpunctata:0.062706	Btabaci:0.042195):0.089365):0.036142	((((Soleracea:0.021026	Bvulgaris:0.008597):0.005925	Cquinoa:0.000001):0.008576	(((Taestivum:0.032662	Osativa:0.005886):0.003070	(Mindica:0.020986	Tpratense:0.040187):0.013696):0.000001	Alappa:0.035923):0.020680):0.071422	Caustralis:0.033397):0.284367);
(((Abisporus:0.000001	(Arolfsii:0.020268	Ledodes:0.009851):0.021897):0.064939	(Enecator:0.066453	(Mfructigena:0.000001	Mfruticola:0.000001):0.047099):0.039309):0.113416	((Cquinoa:0.008815	((Bvulgaris:0.004996	Soleracea:0.019076):0.010907	(Alappa:0.042581	((Taestivum:0.024955	Tpratense:0.039399):0.005579	(Mindica:0.032461	Osativa:0.012817):0.006320):0.000001):0.026148):0.007330):0.071106	Caustralis:0.090193):0.224112	((((((Pvitticeps:0.000001	Pmuralis:0.000001):0.002401	(Gjaponicus:0.012218	Pbivittatus:0.000001):0.000001):0.006674	((Gseraphini:0.002398	Municolor:0.000001):0.000001	Rbivittatum:0.007201):0.003019):0.016862	Pannectens:0.064336):0.000442	Ccarcharias:0.049558):0.069887	(Dunidecimpunctata:0.028582	Btabaci:0.033284):0.138310):0.066944);
(((Enecator:0.047569	(Mfruticola:0.000001	Mfructigena:0.000001):0.081752):0.028213	(Abisporus:0.015632	(Arolfsii:0.041764	Ledodes:0.008589):0.019668):0.108806):0.080817	(Caustralis:0.066314	(Tpratense:0.018472	(Taestivum:0.038610	((Alappa:0.029853	(Mindica:0.022373	Osativa:0.014695):0.005967):0.004046	((Soleracea:0.017917	Bvulgaris:0.009907):0.002386	Cquinoa:0.017939):0.040711):0.003074):0.014991):0.040326):0.222192	((Dunidecimpunctata:0.056785	Btabaci:0.024630):0.101310	(((((Municolor:0.000001	Gseraphini:0.004485):0.000001	Rbivittatum:0.015850):0.000001	(Gjaponicus:0.009100	((Pmuralis:0.000001	Pvitticeps:0.002222):0.000001	Pbivittatus:0.000001):0.000001):0.013586):0.011975	Pannectens:0.037762):0.009953	Ccarcharias:0.055255):0.055127):0.053277);
((((Ledodes:0.000001	Arolfsii:0.038075):0.025688	Abisporus:0.000001):0.088581	((Mfructigena:0.000001	Mfruticola:0.000001):0.050531	Enecator:0.060186):0.030044):0.041742	(((((((Rbivittatum:0.011326	(Gseraphini:0.004522	Municolor:0.000001):0.000001):0.018346	Gjaponicus:0.016043):0.000001	Pbivittatus:0.000001):0.002240	(Pvitticeps:0.000001	Pmuralis:0.000001):0.000001):0.008149	Pannectens:0.076327):0.003271	Ccarcharias:0.061675):0.078232	(Btabaci:0.029562	Dunidecimpunctata:0.046606):0.094791):0.082125	((Tpratense:0.036595	((Mindica:0.011761	Alappa:0.028055):0.005241	((Cquinoa:0.027471	(Soleracea:0.008178	Bvulgaris:0.000001):0.000001):0.018333	(Osativa:0.005359	Taestivum:0.019607):0.002487):0.002795):0.012288):0.078373	Caustralis:0.020123):0.184737);
((((Mfruticola:0.000001	Mfructigena:0.000001):0.054206	Enecator:0.057105):0.033182	(Arolfsii:0.003263	(Ledodes:0.023934	Abisporus:0.018388):0.014803):0.078972):0.129928	((Dunidecimpunctata:0.060402	Btabaci:0.045884):0.120718	(Ccarcharias:0.077474	(Pannectens:0.076766	(((Pvitticeps:0.004596	Pmuralis:0.000001):0.004629	(Gjaponicus:0.021838	Pbivittatus:0.000001):0.000001):0.011811	((Rbivittatum:0.026153	Municolor:0.000001):0.000001	Gseraphini:0.009329):0.000001):0.020026):0.000001):0.078410):0.049610	(Caustralis:0.071374	(Cquinoa:0.002081	((Soleracea:0.027107	Bvulgaris:0.007838):0.000001	((Taestivum:0.028485	Tpratense:0.037456):0.011239	((Alappa:0.055765	Mindica:0.015431):0.016305	Osativa:0.002842):0.009354):0.039635):0.016711):0.100297):0.328518);
((((Mfruticola:0.000001	Mfructigena:0.000001):0.054875	Enecator:0.047628):0.034833	(Abisporus:0.006074	(Ledodes:0.016731	Arolfsii:0.019412):0.017868):0.042644):0.042471	(Caustralis:0.053137	(Alappa:0.002116	(((Tpratense:0.036206	Taestivum:0.015664):0.007360	(Cquinoa:0.030862	(Bvulgaris:0.000001	Soleracea:0.010980):0.005533):0.011716):0.004462	(Mindica:0.000001	Osativa:0.002708):0.004463):0.045584):0.046437):0.189908	((Btabaci:0.025108	Dunidecimpunctata:0.077253):0.053351	((Pannectens:0.077809	((Pbivittatus:0.000001	((Rbivittatum:0.009137	(Gseraphini:0.009248	Municolor:0.000001):0.000001):0.016308	Gjaponicus:0.013964):0.000001):0.006835	(Pvitticeps:0.002243	Pmuralis:0.000001):0.000001):0.015321):0.000001	Ccarcharias:0.059884):0.075161):0.089652);
((((Mfructigena:0.000001	Mfruticola:0.000001):0.058969	Enecator:0.056216):0.051162	(Arolfsii:0.035624	(Ledodes:0.026117	Abisporus:0.017055):0.023465):0.086429):0.041727	((((((Gjaponicus:0.010061	(Pmuralis:0.000001	Pvitticeps:0.002455):0.002465):0.000001	Pbivittatus:0.000001):0.015082	((Rbivittatum:0.020083	Municolor:0.000001):0.000001	Gseraphini:0.002472):0.000001):0.010728	Pannectens:0.052901):0.000001	Ccarcharias:0.087704):0.078216	(Dunidecimpunctata:0.062513	Btabaci:0.053058):0.100263):0.099527	((Cquinoa:0.002457	(((Osativa:0.005378	Taestivum:0.039560):0.008802	((Mindica:0.013351	Tpratense:0.040719):0.009468	Alappa:0.039459):0.006742):0.040767	(Soleracea:0.005547	Bvulgaris:0.005444):0.002695):0.017308):0.053680	Caustralis:0.094704):0.370931);
((((Abisporus:0.022455	Ledodes:0.007004):0.026874	Arolfsii:0.012107):0.056852	((Mfruticola:0.000001	Mfructigena:0.000001):0.040538	Enecator:0.052366):0.037171):0.095997	((Btabaci:0.017039	Dunidecimpunctata:0.046271):0.072125	((Pannectens:0.054522	((((Rbivittatum:0.021164	(Gseraphini:0.007034	Municolor:0.000001):0.000001):0.014157	Pbivittatus:0.000001):0.000001	(Pmuralis:0.000001	Pvitticeps:0.002319):0.002328):0.006825	Gjaponicus:0.010003):0.018412):0.000001	Ccarcharias:0.051420):0.095525):0.049041	(Caustralis:0.126021	(((((Taestivum:0.029227	(Cquinoa:0.018340	(Soleracea:0.013088	Bvulgaris:0.005153):0.002240):0.005437):0.000001	Osativa:0.007879):0.002413	Tpratense:0.045879):0.012618	Mindica:0.022984):0.017899	Alappa:0.003592):0.036575):0.235807);
((((Arolfsii:0.033521	Ledodes:0.000001):0.032898	Abisporus:0.000001):0.072818	((Mfruticola:0.000001	Mfructigena:0.000001):0.045381	Enecator:0.038194):0.057542):0.081319	((Soleracea:0.004830	((((Alappa:0.036911	Mindica:0.021387):0.012910	Osativa:0.013896):0.005705	(Tpratense:0.032930	Taestivum:0.025935):0.015588):0.015372	(Cquinoa:0.013057	Bvulgaris:0.000001):0.000001):0.013409):0.043208	Caustralis:0.093368):0.315705	((((((Gjaponicus:0.016058	Pbivittatus:0.000001):0.000001	(Pvitticeps:0.002233	Pmuralis:0.000001):0.002241):0.011575	(Gseraphini:0.004520	(Rbivittatum:0.009036	Municolor:0.000001):0.000001):0.004437):0.010591	Pannectens:0.054322):0.000001	Ccarcharias:0.044889):0.096671	(Dunidecimpunctata:0.039586	Btabaci:0.022205):0.086320):0.032373);
((((Arolfsii:0.032929	(Abisporus:0.000001	Ledodes:0.032131):0.022051):0.112673	(Mfructigena:0.000001	Mfruticola:0.000001):0.030653):0.010629	Enecator:0.060110):0.057893	((Btabaci:0.043665	Dunidecimpunctata:0.049410):0.093217	(((((Municolor:0.000001	Rbivittatum:0.023846):0.000001	Gseraphini:0.007064):0.011868	(Pbivittatus:0.000001	(Pmuralis:0.000001	(Gjaponicus:0.036579	Pvitticeps:0.002334):0.000001):0.000001):0.007146):0.013834	Pannectens:0.052361):0.000001	Ccarcharias:0.063361):0.090806):0.078438	((Alappa:0.012264	((Tpratense:0.049452	Mindica:0.017717):0.007223	((Taestivum:0.027808	Osativa:0.005073):0.004916	((Bvulgaris:0.004908	Soleracea:0.009951):0.001586	Cquinoa:0.020660):0.027973):0.005015):0.017657):0.065515	Caustralis:0.046854):0.230917);
(((Enecator:0.055101	(Mfruticola:0.000001	Mfructigena:0.000001):0.073462):0.042120	((Arolfsii:0.038595	Ledodes:0.027104):0.017740	Abisporus:0.002285):0.081560):0.109761	((Tpratense:0.020468	(Taestivum:0.041668	((Osativa:0.005559	(Alappa:0.024366	Mindica:0.022401):0.010316):0.000001	(Cquinoa:0.008461	(Bvulgaris:0.013994	Soleracea:0.020590):0.011713):0.026401):0.011331):0.023115):0.052841	Caustralis:0.047861):0.323571	((Btabaci:0.051881	Dunidecimpunctata:0.045931):0.165514	(Ccarcharias:0.063416	(Pannectens:0.044885	(((Municolor:0.000001	Rbivittatum:0.014842):0.000001	Gseraphini:0.007394):0.005168	((Gjaponicus:0.022343	Pbivittatus:0.000001):0.000001	(Pvitticeps:0.000001	Pmuralis:0.000001):0.004819):0.020036):0.013536):0.000001):0.056073):0.069420);
((((Arolfsii:0.033875	Ledodes:0.019018):0.026968	Abisporus:0.002353):0.111953	(Enecator:0.061653	(Mfruticola:0.000001	Mfructigena:0.000001):0.044722):0.025088):0.060193	((Ccarcharias:0.072466	((((Pvitticeps:0.002255	(Pbivittatus:0.000001	Pmuralis:0.000001):0.000001):0.000001	Gjaponicus:0.025887):0.016195	((Municolor:0.000001	Rbivittatum:0.018481):0.002270	Gseraphini:0.000001):0.000001):0.000001	Pannectens:0.054433):0.000001):0.078265	(Btabaci:0.044005	Dunidecimpunctata:0.075419):0.128236):0.071132	(Caustralis:0.090310	(Alappa:0.021878	((Mindica:0.027264	Tpratense:0.049453):0.005859	((Taestivum:0.024864	Osativa:0.013728):0.009374	(Cquinoa:0.005549	(Soleracea:0.022889	Bvulgaris:0.002287):0.011487):0.021409):0.002811):0.020729):0.054978):0.259255);
(((Enecator:0.062283	(Mfruticola:0.000001	Mfructigena:0.000001):0.066841):0.021032	(Abisporus:0.001028	(Ledodes:0.011800	Arolfsii:0.024792):0.021470):0.122726):0.091534	(Caustralis:0.041583	(Osativa:0.000001	((((Taestivum:0.018195	Tpratense:0.057916):0.002109	(Cquinoa:0.013846	(Bvulgaris:0.000001	Soleracea:0.021917):0.010599):0.031351):0.002855	Alappa:0.027648):0.010344	Mindica:0.031937):0.005802):0.065657):0.235147	((Ccarcharias:0.039708	(((Pvitticeps:0.000001	Pmuralis:0.000001):0.000001	(Pbivittatus:0.000001	((Municolor:0.000001	(Gseraphini:0.004839	Rbivittatum:0.014655):0.000001):0.002413	Gjaponicus:0.007316):0.000001):0.004820):0.017292	Pannectens:0.033827):0.011552):0.037663	(Btabaci:0.052769	Dunidecimpunctata:0.053114):0.085299):0.079087);
((((Mfruticola:0.000001	Mfructigena:0.000001):0.059049	Enecator:0.055221):0.020469	(Arolfsii:0.022798	(Abisporus:0.022713	Ledodes:0.017152):0.031435):0.080579):0.074308	((Cquinoa:0.002598	((Soleracea:0.020177	Bvulgaris:0.002643):0.002855	((Tpratense:0.067004	Taestivum:0.018002):0.009854	(Alappa:0.030169	(Osativa:0.003140	Mindica:0.036833):0.018630):0.009326):0.035749):0.008689):0.100393	Caustralis:0.062118):0.245101	(((((Rbivittatum:0.014437	(Gseraphini:0.000001	Municolor:0.000001):0.000001):0.003552	((Pbivittatus:0.000001	(Pmuralis:0.000001	Pvitticeps:0.000001):0.000001):0.000001	Gjaponicus:0.024583):0.015842):0.007440	Pannectens:0.051689):0.000001	Ccarcharias:0.090205):0.103458	(Dunidecimpunctata:0.055279	Btabaci:0.026821):0.081316):0.076911);
(((Abisporus:0.002920	(Arolfsii:0.029628	Ledodes:0.014058):0.018851):0.066859	((Mfructigena:0.000001	Mfruticola:0.000001):0.086096	Enecator:0.051027):0.033707):0.102585	((Dunidecimpunctata:0.036384	Btabaci:0.032698):0.114915	((Pannectens:0.051809	(((Gseraphini:0.004667	Municolor:0.000001):0.000001	Rbivittatum:0.018731):0.000001	(Pvitticeps:0.002265	((Gjaponicus:0.018491	Pbivittatus:0.000001):0.000001	Pmuralis:0.000001):0.000001):0.009303):0.005199):0.000001	Ccarcharias:0.049619):0.064637):0.000001	(Taestivum:0.012080	(Osativa:0.008137	((Caustralis:0.116530	((Bvulgaris:0.007711	Soleracea:0.005299):0.008592	Cquinoa:0.015314):0.019266):0.020516	(Tpratense:0.027462	(Mindica:0.020116	Alappa:0.036306):0.008594):0.006349):0.005861):0.017374):0.297436);
((((Abisporus:0.035312	Ledodes:0.004891):0.033391	Arolfsii:0.008246):0.079470	(Enecator:0.044597	(Mfruticola:0.000001	Mfructigena:0.000001):0.028881):0.056544):0.080262	((Dunidecimpunctata:0.053140	Btabaci:0.034381):0.121491	(((((((Rbivittatum:0.016885	(Gseraphini:0.002398	Municolor:0.000001):0.000001):0.014630	Gjaponicus:0.009675):0.000001	Pbivittatus:0.000001):0.002401	Pmuralis:0.000001):0.000001	Pvitticeps:0.002392):0.001195	Pannectens:0.040774):0.000001	Ccarcharias:0.053132):0.071022):0.105000	(Taestivum:0.003898	(((((Bvulgaris:0.005064	Soleracea:0.013015):0.002537	Cquinoa:0.015523):0.018325	(Mindica:0.024504	Osativa:0.006091):0.010186):0.009730	Alappa:0.027026):0.006588	(Caustralis:0.103495	Tpratense:0.040059):0.009447):0.013691):0.229194);
((((Mfruticola:0.000001	Mfructigena:0.000001):0.043618	Enecator:0.061614):0.050808	(Abisporus:0.011297	(Ledodes:0.018826	Arolfsii:0.025886):0.009131):0.072110):0.078054	((Osativa:0.000300	(((Taestivum:0.040402	Tpratense:0.057916):0.003029	((Soleracea:0.010920	Bvulgaris:0.007955):0.005181	Cquinoa:0.010881):0.013946):0.013965	(Mindica:0.028503	Alappa:0.024056):0.008545):0.008648):0.032175	Caustralis:0.068078):0.251522	((Btabaci:0.047144	Dunidecimpunctata:0.045384):0.092692	((Pannectens:0.066892	(((Municolor:0.000001	Rbivittatum:0.002304):0.000001	Gseraphini:0.009328):0.003357	((Pvitticeps:0.000001	Pmuralis:0.000001):0.002333	(Gjaponicus:0.019230	Pbivittatus:0.000001):0.000001):0.015632):0.030714):0.000001	Ccarcharias:0.044092):0.043570):0.027599);
(((Abisporus:0.003843	(Ledodes:0.014035	Arolfsii:0.039185):0.031626):0.069821	(Enecator:0.056693	(Mfruticola:0.000001	Mfructigena:0.000001):0.029278):0.065461):0.041663	(((Pannectens:0.066735	(((Rbivittatum:0.011877	Municolor:0.000001):0.000001	Gseraphini:0.009512):0.004465	((Pvitticeps:0.000001	Pmuralis:0.000001):0.004743	(Pbivittatus:0.000001	Gjaponicus:0.017200):0.000001):0.012359):0.033398):0.000001	Ccarcharias:0.091277):0.087341	(Btabaci:0.039729	Dunidecimpunctata:0.072198):0.108935):0.076068	((Osativa:0.000001	(Mindica:0.027116	(((Soleracea:0.016538	Bvulgaris:0.010891):0.001559	Cquinoa:0.019917):0.030626	(Alappa:0.038833	(Tpratense:0.039140	Taestivum:0.034848):0.005618):0.002108):0.010126):0.008474):0.085939	Caustralis:0.068329):0.261763);
(((Abisporus:0.015501	(Ledodes:0.021156	Arolfsii:0.031854):0.033041):0.097108	(Enecator:0.052517	(Mfructigena:0.000001	Mfruticola:0.000001):0.069169):0.039799):0.116011	((Dunidecimpunctata:0.070124	Btabaci:0.028467):0.116124	(Ccarcharias:0.049430	(Pannectens:0.028060	((((Gjaponicus:0.017978	Pbivittatus:0.000001):0.000001	Pmuralis:0.000001):0.000001	Pvitticeps:0.005016):0.009025	((Gseraphini:0.002489	Municolor:0.000001):0.000001	Rbivittatum:0.012531):0.003580):0.004996):0.003670):0.032177):0.020295	((Osativa:0.000001	((Alappa:0.020415	Mindica:0.026319):0.017051	((Cquinoa:0.022740	(Bvulgaris:0.010972	Soleracea:0.013884):0.002761):0.012656	(Tpratense:0.047718	Taestivum:0.029498):0.009220):0.007146):0.012624):0.052529	Caustralis:0.060553):0.257821);
((Enecator:0.015598	((Mfructigena:0.000001	Mfruticola:0.000001):0.049653	(Arolfsii:0.018167	(Abisporus:0.028274	Ledodes:0.017354):0.027729):0.096022):0.024955):0.116176	((((Mindica:0.029485	Tpratense:0.025747):0.008503	((Cquinoa:0.014097	(Soleracea:0.025158	Bvulgaris:0.002726):0.002345):0.014865	(Osativa:0.003699	Taestivum:0.020778):0.005848):0.009104):0.017877	Alappa:0.025053):0.037516	Caustralis:0.068337):0.234525	((Btabaci:0.060231	Dunidecimpunctata:0.057923):0.134485	(((((Pbivittatus:0.000001	((Gseraphini:0.007178	Rbivittatum:0.026752):0.000001	Municolor:0.000001):0.000001):0.000001	Gjaponicus:0.004764):0.004745	(Pvitticeps:0.004706	Pmuralis:0.000001):0.000001):0.008434	Pannectens:0.054146):0.016572	Ccarcharias:0.054545):0.060956):0.088349);
((((Abisporus:0.026348	Ledodes:0.035015):0.024613	Arolfsii:0.037718):0.065408	(Enecator:0.072494	(Mfruticola:0.000001	Mfructigena:0.000001):0.045848):0.048863):0.051761	((Tpratense:0.022443	(((Taestivum:0.031261	Osativa:0.005273):0.002183	((Soleracea:0.013702	Bvulgaris:0.007985):0.005608	Cquinoa:0.008021):0.030440):0.006723	(Alappa:0.036310	Mindica:0.014935):0.010026):0.024016):0.084443	Caustralis:0.081472):0.275753	((Ccarcharias:0.084504	(Pannectens:0.065307	(((Rbivittatum:0.012050	Municolor:0.000001):0.000001	Gseraphini:0.002388):0.000001	(Gjaponicus:0.036623	((Pvitticeps:0.002329	Pmuralis:0.000001):0.002337	Pbivittatus:0.000001):0.000001):0.019446):0.012592):0.000001):0.086323	(Dunidecimpunctata:0.060023	Btabaci:0.034274):0.158139):0.062479);
(((Enecator:0.059598	(Mfruticola:0.000001	Mfructigena:0.000001):0.051425):0.038282	((Arolfsii:0.018944	Ledodes:0.020059):0.032963	Abisporus:0.007784):0.054571):0.080171	((Btabaci:0.029085	Dunidecimpunctata:0.059793):0.089675	(Ccarcharias:0.052337	(Pannectens:0.049424	((((Gjaponicus:0.012054	Pbivittatus:0.000001):0.000001	Pvitticeps:0.000001):0.000001	Pmuralis:0.000001):0.007776	(Gseraphini:0.002370	(Rbivittatum:0.011954	Municolor:0.000001):0.000001):0.004257):0.010587):0.000001):0.039297):0.034309	(Caustralis:0.046629	(Cquinoa:0.002492	((Bvulgaris:0.002405	Soleracea:0.010329):0.010555	((Tpratense:0.034018	Taestivum:0.022898):0.012387	(Osativa:0.003797	(Alappa:0.034444	Mindica:0.010222):0.016798):0.002431):0.028174):0.010229):0.058329):0.297687);
((((Ledodes:0.000001	Abisporus:0.015803):0.030103	Arolfsii:0.031398):0.052620	((Mfruticola:0.000001	Mfructigena:0.000001):0.050374	Enecator:0.017585):0.022543):0.069295	((Dunidecimpunctata:0.026603	Btabaci:0.045587):0.088980	((((((Gseraphini:0.002256	Municolor:0.000001):0.000001	Rbivittatum:0.013642):0.025541	(Gjaponicus:0.006684	Pbivittatus:0.000001):0.000001):0.004423	(Pvitticeps:0.000001	Pmuralis:0.000001):0.000001):0.008594	Pannectens:0.062923):0.000001	Ccarcharias:0.059734):0.068096):0.108323	(((Osativa:0.000001	(Mindica:0.013049	(((Bvulgaris:0.000001	Soleracea:0.018152):0.000001	Cquinoa:0.034210):0.010413	(Tpratense:0.060099	Taestivum:0.007388):0.006304):0.005202):0.007746):0.034841	Alappa:0.011406):0.054620	Caustralis:0.062792):0.163003);
(((Abisporus:0.008742	(Arolfsii:0.012865	Ledodes:0.017259):0.011648):0.061837	(Enecator:0.055970	(Mfruticola:0.000001	Mfructigena:0.000001):0.050799):0.046026):0.076406	(((Pannectens:0.048012	((Pvitticeps:0.000001	(Pmuralis:0.000001	(Gjaponicus:0.019388	Pbivittatus:0.000001):0.000001):0.000001):0.009674	((Rbivittatum:0.009443	Municolor:0.000001):0.000001	Gseraphini:0.004715):0.004629):0.006586):0.000001	Ccarcharias:0.059758):0.087712	(Btabaci:0.014006	Dunidecimpunctata:0.092885):0.113077):0.075611	(Caustralis:0.079028	(((Soleracea:0.016271	Bvulgaris:0.005055):0.014005	Cquinoa:0.010277):0.014535	((Tpratense:0.033611	Taestivum:0.037335):0.006632	(Alappa:0.041365	(Mindica:0.041327	Osativa:0.003706):0.007454):0.001818):0.022681):0.049180):0.345664);
((((Mfructigena:0.000001	Mfruticola:0.000001):0.051178	Enecator:0.042806):0.053786	((Arolfsii:0.012577	Ledodes:0.010894):0.009065	Abisporus:0.020229):0.099615):0.099502	((Dunidecimpunctata:0.077103	Btabaci:0.012775):0.112069	(((Gjaponicus:0.023193	((Gseraphini:0.004350	(Rbivittatum:0.002171	Municolor:0.000001):0.000001):0.010948	(Pbivittatus:0.000001	(Pmuralis:0.000001	Pvitticeps:0.000001):0.000001):0.000001):0.005881):0.008813	Pannectens:0.064253):0.000001	Ccarcharias:0.064987):0.069375):0.057391	((Osativa:0.000450	((Mindica:0.016827	Alappa:0.038338):0.012592	(((Bvulgaris:0.005131	Soleracea:0.013631):0.007965	Cquinoa:0.010663):0.021372	(Tpratense:0.035729	Taestivum:0.028588):0.005831):0.010352):0.007735):0.026174	Caustralis:0.072841):0.221105);
(((Abisporus:0.000001	(Ledodes:0.023285	Arolfsii:0.042350):0.019036):0.111598	(Enecator:0.065875	(Mfructigena:0.000001	Mfruticola:0.000001):0.050115):0.023638):0.089763	(((Pannectens:0.060379	((Pbivittatus:0.000001	(Gjaponicus:0.031805	(Rbivittatum:0.014342	(Gseraphini:0.004762	Municolor:0.000001):0.000001):0.016799):0.000001):0.004645	(Pvitticeps:0.002301	Pmuralis:0.000001):0.000001):0.010628):0.000001	Ccarcharias:0.074332):0.136075	(Btabaci:0.040167	Dunidecimpunctata:0.068054):0.063638):0.081484	((Caustralis:0.131886	(((Taestivum:0.038726	Osativa:0.008232):0.002683	(Mindica:0.016425	Tpratense:0.042664):0.011119):0.009794	((Bvulgaris:0.008019	Soleracea:0.008178):0.014724	Cquinoa:0.018545):0.022094):0.026330):0.027558	Alappa:0.000001):0.247642);
(((Enecator:0.051501	(Mfruticola:0.000001	Mfructigena:0.000001):0.040925):0.039465	((Ledodes:0.011408	Abisporus:0.018137):0.011419	Arolfsii:0.017557):0.042835):0.059340	(Soleracea:0.000001	(Bvulgaris:0.008239	(((Osativa:0.002766	((Tpratense:0.040873	Mindica:0.017055):0.016347	(Alappa:0.029701	Taestivum:0.023559):0.005669):0.000001):0.014633	Caustralis:0.136508):0.013907	Cquinoa:0.014218):0.005502):0.011290):0.226557	((Btabaci:0.040243	Dunidecimpunctata:0.021531):0.123337	(Ccarcharias:0.055766	(Pannectens:0.043489	((Pbivittatus:0.000001	(Gjaponicus:0.022812	(Rbivittatum:0.002452	(Gseraphini:0.004942	Municolor:0.000001):0.000001):0.009900):0.000001):0.007302	(Pvitticeps:0.000001	Pmuralis:0.000001):0.000001):0.005964):0.000001):0.068863):0.046386);
((((Arolfsii:0.026263	Ledodes:0.003253):0.018846	Abisporus:0.009622):0.080407	((Mfruticola:0.000001	Mfructigena:0.000001):0.047710	Enecator:0.052682):0.029455):0.062881	((Alappa:0.007109	((Osativa:0.004486	((Cquinoa:0.011762	(Soleracea:0.008480	Bvulgaris:0.002694):0.008119):0.022727	(Taestivum:0.031439	Tpratense:0.034670):0.013790):0.007535):0.006898	Mindica:0.016660):0.027263):0.051636	Caustralis:0.085968):0.344284	((Btabaci:0.043583	Dunidecimpunctata:0.039286):0.059407	((((Pvitticeps:0.000001	Pmuralis:0.000001):0.000001	((Pbivittatus:0.000001	(Rbivittatum:0.017979	(Gseraphini:0.000001	Municolor:0.000001):0.000001):0.010241):0.000001	Gjaponicus:0.012686):0.004990):0.003538	Pannectens:0.042272):0.000001	Ccarcharias:0.054133):0.088789):0.066831);
(((Enecator:0.062758	(Mfruticola:0.000001	Mfructigena:0.000001):0.054953):0.020710	(Abisporus:0.005366	(Ledodes:0.014573	Arolfsii:0.035727):0.014373):0.126382):0.056201	((Cquinoa:0.006010	((Bvulgaris:0.005787	Soleracea:0.028664):0.012380	(((Mindica:0.041117	Osativa:0.013464):0.011714	(Taestivum:0.050816	Tpratense:0.051533):0.022494):0.000001	Alappa:0.053393):0.030021):0.012895):0.090936	Caustralis:0.076992):0.311959	((Ccarcharias:0.030424	(Pannectens:0.060303	((Pmuralis:0.000001	Pvitticeps:0.002543):0.000001	((Gjaponicus:0.015641	Pbivittatus:0.000001):0.000001	((Municolor:0.000001	Rbivittatum:0.018132):0.000001	Gseraphini:0.007664):0.013015):0.005145):0.015967):0.021459):0.061860	(Btabaci:0.061681	Dunidecimpunctata:0.033715):0.134783):0.106059);
((((Arolfsii:0.019890	Ledodes:0.009096):0.014725	Abisporus:0.011114):0.118795	(Enecator:0.049438	(Mfruticola:0.000001	Mfructigena:0.000001):0.052877):0.021329):0.074705	((Ccarcharias:0.028731	((((Rbivittatum:0.015877	Municolor:0.000001):0.000001	Gseraphini:0.009001):0.002405	((Pvitticeps:0.004518	(Pmuralis:0.000001	Pbivittatus:0.000001):0.000001):0.000001	Gjaponicus:0.013919):0.004357):0.008796	Pannectens:0.050249):0.009732):0.087862	(Dunidecimpunctata:0.039200	Btabaci:0.029254):0.118887):0.064693	(Caustralis:0.064632	(Alappa:0.029570	((Osativa:0.004749	((Taestivum:0.032769	Tpratense:0.020414):0.010512	(Cquinoa:0.017471	(Bvulgaris:0.014631	Soleracea:0.017277):0.000001):0.024830):0.004884):0.000001	Mindica:0.025637):0.014165):0.066093):0.310395);
((((Mfruticola:0.000001	Mfructigena:0.000001):0.058047	Enecator:0.056069):0.061383	(Abisporus:0.005807	(Ledodes:0.015818	Arolfsii:0.026150):0.019164):0.112840):0.068312	(((Pannectens:0.073606	((Pvitticeps:0.002388	Pmuralis:0.000001):0.000001	(Pbivittatus:0.000001	(Gjaponicus:0.030297	(Rbivittatum:0.004865	(Municolor:0.000001	Gseraphini:0.012359):0.000001):0.019839):0.000001):0.004824):0.016966):0.000001	Ccarcharias:0.038212):0.051516	(Dunidecimpunctata:0.068553	Btabaci:0.047830):0.080701):0.035061	(Caustralis:0.079426	(Alappa:0.024614	(Mindica:0.014066	(Osativa:0.005520	((Taestivum:0.033464	((Soleracea:0.013903	Bvulgaris:0.008045):0.004895	Cquinoa:0.013981):0.011192):0.000001	Tpratense:0.061132):0.006345):0.004988):0.011439):0.061580):0.260079);
((((Ledodes:0.013219	Abisporus:0.014379):0.024516	Arolfsii:0.027610):0.085802	(Enecator:0.046245	(Mfruticola:0.000001	Mfructigena:0.000001):0.076268):0.016309):0.159838	((Alappa:0.023584	(Taestivum:0.016318	(Osativa:0.008810	((Tpratense:0.046593	Mindica:0.025387):0.013350	(Cquinoa:0.019012	(Bvulgaris:0.005726	Soleracea:0.014750):0.004458):0.040338):0.004780):0.017918):0.021083):0.057746	Caustralis:0.077983):0.273299	((Dunidecimpunctata:0.036737	Btabaci:0.041192):0.104280	((Pannectens:0.055151	((((Pmuralis:0.000001	Pvitticeps:0.000001):0.000001	Pbivittatus:0.000001):0.000001	Gjaponicus:0.011755):0.000001	((Municolor:0.000001	Gseraphini:0.004825):0.000001	Rbivittatum:0.017051):0.019429):0.003938):0.000001	Ccarcharias:0.055994):0.094688):0.095393);
(((Abisporus:0.013428	(Ledodes:0.020387	Arolfsii:0.049924):0.022491):0.099778	((Mfruticola:0.000001	Mfructigena:0.000001):0.049103	Enecator:0.061781):0.048804):0.141837	(((Taestivum:0.020441	(Tpratense:0.051297	(((Soleracea:0.005831	Bvulgaris:0.008687):0.003006	Cquinoa:0.005727):0.023237	(Osativa:0.003427	Mindica:0.031500):0.017701):0.000001):0.016604):0.026203	Alappa:0.014304):0.014355	Caustralis:0.082073):0.311513	(((Pannectens:0.048446	((((Pvitticeps:0.000001	Pmuralis:0.000001):0.002563	Pbivittatus:0.000001):0.000001	Gjaponicus:0.032095):0.007799	(Gseraphini:0.005159	(Rbivittatum:0.007744	Municolor:0.000001):0.000001):0.000001):0.019013):0.000001	Ccarcharias:0.058256):0.103802	(Btabaci:0.057094	Dunidecimpunctata:0.071149):0.129375):0.052617);
(((Abisporus:0.008525	(Arolfsii:0.011124	Ledodes:0.009766):0.003669):0.067713	((Mfruticola:0.000001	Mfructigena:0.000001):0.055178	Enecator:0.036459):0.045621):0.057686	(Caustralis:0.047166	(Tpratense:0.028194	((((Alappa:0.036258	Mindica:0.024119):0.008198	Osativa:0.008070):0.000001	((Bvulgaris:0.002581	Soleracea:0.027953):0.002727	Cquinoa:0.008042):0.028642):0.005828	Taestivum:0.015435):0.012690):0.056995):0.228006	((Btabaci:0.012604	Dunidecimpunctata:0.049931):0.089453	(Ccarcharias:0.044680	(Pannectens:0.057039	(((Rbivittatum:0.018226	Municolor:0.000001):0.000001	Gseraphini:0.002248):0.010965	(Gjaponicus:0.008995	(Pvitticeps:0.008946	(Pmuralis:0.000001	Pbivittatus:0.000001):0.000001):0.000001):0.009610):0.010030):0.000001):0.045021):0.053715);
(((Abisporus:0.007514	(Ledodes:0.008759	Arolfsii:0.031445):0.024874):0.068861	(Enecator:0.070033	(Mfructigena:0.000001	Mfruticola:0.000001):0.048609):0.064393):0.114417	((((Alappa:0.052762	Mindica:0.023308):0.004842	((Taestivum:0.024687	((Soleracea:0.017218	Bvulgaris:0.005531):0.004958	Cquinoa:0.009080):0.025765):0.004272	Osativa:0.011269):0.012679):0.032086	Tpratense:0.016547):0.058964	Caustralis:0.090220):0.340465	((Ccarcharias:0.061005	(Pannectens:0.093312	(Pmuralis:0.000001	(Pvitticeps:0.000001	(Gjaponicus:0.027789	(((Municolor:0.000001	Gseraphini:0.004974):0.000001	Rbivittatum:0.027807):0.015087	Pbivittatus:0.000001):0.000001):0.002450):0.000001):0.012285):0.000001):0.080588	(Dunidecimpunctata:0.076824	Btabaci:0.037228):0.163266):0.082910);
((((Mfruticola:0.000001	Mfructigena:0.000001):0.058942	Enecator:0.046594):0.073824	(Abisporus:0.002695	(Ledodes:0.008611	Arolfsii:0.032188):0.021706):0.059516):0.095229	((Ccarcharias:0.049179	((((Gjaponicus:0.016805	Pbivittatus:0.000001):0.000001	(Pmuralis:0.000001	Pvitticeps:0.004691):0.002348):0.011131	(Gseraphini:0.002317	(Rbivittatum:0.021189	Municolor:0.000001):0.000001):0.003081):0.017315	Pannectens:0.050367):0.000001):0.061035	(Btabaci:0.028199	Dunidecimpunctata:0.051939):0.094894):0.007283	((Cquinoa:0.002554	(Soleracea:0.010736	(((Tpratense:0.048484	Mindica:0.010990):0.009600	((Alappa:0.031832	Taestivum:0.028655):0.009099	Osativa:0.007137):0.002805):0.031605	Bvulgaris:0.008014):0.000001):0.011041):0.073611	Caustralis:0.062906):0.344128);
(((Arolfsii:0.023672	(Abisporus:0.018931	Ledodes:0.018543):0.022213):0.079040	(Enecator:0.063637	(Mfruticola:0.000001	Mfructigena:0.000001):0.053364):0.046919):0.162027	((Btabaci:0.053566	Dunidecimpunctata:0.072482):0.088070	(Ccarcharias:0.060935	(Pannectens:0.043888	(((Rbivittatum:0.018708	Municolor:0.000001):0.000001	Gseraphini:0.004618):0.003491	(Gjaponicus:0.011855	((Pbivittatus:0.000001	Pmuralis:0.000001):0.000001	Pvitticeps:0.004641):0.000001):0.015342):0.017212):0.019898):0.082058):0.009189	(Caustralis:0.095314	((Mindica:0.023143	((Osativa:0.008428	((Cquinoa:0.017698	(Bvulgaris:0.008249	Soleracea:0.026307):0.008089):0.030705	Taestivum:0.045661):0.007684):0.011145	Alappa:0.059117):0.001536):0.025874	Tpratense:0.051786):0.023855):0.330829);
((((Ledodes:0.011898	Arolfsii:0.047541):0.063633	Abisporus:0.000001):0.138679	(Enecator:0.103474	(Mfructigena:0.000001	Mfruticola:0.000001):0.038672):0.055929):0.114812	(Taestivum:0.052474	(Tpratense:0.040757	(((Alappa:0.040322	Mindica:0.036138):0.017237	((Bvulgaris:0.015131	Soleracea:0.018526):0.001957	(Caustralis:0.143011	Cquinoa:0.005593):0.013036):0.025391):0.005242	Osativa:0.019504):0.012723):0.022268):0.423492	(((Pannectens:0.065641	(((Pmuralis:0.000001	Pvitticeps:0.002547):0.002557	(Gjaponicus:0.024228	Pbivittatus:0.000001):0.000001):0.012945	(Municolor:0.000001	(Gseraphini:0.007526	Rbivittatum:0.015124):0.000001):0.002530):0.023693):0.007410	Ccarcharias:0.082782):0.059192	(Btabaci:0.063454	Dunidecimpunctata:0.079699):0.201498):0.038275);
((((Mfructigena:0.000001	Mfruticola:0.000001):0.060201	Enecator:0.046307):0.025072	((Abisporus:0.022505	Ledodes:0.010858):0.018216	Arolfsii:0.018672):0.101388):0.096872	(Caustralis:0.145753	(Soleracea:0.000001	(Bvulgaris:0.005388	(((Tpratense:0.066797	Taestivum:0.040467):0.011440	(Osativa:0.009357	(Alappa:0.044120	Mindica:0.020940):0.013631):0.006980):0.033848	Cquinoa:0.042283):0.006511):0.023145):0.048951):0.274523	((((((Rbivittatum:0.011120	Municolor:0.000001):0.000001	Gseraphini:0.011222):0.011114	((Pvitticeps:0.002268	(Pmuralis:0.000001	Pbivittatus:0.000001):0.000001):0.000001	Gjaponicus:0.016199):0.011745):0.012481	Pannectens:0.067232):0.000001	Ccarcharias:0.045188):0.058718	(Btabaci:0.040937	Dunidecimpunctata:0.021807):0.097897):0.089972);
((((Abisporus:0.006130	Ledodes:0.016473):0.032989	Arolfsii:0.028999):0.060610	(Enecator:0.055201	(Mfructigena:0.000001	Mfruticola:0.000001):0.050806):0.047877):0.119029	((Tpratense:0.034073	((Osativa:0.008368	((Cquinoa:0.016689	(Bvulgaris:0.007965	Soleracea:0.019515):0.008231):0.027532	(Mindica:0.034076	Alappa:0.037516):0.014044):0.001910):0.011608	Taestivum:0.030307):0.017842):0.023261	Caustralis:0.126446):0.336926	((Dunidecimpunctata:0.055443	Btabaci:0.021825):0.107363	(Ccarcharias:0.064999	(Pannectens:0.068433	(((Gseraphini:0.002446	Municolor:0.000001):0.000001	Rbivittatum:0.019833):0.000001	(Gjaponicus:0.022930	((Pmuralis:0.000001	Pvitticeps:0.000001):0.002448	Pbivittatus:0.000001):0.000001):0.009869):0.014811):0.000001):0.065571):0.033387);
(((Enecator:0.055416	(Mfructigena:0.000001	Mfruticola:0.000001):0.057232):0.024815	((Abisporus:0.017558	Ledodes:0.021059):0.030579	Arolfsii:0.019084):0.088209):0.077462	((Btabaci:0.046325	Dunidecimpunctata:0.054750):0.091414	((Pannectens:0.055392	(((Gjaponicus:0.031105	((Gseraphini:0.011651	Municolor:0.000001):0.000001	Rbivittatum:0.018724):0.013918):0.000001	Pbivittatus:0.000001):0.002286	(Pvitticeps:0.002279	Pmuralis:0.000001):0.000001):0.009024):0.008140	Ccarcharias:0.047752):0.064615):0.029485	(((Mindica:0.009931	(Osativa:0.000001	(((Cquinoa:0.021472	(Bvulgaris:0.007279	Soleracea:0.012393):0.003577):0.039396	Taestivum:0.016883):0.003098	Alappa:0.043635):0.007242):0.016467):0.023469	Tpratense:0.036994):0.021901	Caustralis:0.111644):0.295804);
((((Ledodes:0.020671	Arolfsii:0.016698):0.022941	Abisporus:0.008828):0.089104	((Mfruticola:0.000001	Mfructigena:0.000001):0.050598	Enecator:0.099323):0.031908):0.049231	((Btabaci:0.035423	Dunidecimpunctata:0.035250):0.092558	(Ccarcharias:0.042870	(Pannectens:0.055412	((((Pbivittatus:0.000001	Gjaponicus:0.034189):0.000001	Pmuralis:0.000001):0.000001	Pvitticeps:0.000001):0.012878	((Municolor:0.000001	Rbivittatum:0.016470):0.000001	Gseraphini:0.009393):0.008568):0.013631):0.016265):0.056335):0.066488	(Caustralis:0.058516	(Alappa:0.009501	((((Bvulgaris:0.012575	Soleracea:0.015436):0.010401	Cquinoa:0.018056):0.030249	(Taestivum:0.036048	Osativa:0.007712):0.005288):0.002480	(Mindica:0.030225	Tpratense:0.040148):0.007310):0.016310):0.065692):0.319568);
((((Ledodes:0.014250	Abisporus:0.010135):0.011070	Arolfsii:0.012144):0.134117	(Enecator:0.043173	(Mfructigena:0.000001	Mfruticola:0.000001):0.034788):0.037101):0.097663	((Dunidecimpunctata:0.042584	Btabaci:0.034897):0.117745	(Ccarcharias:0.066516	(Pannectens:0.050688	((Pbivittatus:0.000001	(Gjaponicus:0.019653	(Rbivittatum:0.007120	(Gseraphini:0.000001	Municolor:0.000001):0.000001):0.007124):0.000001):0.004696	(Pvitticeps:0.000001	Pmuralis:0.000001):0.000001):0.001992):0.000001):0.108873):0.053476	(Alappa:0.001976	(((((Bvulgaris:0.010616	Soleracea:0.016053):0.001661	(Caustralis:0.156856	Cquinoa:0.000001):0.011283):0.052830	(Taestivum:0.031871	Tpratense:0.046560):0.010345):0.004957	Osativa:0.000001):0.014942	Mindica:0.029903):0.044642):0.281409);
(((Arolfsii:0.023623	(Abisporus:0.009918	Ledodes:0.025400):0.006553):0.080219	(Enecator:0.035296	(Mfruticola:0.000001	Mfructigena:0.000001):0.065880):0.005718):0.111120	((Dunidecimpunctata:0.061909	Btabaci:0.060767):0.093665	(((((Municolor:0.000001	Gseraphini:0.000001):0.000001	Rbivittatum:0.012904):0.000001	(((Pvitticeps:0.002529	Pmuralis:0.000001):0.005115	Pbivittatus:0.000001):0.000001	Gjaponicus:0.032316):0.010417):0.013088	Pannectens:0.054692):0.008938	Ccarcharias:0.053633):0.092334):0.111569	(Caustralis:0.070544	(Alappa:0.021012	((Tpratense:0.061114	Mindica:0.023958):0.009734	((Cquinoa:0.000001	(Soleracea:0.016234	Bvulgaris:0.012820):0.003247):0.019149	(Osativa:0.003055	Taestivum:0.047134):0.006852):0.003376):0.035155):0.064656):0.246138);
((((Mfruticola:0.000001	Mfructigena:0.000001):0.063488	Enecator:0.057306):0.026626	(Abisporus:0.011148	(Arolfsii:0.035611	Ledodes:0.012338):0.013960):0.075287):0.098379	((Ccarcharias:0.057021	((((Gjaponicus:0.012436	Pbivittatus:0.000001):0.002408	(Pmuralis:0.000001	Pvitticeps:0.002400):0.000001):0.006577	(Rbivittatum:0.014698	(Gseraphini:0.002417	Municolor:0.000001):0.000001):0.012973):0.000001	Pannectens:0.048843):0.003742):0.082524	(Dunidecimpunctata:0.086301	Btabaci:0.044529):0.106286):0.084037	(Caustralis:0.113842	(Cquinoa:0.012395	((Bvulgaris:0.017005	Soleracea:0.020283):0.000912	((Mindica:0.036532	Osativa:0.001847):0.007375	((Tpratense:0.067070	Taestivum:0.037501):0.008440	Alappa:0.049023):0.008101):0.044024):0.023249):0.069504):0.358864);
(((Enecator:0.023010	(Mfructigena:0.000001	Mfruticola:0.000001):0.097415):0.033541	(Ledodes:0.000001	(Abisporus:0.011214	Arolfsii:0.032612):0.012750):0.097484):0.067660	((Bvulgaris:0.000001	(Cquinoa:0.013540	(((Alappa:0.046402	(Tpratense:0.044259	Taestivum:0.018269):0.005507):0.003552	(Osativa:0.000001	Mindica:0.023935):0.003249):0.030330	Soleracea:0.024693):0.000001):0.010637):0.069881	Caustralis:0.027674):0.234224	((Btabaci:0.016577	Dunidecimpunctata:0.068745):0.111031	(Ccarcharias:0.032505	(Pannectens:0.046597	((Pmuralis:0.000001	((((Municolor:0.000001	Rbivittatum:0.016708):0.000001	Gseraphini:0.004716):0.007119	Pbivittatus:0.000001):0.002353	Pvitticeps:0.002345):0.000001):0.008972	Gjaponicus:0.036715):0.009020):0.010011):0.106841):0.062578);
(((Arolfsii:0.039192	(Abisporus:0.028194	Ledodes:0.016920):0.013269):0.070360	((Mfruticola:0.000001	Mfructigena:0.000001):0.068440	Enecator:0.042054):0.042027):0.158301	(Caustralis:0.085726	((((Tpratense:0.044048	Taestivum:0.027513):0.007261	(Cquinoa:0.018284	(Soleracea:0.015141	Bvulgaris:0.002783):0.005715):0.020885):0.005945	(Mindica:0.019119	Alappa:0.036531):0.014789):0.007897	Osativa:0.001314):0.024118):0.317188	((Dunidecimpunctata:0.024275	Btabaci:0.064502):0.105602	(Ccarcharias:0.050876	(Pannectens:0.059139	(((Pbivittatus:0.000001	(Pmuralis:0.000001	Gjaponicus:0.035874):0.000001):0.000001	Pvitticeps:0.002446):0.015509	(Gseraphini:0.002396	(Rbivittatum:0.029468	Municolor:0.000001):0.000001):0.006850):0.018322):0.000001):0.102464):0.080313);
((((Mfruticola:0.000001	Mfructigena:0.000001):0.048384	Enecator:0.073256):0.044412	((Ledodes:0.010932	Arolfsii:0.039405):0.035675	Abisporus:0.000001):0.115915):0.078217	(((((Mindica:0.024748	Tpratense:0.032651):0.008612	(Taestivum:0.035075	Osativa:0.005612):0.009407):0.007607	Alappa:0.044582):0.016930	(Cquinoa:0.018432	(Bvulgaris:0.006022	Soleracea:0.022077):0.006397):0.014963):0.038376	Caustralis:0.072035):0.285012	((Btabaci:0.038756	Dunidecimpunctata:0.070962):0.090593	(Ccarcharias:0.073354	((((Rbivittatum:0.010352	Municolor:0.000001):0.000001	Gseraphini:0.013009):0.010780	((Pvitticeps:0.002552	(Pmuralis:0.000001	Pbivittatus:0.000001):0.000001):0.000001	Gjaponicus:0.018244):0.012883):0.007814	Pannectens:0.075043):0.000001):0.097112):0.127813);
(((Enecator:0.079132	(Mfructigena:0.000001	Mfruticola:0.000001):0.052169):0.057086	(Arolfsii:0.024353	(Abisporus:0.015379	Ledodes:0.024015):0.019592):0.092181):0.088353	((Dunidecimpunctata:0.075836	Btabaci:0.031929):0.176107	((Pannectens:0.037050	((Gseraphini:0.006802	(Rbivittatum:0.020714	Municolor:0.000001):0.000001):0.002408	(((Pbivittatus:0.000001	Gjaponicus:0.021148):0.000001	Pmuralis:0.000001):0.000001	Pvitticeps:0.011482):0.004435):0.015762):0.011062	Ccarcharias:0.057258):0.072354):0.121076	(Caustralis:0.093873	(Osativa:0.001908	(((Alappa:0.042934	((Cquinoa:0.020229	(Soleracea:0.025677	Bvulgaris:0.005408):0.002889):0.027537	Tpratense:0.058994):0.003742):0.008584	Taestivum:0.024050):0.017615	Mindica:0.042489):0.008372):0.038397):0.213067);
(((Arolfsii:0.033137	(Ledodes:0.033538	Abisporus:0.029929):0.023727):0.073407	((Mfruticola:0.000001	Mfructigena:0.000001):0.036656	Enecator:0.113719):0.051529):0.082161	((((Alappa:0.034673	((Taestivum:0.056938	Tpratense:0.047077):0.002396	(Cquinoa:0.016100	(Soleracea:0.018854	Bvulgaris:0.013222):0.005014):0.019116):0.003588):0.006696	Mindica:0.037289):0.018904	Osativa:0.000001):0.050492	Caustralis:0.071870):0.289871	((((((Rbivittatum:0.031117	Municolor:0.000001):0.000001	Gseraphini:0.000001):0.009335	(Gjaponicus:0.022355	(Pbivittatus:0.000001	(Pvitticeps:0.007168	Pmuralis:0.000001):0.004804):0.000001):0.014967):0.019975	Pannectens:0.071117):0.002577	Ccarcharias:0.066652):0.095779	(Btabaci:0.042417	Dunidecimpunctata:0.060141):0.093842):0.107092);
(((Arolfsii:0.016827	(Abisporus:0.018808	Ledodes:0.000001):0.014101):0.073791	((Mfructigena:0.000001	Mfruticola:0.000001):0.030450	Enecator:0.061461):0.051364):0.121546	((Alappa:0.009840	((((Bvulgaris:0.002776	Soleracea:0.017132):0.002078	Cquinoa:0.020321):0.026479	(Tpratense:0.036350	Taestivum:0.023297):0.002709):0.002936	(Mindica:0.016256	Osativa:0.000001):0.004932):0.022061):0.053600	Caustralis:0.120193):0.191872	(((((Pbivittatus:0.000001	(((Gseraphini:0.002345	Municolor:0.000001):0.000001	Rbivittatum:0.021328):0.007078	Gjaponicus:0.016759):0.000001):0.007026	(Pvitticeps:0.006952	Pmuralis:0.000001):0.000001):0.000969	Pannectens:0.056057):0.001295	Ccarcharias:0.071797):0.115839	(Btabaci:0.042345	Dunidecimpunctata:0.076295):0.098453):0.043556);
((((Ledodes:0.006815	Abisporus:0.030001):0.023125	Arolfsii:0.025583):0.069896	((Mfructigena:0.000001	Mfruticola:0.000001):0.050831	Enecator:0.051202):0.035920):0.099506	((Ccarcharias:0.056295	(Pannectens:0.048114	(((Pmuralis:0.000001	Pvitticeps:0.004764):0.002385	(Gjaponicus:0.022155	Pbivittatus:0.000001):0.000001):0.006851	((Rbivittatum:0.019156	Municolor:0.000001):0.000001	Gseraphini:0.004728):0.002713):0.017418):0.010609):0.098761	(Btabaci:0.032309	Dunidecimpunctata:0.059119):0.059407):0.108718	(((((Alappa:0.034576	Mindica:0.031784):0.012939	Osativa:0.008207):0.007576	(Tpratense:0.036897	Taestivum:0.027906):0.006207):0.016139	((Soleracea:0.032191	Cquinoa:0.017107):0.000001	Bvulgaris:0.008300):0.013376):0.105290	Caustralis:0.036739):0.222455);
(((Enecator:0.053942	(Mfructigena:0.000001	Mfruticola:0.000001):0.048337):0.018253	(Abisporus:0.015174	(Ledodes:0.003917	Arolfsii:0.020825):0.016690):0.090293):0.099166	((Btabaci:0.033124	Dunidecimpunctata:0.058290):0.125124	(Ccarcharias:0.026589	(((Gseraphini:0.009258	(Rbivittatum:0.013918	Municolor:0.000001):0.000001):0.009939	(((Gjaponicus:0.007007	Pbivittatus:0.000001):0.000001	Pmuralis:0.000001):0.000001	Pvitticeps:0.002313):0.004027):0.019210	Pannectens:0.046722):0.006112):0.059563):0.045971	((Mindica:0.031207	(Osativa:0.009753	(((Caustralis:0.115984	Cquinoa:0.015836):0.010732	(Soleracea:0.020676	Bvulgaris:0.002387):0.004592):0.023805	(Tpratense:0.035996	Taestivum:0.023327):0.008474):0.003005):0.012137):0.024057	Alappa:0.012944):0.228828);
(((Enecator:0.036652	(Mfruticola:0.000001	Mfructigena:0.000001):0.076918):0.053996	((Ledodes:0.007409	Arolfsii:0.024682):0.023420	Abisporus:0.001579):0.060155):0.124846	((Btabaci:0.022327	Dunidecimpunctata:0.058503):0.105280	(Ccarcharias:0.061653	(Pannectens:0.029170	(((Pbivittatus:0.000001	Pmuralis:0.000001):0.000001	(Pvitticeps:0.002283	Gjaponicus:0.014009):0.000001):0.009184	(Gseraphini:0.002276	(Rbivittatum:0.018507	Municolor:0.000001):0.000001):0.002391):0.020141):0.005518):0.074832):0.024652	((((Cquinoa:0.016592	Soleracea:0.016442):0.000001	Bvulgaris:0.005299):0.027640	(((Tpratense:0.045541	Mindica:0.026115):0.016227	Alappa:0.046124):0.000001	(Osativa:0.004835	Taestivum:0.038479):0.011751):0.017928):0.039741	Caustralis:0.087652):0.258233);
((((Arolfsii:0.019760	Ledodes:0.017615):0.018301	Abisporus:0.012194):0.100264	(Enecator:0.053153	(Mfructigena:0.000001	Mfruticola:0.000001):0.052277):0.043154):0.056247	(((Pannectens:0.038064	((Gseraphini:0.002215	(Rbivittatum:0.013501	Municolor:0.000001):0.000001):0.007205	((Gjaponicus:0.009168	Pbivittatus:0.000001):0.000001	(Pvitticeps:0.004416	Pmuralis:0.000001):0.004452):0.010966):0.021063):0.000001	Ccarcharias:0.058419):0.044212	(Dunidecimpunctata:0.070508	Btabaci:0.027276):0.132654):0.075436	(Caustralis:0.055034	(Taestivum:0.017319	((((Alappa:0.029881	Mindica:0.031196):0.016229	(Cquinoa:0.021183	(Soleracea:0.015825	Bvulgaris:0.015549):0.004805):0.020052):0.001251	Osativa:0.008683):0.010074	Tpratense:0.032225):0.019325):0.049385):0.271150);
((((Mfructigena:0.000001	Mfruticola:0.000001):0.032100	Enecator:0.065088):0.027470	(Arolfsii:0.029877	(Ledodes:0.025889	Abisporus:0.012337):0.019357):0.073938):0.079821	((Dunidecimpunctata:0.055522	Btabaci:0.049905):0.103431	(Ccarcharias:0.049357	((((Rbivittatum:0.014401	Municolor:0.000001):0.000001	Gseraphini:0.009638):0.000001	(((Pvitticeps:0.000001	Pmuralis:0.000001):0.002372	Pbivittatus:0.000001):0.000001	Gjaponicus:0.014497):0.014585):0.012681	Pannectens:0.047369):0.000001):0.081958):0.042846	(Alappa:0.000001	(Caustralis:0.116547	(Taestivum:0.024097	(Tpratense:0.038032	((Cquinoa:0.002473	(Soleracea:0.018562	Bvulgaris:0.002197):0.010565):0.009049	(Mindica:0.026454	Osativa:0.004043):0.009719):0.000001):0.009706):0.008272):0.030143):0.193782);
(((Arolfsii:0.020579	(Ledodes:0.004321	Abisporus:0.025401):0.017625):0.096645	((Mfructigena:0.000001	Mfruticola:0.000001):0.042022	Enecator:0.028999):0.029280):0.095033	(Caustralis:0.066216	(Osativa:0.000001	(((Tpratense:0.029206	Taestivum:0.016485):0.005743	((Bvulgaris:0.000001	Soleracea:0.009771):0.001297	Cquinoa:0.018699):0.020463):0.003833	(Alappa:0.039407	Mindica:0.013754):0.010942):0.008467):0.049367):0.210448	((((((Pbivittatus:0.000001	Gjaponicus:0.006660):0.000001	(Pmuralis:0.000001	Pvitticeps:0.006581):0.004408):0.015464	((Municolor:0.000001	Rbivittatum:0.022539):0.000001	Gseraphini:0.004393):0.002530):0.019199	Pannectens:0.046914):0.000001	Ccarcharias:0.063116):0.063997	(Btabaci:0.030437	Dunidecimpunctata:0.058249):0.085371):0.096759);
(((Enecator:0.046791	(Mfructigena:0.000001	Mfruticola:0.000001):0.070651):0.042268	(Arolfsii:0.026172	(Ledodes:0.004780	Abisporus:0.031163):0.025928):0.052634):0.113856	((Btabaci:0.045113	Dunidecimpunctata:0.069891):0.102299	((Pannectens:0.051677	((Pvitticeps:0.000001	Pmuralis:0.000001):0.000001	(((Gseraphini:0.002354	(Municolor:0.000001	Rbivittatum:0.011832):0.000001):0.014391	Pbivittatus:0.000001):0.000001	Gjaponicus:0.009497):0.004722):0.013947):0.000001	Ccarcharias:0.066545):0.066514):0.094933	((((Soleracea:0.016351	Bvulgaris:0.005250):0.004950	Cquinoa:0.022084):0.033150	((Osativa:0.019706	(Mindica:0.040585	Tpratense:0.059680):0.008077):0.000001	(Alappa:0.033901	Taestivum:0.030482):0.016408):0.015667):0.068937	Caustralis:0.057146):0.229937);
((((Ledodes:0.017582	Arolfsii:0.015971):0.015084	Abisporus:0.019038):0.097480	(Enecator:0.052737	(Mfructigena:0.000001	Mfruticola:0.000001):0.041970):0.010215):0.023756	((Btabaci:0.042384	Dunidecimpunctata:0.055729):0.067276	(Ccarcharias:0.054732	(Pannectens:0.048457	((Gjaponicus:0.006912	((Pvitticeps:0.002270	Pmuralis:0.000001):0.000001	Pbivittatus:0.000001):0.000001):0.003694	(Rbivittatum:0.015982	(Gseraphini:0.004536	Municolor:0.000001):0.000001):0.003111):0.002218):0.000001):0.055194):0.093880	((Alappa:0.015383	((Osativa:0.000001	((Tpratense:0.058402	((Bvulgaris:0.002441	Soleracea:0.010531):0.005270	Cquinoa:0.012896):0.035100):0.001578	Taestivum:0.023238):0.010814):0.024526	Mindica:0.004935):0.030999):0.046585	Caustralis:0.068302):0.216333);
((((Mfruticola:0.000001	Mfructigena:0.000001):0.071917	Enecator:0.048345):0.068073	((Arolfsii:0.043234	Ledodes:0.016072):0.030321	Abisporus:0.012137):0.107404):0.124267	((Btabaci:0.087312	Dunidecimpunctata:0.046976):0.100683	(Ccarcharias:0.053668	((Pmuralis:0.000001	((Pbivittatus:0.000001	((Gseraphini:0.010270	(Rbivittatum:0.018049	Municolor:0.000001):0.000001):0.018241	Gjaponicus:0.020626):0.000001):0.007598	Pvitticeps:0.002488):0.000001):0.030454	Pannectens:0.084084):0.000001):0.026020):0.153151	(((((Tpratense:0.054947	Taestivum:0.042148):0.011740	(Cquinoa:0.021883	(Bvulgaris:0.002725	Soleracea:0.015730):0.018757):0.030268):0.007131	(Osativa:0.000001	Mindica:0.029949):0.014269):0.034862	Alappa:0.022359):0.070572	Caustralis:0.050398):0.318820);
((((Ledodes:0.011865	Arolfsii:0.017181):0.008863	Abisporus:0.002161):0.055437	(Enecator:0.048788	(Mfruticola:0.000001	Mfructigena:0.000001):0.035953):0.028177):0.034048	((Alappa:0.010111	((Mindica:0.009952	((Cquinoa:0.009731	(Soleracea:0.007217	Bvulgaris:0.002363):0.004935):0.016841	(Taestivum:0.009776	Tpratense:0.012498):0.002397):0.002390):0.000001	Osativa:0.007049):0.009305):0.047044	Caustralis:0.021791):0.224357	((Dunidecimpunctata:0.030346	Btabaci:0.010476):0.072750	((Pannectens:0.026699	((Pmuralis:0.000001	Pvitticeps:0.000001):0.000001	(((Rbivittatum:0.004478	Municolor:0.000001):0.000001	Gseraphini:0.009051):0.011260	(Gjaponicus:0.008833	Pbivittatus:0.000001):0.000001):0.002185):0.017013):0.002719	Ccarcharias:0.032387):0.043759):0.064254);
(((Abisporus:0.000001	(Ledodes:0.000001	Arolfsii:0.040911):0.048790):0.091546	(Enecator:0.054480	(Mfructigena:0.000001	Mfruticola:0.000001):0.034386):0.081111):0.091115	((Btabaci:0.053129	Dunidecimpunctata:0.039853):0.112080	((Pannectens:0.063353	(((Pmuralis:0.000001	Pvitticeps:0.000001):0.002498	(Gjaponicus:0.012669	Pbivittatus:0.000001):0.000001):0.008538	((Municolor:0.000001	Gseraphini:0.000001):0.000001	Rbivittatum:0.014980):0.006601):0.005264):0.000001	Ccarcharias:0.064608):0.082375):0.047265	(Caustralis:0.117757	(Alappa:0.025152	((Tpratense:0.038571	(((Soleracea:0.014188	Bvulgaris:0.008471):0.002111	Cquinoa:0.017338):0.023092	(Osativa:0.005235	Taestivum:0.036461):0.002408):0.006814):0.013290	Mindica:0.021860):0.019111):0.020456):0.357785);
((Enecator:0.051404	((Arolfsii:0.033042	(Ledodes:0.020460	Abisporus:0.017982):0.011082):0.106070	(Mfruticola:0.000001	Mfructigena:0.000001):0.073184):0.023453):0.116328	(((Pannectens:0.063948	(Pmuralis:0.000001	(Pvitticeps:0.005041	((Gjaponicus:0.007892	((Rbivittatum:0.018069	Municolor:0.000001):0.000001	Gseraphini:0.005129):0.018355):0.000001	Pbivittatus:0.000001):0.010318):0.000001):0.005732):0.003955	Ccarcharias:0.077833):0.110238	(Btabaci:0.050836	Dunidecimpunctata:0.066850):0.094775):0.122657	((Cquinoa:0.005563	((Bvulgaris:0.012146	Soleracea:0.024598):0.001213	((Taestivum:0.029077	Tpratense:0.044772):0.010416	((Alappa:0.024563	Mindica:0.018874):0.012007	Osativa:0.006983):0.015218):0.029931):0.016711):0.096025	Caustralis:0.093139):0.327935);
((((Mfruticola:0.000001	Mfructigena:0.000001):0.044055	Enecator:0.041702):0.063935	(Abisporus:0.000001	(Arolfsii:0.057090	Ledodes:0.000001):0.037849):0.095068):0.070866	((Dunidecimpunctata:0.071081	Btabaci:0.034020):0.123367	((Pannectens:0.073700	((((Pbivittatus:0.000001	Gjaponicus:0.008843):0.000001	Pvitticeps:0.000001):0.000001	Pmuralis:0.000001):0.014155	(Gseraphini:0.015420	(Rbivittatum:0.024359	Municolor:0.000001):0.000001):0.003675):0.021348):0.000001	Ccarcharias:0.064297):0.054092):0.005553	((((Cquinoa:0.012346	Bvulgaris:0.000001):0.000001	Soleracea:0.009819):0.013700	(((Mindica:0.015579	Tpratense:0.053500):0.008696	Alappa:0.025759):0.008396	(Osativa:0.005008	Taestivum:0.022698):0.001822):0.008792):0.036273	Caustralis:0.076507):0.274055);
((((Ledodes:0.013187	Arolfsii:0.037906):0.035812	Abisporus:0.007557):0.061963	((Mfruticola:0.000001	Mfructigena:0.000001):0.052344	Enecator:0.064051):0.064740):0.137936	(((((Rbivittatum:0.021209	(Municolor:0.000001	Gseraphini:0.002628):0.000001):0.000001	((Pbivittatus:0.000001	(Pmuralis:0.000001	Pvitticeps:0.000001):0.007924):0.000001	Gjaponicus:0.027314):0.013430):0.018701	Pannectens:0.067733):0.000001	Ccarcharias:0.080664):0.123803	(Btabaci:0.070498	Dunidecimpunctata:0.041705):0.111878):0.022470	((Soleracea:0.019400	(Bvulgaris:0.005628	(Cquinoa:0.020682	(((Alappa:0.033505	Mindica:0.019021):0.004928	Osativa:0.013013):0.006428	(Tpratense:0.051343	Taestivum:0.042779):0.017301):0.020291):0.000001):0.016450):0.086570	Caustralis:0.106444):0.243379);
((((Mfruticola:0.000001	Mfructigena:0.000001):0.050052	Enecator:0.032157):0.041891	((Arolfsii:0.049312	Ledodes:0.002466):0.016566	Abisporus:0.004051):0.068058):0.063643	((Btabaci:0.044574	Dunidecimpunctata:0.049074):0.145902	(Ccarcharias:0.045737	(Pannectens:0.076784	((Pvitticeps:0.000001	Pmuralis:0.000001):0.000001	(Pbivittatus:0.000001	((Rbivittatum:0.014060	(Gseraphini:0.007006	Municolor:0.000001):0.000001):0.006981	Gjaponicus:0.018896):0.000001):0.006885):0.018837):0.000001):0.063347):0.081513	((Tpratense:0.033026	(Taestivum:0.011042	(Alappa:0.030549	((Mindica:0.034617	Osativa:0.010004):0.003531	(Cquinoa:0.019056	(Soleracea:0.021425	Bvulgaris:0.005118):0.004761):0.025524):0.012426):0.015351):0.028352):0.084294	Caustralis:0.053920):0.202292);
((((Mfruticola:0.000001	Mfructigena:0.000001):0.053405	Enecator:0.043033):0.027104	(Abisporus:0.005096	(Ledodes:0.008886	Arolfsii:0.037211):0.012285):0.081078):0.112214	((Ccarcharias:0.046609	(((Pbivittatus:0.000001	(Gjaponicus:0.025760	(Rbivittatum:0.011501	(Gseraphini:0.002278	Municolor:0.000001):0.000001):0.016208):0.000001):0.002263	(Pvitticeps:0.002256	Pmuralis:0.000001):0.000001):0.017176	Pannectens:0.064757):0.000001):0.078067	(Dunidecimpunctata:0.042134	Btabaci:0.025563):0.065547):0.103723	((((Mindica:0.015163	Osativa:0.007828):0.007843	((Tpratense:0.051402	(Cquinoa:0.022550	(Bvulgaris:0.000001	Soleracea:0.002694):0.007606):0.030021):0.000001	Taestivum:0.011455):0.003708):0.034839	Alappa:0.015404):0.053275	Caustralis:0.093953):0.179448);
(((Abisporus:0.000220	(Ledodes:0.003845	Arolfsii:0.047097):0.027738):0.071688	((Mfruticola:0.000001	Mfructigena:0.000001):0.059178	Enecator:0.050071):0.047064):0.093145	(((((((Pmuralis:0.000001	Pvitticeps:0.000001):0.000001	Pbivittatus:0.000001):0.000001	Gjaponicus:0.009145):0.007604	((Rbivittatum:0.023257	Municolor:0.000001):0.000001	Gseraphini:0.009170):0.003886):0.017770	Pannectens:0.064065):0.000001	Ccarcharias:0.070928):0.082418	(Dunidecimpunctata:0.075249	Btabaci:0.046446):0.115361):0.045487	((Tpratense:0.016202	(Taestivum:0.016813	((Cquinoa:0.031591	(Soleracea:0.018524	Bvulgaris:0.000001):0.000001):0.029677	(Osativa:0.002992	(Alappa:0.040701	Mindica:0.007415):0.020761):0.002878):0.008592):0.022684):0.066056	Caustralis:0.026361):0.218015);
((((Abisporus:0.034422	Ledodes:0.023606):0.038633	Arolfsii:0.018004):0.068278	((Mfruticola:0.000001	Mfructigena:0.000001):0.049371	Enecator:0.062506):0.026468):0.095267	((Ccarcharias:0.050002	(Pannectens:0.085681	((Rbivittatum:0.018977	(Gseraphini:0.004717	Municolor:0.000001):0.000001):0.004211	(((Pmuralis:0.000001	Pvitticeps:0.002379):0.000001	Pbivittatus:0.000001):0.000001	Gjaponicus:0.019784):0.007712):0.012810):0.008205):0.081129	(Btabaci:0.017694	Dunidecimpunctata:0.060584):0.110085):0.064652	((Cquinoa:0.007893	(((Alappa:0.019967	(Tpratense:0.037868	Taestivum:0.029977):0.010767):0.006306	(Mindica:0.015873	Osativa:0.002609):0.003094):0.010395	(Soleracea:0.021154	Bvulgaris:0.005200):0.002339):0.010850):0.040376	Caustralis:0.054565):0.267614);
(((Enecator:0.060657	(Mfruticola:0.000001	Mfructigena:0.000001):0.044133):0.043114	(Abisporus:0.003394	(Arolfsii:0.023262	Ledodes:0.007202):0.011331):0.039159):0.088819	((Ccarcharias:0.044198	(Pannectens:0.070124	((Pmuralis:0.000001	Pvitticeps:0.000001):0.000001	((Pbivittatus:0.000001	((Gseraphini:0.006804	Rbivittatum:0.013719):0.000001	Municolor:0.000001):0.002249):0.000001	Gjaponicus:0.023256):0.002239):0.016063):0.012144):0.048478	(Dunidecimpunctata:0.053815	Btabaci:0.036723):0.095336):0.063653	(Caustralis:0.071892	(Osativa:0.000001	(((Tpratense:0.018281	Taestivum:0.021657):0.010713	(Cquinoa:0.015656	(Bvulgaris:0.004888	Soleracea:0.026028):0.004773):0.031334):0.002368	(Mindica:0.018670	Alappa:0.031809):0.009671):0.009952):0.050083):0.187484);
((((Ledodes:0.013486	Abisporus:0.020375):0.011990	Arolfsii:0.015317):0.080553	((Mfruticola:0.000001	Mfructigena:0.000001):0.057390	Enecator:0.033084):0.032140):0.159422	(((Pannectens:0.063602	((Pvitticeps:0.009051	Pmuralis:0.000001):0.000001	(Pbivittatus:0.000001	((Rbivittatum:0.022875	(Gseraphini:0.004499	Municolor:0.000001):0.000001):0.011419	Gjaponicus:0.016278):0.000001):0.004535):0.012774):0.000001	Ccarcharias:0.040593):0.081698	(Dunidecimpunctata:0.048094	Btabaci:0.034372):0.133179):0.053303	(Tpratense:0.042947	(Taestivum:0.015661	((((Soleracea:0.025558	Bvulgaris:0.009837):0.000001	(Caustralis:0.134296	Cquinoa:0.007359):0.010112):0.023307	(Alappa:0.032711	Mindica:0.038332):0.007013):0.004970	Osativa:0.002462):0.013213):0.009384):0.314153);
(((Arolfsii:0.010612	(Ledodes:0.024390	Abisporus:0.015249):0.014727):0.060332	((Mfruticola:0.000001	Mfructigena:0.000001):0.073631	Enecator:0.055564):0.058935):0.080102	((Ccarcharias:0.088165	(Pannectens:0.047540	(((Municolor:0.000001	Gseraphini:0.002392):0.000001	Rbivittatum:0.012004):0.000001	(Gjaponicus:0.019728	(Pbivittatus:0.000001	(Pmuralis:0.000001	Pvitticeps:0.000001):0.004784):0.000001):0.019619):0.027347):0.012910):0.061415	(Btabaci:0.021602	Dunidecimpunctata:0.066712):0.113513):0.076708	((Cquinoa:0.002368	(((Taestivum:0.029575	Osativa:0.008160):0.005588	((Mindica:0.022711	Alappa:0.026066):0.005329	Tpratense:0.052597):0.002918):0.015932	(Soleracea:0.016774	Bvulgaris:0.005325):0.008684):0.014379):0.047608	Caustralis:0.063648):0.289029);
(((Enecator:0.056079	(Mfructigena:0.000001	Mfruticola:0.000001):0.051049):0.049955	(Abisporus:0.016306	(Arolfsii:0.053636	Ledodes:0.018209):0.019166):0.072110):0.063299	((Dunidecimpunctata:0.065256	Btabaci:0.084139):0.124118	((((Pvitticeps:0.002566	Pmuralis:0.000001):0.000001	((Gjaponicus:0.030127	((Gseraphini:0.007828	Municolor:0.000001):0.000001	Rbivittatum:0.010449):0.010621):0.000001	Pbivittatus:0.000001):0.010534):0.013818	Pannectens:0.052799):0.010957	Ccarcharias:0.054155):0.090429):0.135786	(Caustralis:0.074084	(Cquinoa:0.010076	((((Alappa:0.048087	Taestivum:0.053892):0.027045	(Mindica:0.031647	Osativa:0.006750):0.016666):0.000001	Tpratense:0.040586):0.045595	(Soleracea:0.009518	Bvulgaris:0.006132):0.012858):0.018897):0.062401):0.343177);
((Enecator:0.052696	((Mfructigena:0.000001	Mfruticola:0.000001):0.040898	(Abisporus:0.016300	(Ledodes:0.027772	Arolfsii:0.036106):0.004382):0.158136):0.017744):0.114119	((Dunidecimpunctata:0.048490	Btabaci:0.052078):0.070716	(Ccarcharias:0.069480	((((Rbivittatum:0.002484	Gseraphini:0.000001):0.000001	Municolor:0.000001):0.005379	((Pbivittatus:0.000001	Gjaponicus:0.025761):0.000001	(Pvitticeps:0.000001	Pmuralis:0.000001):0.002490):0.012302):0.004547	Pannectens:0.059096):0.000001):0.099602):0.123918	((Alappa:0.021267	(Mindica:0.018224	((((Bvulgaris:0.005271	Soleracea:0.026071):0.008435	Cquinoa:0.014278):0.028331	(Tpratense:0.056151	Taestivum:0.053001):0.014667):0.009322	Osativa:0.009566):0.019447):0.034541):0.058952	Caustralis:0.110127):0.299983);
((((Ledodes:0.016602	Abisporus:0.011337):0.021235	Arolfsii:0.016561):0.050343	(Enecator:0.046986	(Mfruticola:0.000001	Mfructigena:0.000001):0.061157):0.054954):0.075398	((Btabaci:0.018741	Dunidecimpunctata:0.041747):0.131728	(Ccarcharias:0.047498	(Pannectens:0.043280	((Pmuralis:0.000001	(Pvitticeps:0.000001	(Gjaponicus:0.013908	Pbivittatus:0.000001):0.000001):0.000001):0.013947	(Rbivittatum:0.018563	(Gseraphini:0.004617	Municolor:0.000001):0.000001):0.000001):0.012364):0.000001):0.062569):0.021423	(Soleracea:0.000001	((((Alappa:0.025565	(Osativa:0.004987	Mindica:0.016960):0.002276):0.002408	(Taestivum:0.017573	Tpratense:0.029473):0.002407):0.030697	Cquinoa:0.005002):0.004861	(Caustralis:0.105255	Bvulgaris:0.000001):0.012450):0.012817):0.314065);
((((Mfruticola:0.000001	Mfructigena:0.000001):0.039987	Enecator:0.055849):0.029769	(Abisporus:0.006686	(Ledodes:0.003885	Arolfsii:0.043409):0.016057):0.095767):0.087734	((Dunidecimpunctata:0.053312	Btabaci:0.037560):0.107857	((Pannectens:0.049023	(((Pvitticeps:0.004578	Pmuralis:0.000001):0.002291	(Gjaponicus:0.011607	Pbivittatus:0.000001):0.000001):0.012832	(Gseraphini:0.004586	(Rbivittatum:0.028038	Municolor:0.000001):0.000001):0.003496):0.010085):0.000001	Ccarcharias:0.062380):0.068501):0.039704	(Caustralis:0.068405	(Alappa:0.018267	((Taestivum:0.030357	(((Cquinoa:0.010549	Bvulgaris:0.000001):0.000001	Soleracea:0.013352):0.023125	Osativa:0.013472):0.000001):0.011311	(Mindica:0.021738	Tpratense:0.023622):0.005347):0.008182):0.036390):0.222393);
((((Arolfsii:0.038346	Ledodes:0.012470):0.031015	Abisporus:0.000001):0.099357	((Mfruticola:0.000001	Mfructigena:0.000001):0.062418	Enecator:0.046724):0.038935):0.079948	((Ccarcharias:0.040276	((((Gjaponicus:0.009209	Pbivittatus:0.000001):0.000001	(Pmuralis:0.000001	Pvitticeps:0.000001):0.002276):0.023214	((Gseraphini:0.002234	Municolor:0.000001):0.000001	Rbivittatum:0.015714):0.002458):0.007128	Pannectens:0.046312):0.000001):0.038115	(Btabaci:0.040380	Dunidecimpunctata:0.042265):0.049548):0.050749	(Caustralis:0.046752	(((((Taestivum:0.023111	((Soleracea:0.002338	Bvulgaris:0.000001):0.007135	Cquinoa:0.009330):0.021185):0.000001	Tpratense:0.023227):0.002298	Osativa:0.002355):0.004421	Mindica:0.007116):0.008778	Alappa:0.003269):0.032600):0.233228);
(((Abisporus:0.000001	(Ledodes:0.010585	Arolfsii:0.045519):0.039507):0.082904	((Mfructigena:0.000001	Mfruticola:0.000001):0.047063	Enecator:0.060376):0.068462):0.084326	(((Pannectens:0.067092	(((Rbivittatum:0.007033	Municolor:0.000001):0.000001	Gseraphini:0.004682):0.000001	(Pbivittatus:0.000001	(Gjaponicus:0.007003	(Pvitticeps:0.002313	Pmuralis:0.000001):0.002323):0.000001):0.014378):0.016127):0.000001	Ccarcharias:0.061396):0.049737	(Dunidecimpunctata:0.075652	Btabaci:0.025418):0.176559):0.007586	(((((Osativa:0.005304	Mindica:0.027609):0.004046	(Alappa:0.047212	(Cquinoa:0.013427	(Bvulgaris:0.005263	Soleracea:0.008031):0.005321):0.013364):0.006151):0.007866	Taestivum:0.033717):0.017726	Tpratense:0.020678):0.021841	Caustralis:0.100676):0.343940);
(((Enecator:0.062826	(Mfruticola:0.000001	Mfructigena:0.000001):0.050056):0.029437	(Abisporus:0.004593	(Ledodes:0.013266	Arolfsii:0.014441):0.029783):0.061975):0.120000	((Dunidecimpunctata:0.060978	Btabaci:0.036247):0.080397	(Ccarcharias:0.067619	((((Gjaponicus:0.020824	((Rbivittatum:0.029143	Gseraphini:0.000001):0.000001	Municolor:0.000001):0.007746):0.000001	Pbivittatus:0.000001):0.005058	(Pvitticeps:0.005015	Pmuralis:0.000001):0.000001):0.000001	Pannectens:0.077753):0.004976):0.093535):0.061304	((Alappa:0.019626	((((Cquinoa:0.015220	(Soleracea:0.033723	Bvulgaris:0.002307):0.009136):0.035544	(Taestivum:0.030037	Tpratense:0.034955):0.025978):0.006153	Osativa:0.008681):0.001943	Mindica:0.019251):0.024570):0.086684	Caustralis:0.084754):0.296760);
(((Enecator:0.049824	(Mfructigena:0.000001	Mfruticola:0.000001):0.025778):0.046018	((Ledodes:0.013533	Abisporus:0.017933):0.018565	Arolfsii:0.019920):0.072354):0.039046	(Caustralis:0.038745	(((((Bvulgaris:0.000001	Soleracea:0.014321):0.011526	Cquinoa:0.002662):0.019979	(Osativa:0.010725	(Mindica:0.017138	Tpratense:0.022518):0.008039):0.000001):0.017142	Taestivum:0.004854):0.003932	Alappa:0.032209):0.052824):0.260188	((Dunidecimpunctata:0.045174	Btabaci:0.030335):0.101048	(Ccarcharias:0.072261	(((Pbivittatus:0.000001	(Gjaponicus:0.021705	(Rbivittatum:0.009576	(Municolor:0.000001	Gseraphini:0.000001):0.000001):0.007150):0.000001):0.002332	(Pvitticeps:0.004658	Pmuralis:0.000001):0.000001):0.019871	Pannectens:0.040752):0.000001):0.082143):0.083474);
((((Mfruticola:0.000001	Mfructigena:0.000001):0.047409	Enecator:0.028802):0.046255	(Abisporus:0.014264	(Arolfsii:0.035469	Ledodes:0.010942):0.016146):0.081052):0.121365	((Ccarcharias:0.065656	(((Gseraphini:0.004442	(Rbivittatum:0.011212	Municolor:0.000001):0.000001):0.005835	(Pvitticeps:0.000001	((Gjaponicus:0.018571	Pbivittatus:0.000001):0.000001	Pmuralis:0.000001):0.000001):0.005419):0.022666	Pannectens:0.048717):0.000001):0.080061	(Btabaci:0.035743	Dunidecimpunctata:0.059580):0.119902):0.062116	((Tpratense:0.047971	((Alappa:0.045738	((Osativa:0.004124	Mindica:0.028968):0.003470	(Cquinoa:0.016444	(Bvulgaris:0.005218	Soleracea:0.016553):0.008067):0.041702):0.012790):0.011072	Taestivum:0.018013):0.017730):0.057871	Caustralis:0.033919):0.250007);
(((Abisporus:0.009036	(Arolfsii:0.020741	Ledodes:0.011715):0.020102):0.109146	(Enecator:0.039903	(Mfruticola:0.000001	Mfructigena:0.000001):0.047152):0.042334):0.071398	(((Pannectens:0.030010	((((Municolor:0.000001	Gseraphini:0.002583):0.000001	Rbivittatum:0.018189):0.005192	(Gjaponicus:0.027139	Pbivittatus:0.000001):0.000001):0.007708	(Pvitticeps:0.002524	Pmuralis:0.000001):0.000001):0.013534):0.000001	Ccarcharias:0.060096):0.059722	(Btabaci:0.030128	Dunidecimpunctata:0.040873):0.127872):0.045701	(Caustralis:0.075349	(Alappa:0.004203	(((((Cquinoa:0.019647	Soleracea:0.005434):0.000001	Bvulgaris:0.010791):0.011013	Taestivum:0.020836):0.005694	Osativa:0.010770):0.008065	(Tpratense:0.040253	Mindica:0.016324):0.013925):0.019463):0.038991):0.275905);
((((Arolfsii:0.039677	Ledodes:0.000001):0.026340	Abisporus:0.000001):0.075276	((Mfructigena:0.000001	Mfruticola:0.000001):0.042393	Enecator:0.050263):0.064614):0.074302	((Ccarcharias:0.064409	((((Municolor:0.000001	Gseraphini:0.000001):0.000001	Rbivittatum:0.018067):0.008997	((Pbivittatus:0.000001	(Pvitticeps:0.000001	Pmuralis:0.000001):0.000001):0.000001	Gjaponicus:0.015624):0.009082):0.012142	Pannectens:0.062365):0.000001):0.046397	(Btabaci:0.033104	Dunidecimpunctata:0.051191):0.118789):0.031310	(Caustralis:0.084435	(Tpratense:0.028814	(Taestivum:0.020356	(Osativa:0.002593	(((Bvulgaris:0.002405	Soleracea:0.009981):0.004331	Cquinoa:0.015341):0.027559	(Alappa:0.042526	Mindica:0.025969):0.005490):0.004780):0.009901):0.013774):0.036280):0.190033);
((((Arolfsii:0.034556	Ledodes:0.008859):0.024387	Abisporus:0.009134):0.075992	((Mfruticola:0.000001	Mfructigena:0.000001):0.050956	Enecator:0.062389):0.030268):0.059722	((Dunidecimpunctata:0.068727	Btabaci:0.028046):0.065378	((((Pbivittatus:0.000001	(Gjaponicus:0.016121	((Gseraphini:0.006830	Municolor:0.000001):0.000001	Rbivittatum:0.015979):0.016041):0.000001):0.004467	(Pvitticeps:0.008913	Pmuralis:0.000001):0.000001):0.016676	Pannectens:0.049650):0.000001	Ccarcharias:0.075083):0.086787):0.127115	((Cquinoa:0.022082	(((Taestivum:0.035552	Osativa:0.011287):0.006029	(Tpratense:0.051138	(Mindica:0.032720	Alappa:0.030542):0.010742):0.002870):0.014053	(Soleracea:0.014658	Bvulgaris:0.008559):0.005388):0.010478):0.074789	Caustralis:0.074029):0.309755);
((((Mfruticola:0.000001	Mfructigena:0.000001):0.046767	Enecator:0.055897):0.043245	((Ledodes:0.004901	Arolfsii:0.039199):0.009992	Abisporus:0.004740):0.103877):0.078329	(Caustralis:0.071067	(((Mindica:0.026756	Tpratense:0.052775):0.004410	(Osativa:0.005907	((Cquinoa:0.021196	(Soleracea:0.008835	Bvulgaris:0.011484):0.004825):0.025455	Taestivum:0.038096):0.000001):0.012596):0.022582	Alappa:0.028260):0.041728):0.266035	((Dunidecimpunctata:0.048922	Btabaci:0.058762):0.166915	(Ccarcharias:0.056425	(((Pvitticeps:0.004624	Pmuralis:0.000001):0.000001	(Pbivittatus:0.000001	(Gjaponicus:0.016699	(Rbivittatum:0.021971	(Gseraphini:0.004816	Municolor:0.000001):0.000001):0.021919):0.000001):0.002315):0.004108	Pannectens:0.061098):0.000001):0.078298):0.146482);
(((Enecator:0.078332	(Mfructigena:0.000001	Mfruticola:0.000001):0.061683):0.040160	(Abisporus:0.008592	(Ledodes:0.009249	Arolfsii:0.051305):0.021843):0.103379):0.069548	(Caustralis:0.066882	(((((Soleracea:0.021462	Bvulgaris:0.005901):0.005964	Cquinoa:0.015196):0.016197	(Taestivum:0.035105	Osativa:0.008979):0.002891):0.002839	(Mindica:0.033040	Alappa:0.022788):0.005776):0.036477	Tpratense:0.029348):0.050812):0.275795	((Btabaci:0.037013	Dunidecimpunctata:0.061051):0.126864	((((Pbivittatus:0.000001	((Rbivittatum:0.023957	(Gseraphini:0.002625	Municolor:0.000001):0.000001):0.013231	Gjaponicus:0.010460):0.000001):0.002577	(Pvitticeps:0.002566	Pmuralis:0.000001):0.000001):0.013224	Pannectens:0.067258):0.005801	Ccarcharias:0.052029):0.056008):0.075082);
((((Ledodes:0.018593	Abisporus:0.005494):0.024590	Arolfsii:0.035617):0.067945	((Mfruticola:0.000001	Mfructigena:0.000001):0.084436	Enecator:0.036810):0.035772):0.126004	((Dunidecimpunctata:0.045597	Btabaci:0.047035):0.158039	(((((Pbivittatus:0.000001	(Pvitticeps:0.000001	Pmuralis:0.000001):0.000001):0.000001	Gjaponicus:0.023497):0.016261	(Rbivittatum:0.018489	(Municolor:0.000001	Gseraphini:0.000001):0.000001):0.000001):0.001877	Pannectens:0.071171):0.014424	Ccarcharias:0.056895):0.084106):0.000001	(Caustralis:0.108193	((Taestivum:0.033888	((Osativa:0.019295	Mindica:0.010447):0.016782	(Alappa:0.048545	(Cquinoa:0.008311	(Soleracea:0.021049	Bvulgaris:0.002567):0.001944):0.042807):0.002969):0.006075):0.012718	Tpratense:0.010420):0.036576):0.321087);
(((Abisporus:0.011723	(Ledodes:0.017324	Arolfsii:0.023362):0.023714):0.071034	(Enecator:0.052843	(Mfructigena:0.000001	Mfruticola:0.000001):0.045639):0.035075):0.117871	((Btabaci:0.042453	Dunidecimpunctata:0.064442):0.142002	((((Gseraphini:0.002554	(Rbivittatum:0.018188	Municolor:0.000001):0.000001):0.003239	((Gjaponicus:0.024828	Pbivittatus:0.000001):0.000001	(Pvitticeps:0.000001	Pmuralis:0.000001):0.005193):0.009876):0.015747	Pannectens:0.054849):0.000001	Ccarcharias:0.040245):0.072435):0.056193	(Caustralis:0.097447	((Mindica:0.034967	(Osativa:0.000001	((Tpratense:0.078396	Taestivum:0.032145):0.007159	(Cquinoa:0.006144	(Bvulgaris:0.017973	Soleracea:0.015220):0.002247):0.021224):0.008869):0.007556):0.020176	Alappa:0.014581):0.030744):0.242095);
((((Mfructigena:0.000001	Mfruticola:0.000001):0.049781	Enecator:0.088920):0.093735	((Arolfsii:0.041449	Ledodes:0.017031):0.027590	Abisporus:0.003813):0.070542):0.120037	(Caustralis:0.065713	(((Alappa:0.052125	(Osativa:0.008823	Taestivum:0.061430):0.006246):0.000001	(Tpratense:0.073814	Mindica:0.034998):0.006988):0.024303	(Cquinoa:0.015597	(Soleracea:0.027911	Bvulgaris:0.005857):0.005349):0.037564):0.066971):0.376970	((Ccarcharias:0.044894	(Pannectens:0.062567	(((Pmuralis:0.000001	(Pbivittatus:0.000001	Pvitticeps:0.007367):0.000001):0.000001	Gjaponicus:0.022549):0.003694	(Gseraphini:0.002428	(Rbivittatum:0.024861	Municolor:0.000001):0.000001):0.013623):0.009522):0.007904):0.070666	(Dunidecimpunctata:0.048519	Btabaci:0.057025):0.080916):0.095411);
((((Ledodes:0.005130	Arolfsii:0.052967):0.024454	Abisporus:0.000001):0.096380	(Enecator:0.043870	(Mfructigena:0.000001	Mfruticola:0.000001):0.051627):0.061097):0.076748	((Btabaci:0.039647	Dunidecimpunctata:0.043481):0.100740	(((((Pvitticeps:0.002468	(Pmuralis:0.000001	Pbivittatus:0.000001):0.000001):0.000001	((Rbivittatum:0.019937	Gseraphini:0.004941):0.000001	Municolor:0.000001):0.004940):0.002162	Gjaponicus:0.013066):0.000001	Pannectens:0.053015):0.000001	Ccarcharias:0.053567):0.071300):0.031685	((Tpratense:0.029123	((Alappa:0.048150	Taestivum:0.011869):0.008527	((Osativa:0.000001	Mindica:0.034255):0.006785	((Soleracea:0.005695	Bvulgaris:0.005565):0.004933	Cquinoa:0.026322):0.020758):0.000001):0.027272):0.037484	Caustralis:0.091461):0.291899);
(((Abisporus:0.002257	(Arolfsii:0.032502	Ledodes:0.011750):0.021642):0.085413	(Enecator:0.064973	(Mfructigena:0.000001	Mfruticola:0.000001):0.059319):0.024812):0.134870	((Dunidecimpunctata:0.050317	Btabaci:0.043618):0.054207	(Ccarcharias:0.054749	(((Gjaponicus:0.019275	((Pvitticeps:0.002354	Pmuralis:0.000001):0.002363	Pbivittatus:0.000001):0.000001):0.007119	(Rbivittatum:0.016590	(Gseraphini:0.002341	Municolor:0.000001):0.000001):0.000001):0.000807	Pannectens:0.043443):0.004437):0.109994):0.084097	(((((Taestivum:0.032108	Osativa:0.007416):0.008491	(Cquinoa:0.016135	(Soleracea:0.010605	Bvulgaris:0.005191):0.002543):0.038774):0.002267	(Mindica:0.018461	Tpratense:0.042493):0.018696):0.013901	Alappa:0.028964):0.090396	Caustralis:0.037405):0.325242);
((((Mfruticola:0.000001	Mfructigena:0.000001):0.056397	Enecator:0.061231):0.046056	((Arolfsii:0.033930	Ledodes:0.015545):0.026050	Abisporus:0.009681):0.085950):0.096633	((Btabaci:0.015120	Dunidecimpunctata:0.082843):0.141154	(((((Rbivittatum:0.038511	Municolor:0.000001):0.000001	Gseraphini:0.007541):0.010650	(Pvitticeps:0.005072	(Gjaponicus:0.026203	(Pmuralis:0.000001	Pbivittatus:0.000001):0.000001):0.000001):0.009864):0.013476	Pannectens:0.077884):0.000001	Ccarcharias:0.067756):0.078388):0.120203	(Caustralis:0.053255	((((Cquinoa:0.027390	(Bvulgaris:0.008656	Soleracea:0.011894):0.005141):0.043593	(Tpratense:0.071418	Mindica:0.028212):0.006349):0.000001	(Taestivum:0.043920	Osativa:0.005819):0.005960):0.037740	Alappa:0.010583):0.100832):0.379619);
(((Enecator:0.041208	(Mfructigena:0.000001	Mfruticola:0.000001):0.040760):0.026959	(Abisporus:0.005977	(Arolfsii:0.025564	Ledodes:0.005328):0.005195):0.105337):0.086987	((Ccarcharias:0.072686	(((Pbivittatus:0.000001	((Rbivittatum:0.019461	(Gseraphini:0.009635	Municolor:0.000001):0.000001):0.024247	Gjaponicus:0.021442):0.000001):0.004594	(Pvitticeps:0.002276	Pmuralis:0.000001):0.000001):0.013329	Pannectens:0.068248):0.000001):0.093050	(Btabaci:0.043511	Dunidecimpunctata:0.072873):0.116735):0.060374	(Caustralis:0.069132	(Bvulgaris:0.000001	((Soleracea:0.018386	((Tpratense:0.044240	Taestivum:0.028205):0.006680	((Alappa:0.031750	Mindica:0.029036):0.005060	Osativa:0.001940):0.009976):0.026483):0.000001	Cquinoa:0.013149):0.010315):0.066615):0.268422);
((((Mfructigena:0.000001	Mfruticola:0.000001):0.037416	Enecator:0.061755):0.068126	(Abisporus:0.000001	(Ledodes:0.017154	Arolfsii:0.038526):0.014289):0.052565):0.061354	((Btabaci:0.039508	Dunidecimpunctata:0.039076):0.095392	(((((Gjaponicus:0.015078	Pbivittatus:0.000001):0.000001	(Pvitticeps:0.000001	Pmuralis:0.000001):0.002463):0.011666	(Rbivittatum:0.004826	(Gseraphini:0.007318	Municolor:0.000001):0.000001):0.005724):0.018353	Pannectens:0.059425):0.000001	Ccarcharias:0.042002):0.099264):0.046940	(Alappa:0.009257	((Osativa:0.014126	((Taestivum:0.037501	Tpratense:0.029726):0.001718	((Cquinoa:0.026430	(Bvulgaris:0.007613	Soleracea:0.014016):0.015154):0.002317	Caustralis:0.114468):0.029380):0.012361):0.006602	Mindica:0.014558):0.032681):0.402255);
(((Enecator:0.057900	(Mfructigena:0.000001	Mfruticola:0.000001):0.067602):0.027066	(Arolfsii:0.027820	(Abisporus:0.041597	Ledodes:0.000001):0.032161):0.105452):0.047719	(((Pannectens:0.055536	((Gseraphini:0.007407	(Rbivittatum:0.017329	Municolor:0.000001):0.000001):0.007893	(Pbivittatus:0.000001	((Pmuralis:0.000001	Pvitticeps:0.002460):0.000001	Gjaponicus:0.022750):0.000001):0.009616):0.015799):0.007750	Ccarcharias:0.081215):0.059178	(Btabaci:0.032935	Dunidecimpunctata:0.058837):0.146677):0.118316	(Caustralis:0.061289	((Cquinoa:0.016653	(Bvulgaris:0.002735	Soleracea:0.011014):0.000001):0.021398	(Tpratense:0.034971	((Mindica:0.048045	Alappa:0.028126):0.018787	(Osativa:0.008472	Taestivum:0.040805):0.002483):0.009428):0.002975):0.019802):0.266312);
(((Abisporus:0.003771	(Arolfsii:0.029234	Ledodes:0.014936):0.030996):0.054802	((Mfruticola:0.000001	Mfructigena:0.000001):0.041457	Enecator:0.053516):0.058521):0.133956	(((Alappa:0.048403	Mindica:0.012182):0.023727	Osativa:0.004058):0.000001	(Taestivum:0.030216	((Caustralis:0.110607	Tpratense:0.017561):0.018070	((Bvulgaris:0.006130	Soleracea:0.016054):0.003286	Cquinoa:0.006314):0.018332):0.003089):0.015858):0.370238	((Btabaci:0.028171	Dunidecimpunctata:0.050932):0.141920	(Ccarcharias:0.057939	(Pannectens:0.063559	(((Municolor:0.000001	Gseraphini:0.010080):0.000001	Rbivittatum:0.015135):0.000001	((Gjaponicus:0.012924	Pbivittatus:0.000001):0.000001	(Pmuralis:0.000001	Pvitticeps:0.002497):0.002509):0.007630):0.014486):0.000001):0.075293):0.003606);
((((Ledodes:0.014674	Arolfsii:0.032933):0.025467	Abisporus:0.000001):0.087436	(Enecator:0.056144	(Mfruticola:0.000001	Mfructigena:0.000001):0.031382):0.032293):0.091249	(((Mindica:0.014250	(Osativa:0.004199	((Cquinoa:0.012750	(Bvulgaris:0.000001	Soleracea:0.015292):0.009934):0.026654	(Tpratense:0.052065	Taestivum:0.013764):0.002500):0.016062):0.005742):0.008181	Alappa:0.018754):0.054858	Caustralis:0.062926):0.299903	((Ccarcharias:0.026471	(((((Municolor:0.000001	Rbivittatum:0.004503):0.000001	Gseraphini:0.006801):0.009053	(Pmuralis:0.000001	(Pvitticeps:0.000001	Pbivittatus:0.000001):0.000001):0.000001):0.002091	Gjaponicus:0.013894):0.006027	Pannectens:0.059830):0.000001):0.076561	(Dunidecimpunctata:0.046643	Btabaci:0.030886):0.068798):0.078453);
(((Enecator:0.079892	(Mfructigena:0.000001	Mfruticola:0.000001):0.034285):0.028477	(Arolfsii:0.024930	(Ledodes:0.018013	Abisporus:0.013151):0.009917):0.069847):0.131733	(((Osativa:0.000001	((Tpratense:0.061747	(Bvulgaris:0.002324	(Cquinoa:0.032691	Soleracea:0.017670):0.000001):0.018099):0.002991	Taestivum:0.039180):0.013019):0.000001	(Mindica:0.010091	Alappa:0.052990):0.028225):0.049425	Caustralis:0.080195):0.196771	((Btabaci:0.058205	Dunidecimpunctata:0.050746):0.091401	((Pannectens:0.045725	(((Pbivittatus:0.000001	(Gjaponicus:0.023017	(Rbivittatum:0.013814	(Gseraphini:0.006908	Municolor:0.000001):0.000001):0.013806):0.000001):0.002246	Pmuralis:0.000001):0.000001	Pvitticeps:0.002239):0.004206):0.006006	Ccarcharias:0.046925):0.049968):0.078766);
(((Enecator:0.061794	(Mfruticola:0.000001	Mfructigena:0.000001):0.043168):0.033450	(Arolfsii:0.000001	(Ledodes:0.015965	Abisporus:0.028372):0.015011):0.081856):0.078236	(((Pannectens:0.052461	(((Gjaponicus:0.020998	Pvitticeps:0.006873):0.000001	(Pbivittatus:0.000001	Pmuralis:0.000001):0.000001):0.006392	((Rbivittatum:0.030365	Gseraphini:0.009200):0.000001	Municolor:0.000001):0.009749):0.005847):0.000001	Ccarcharias:0.057879):0.038019	(Dunidecimpunctata:0.046185	Btabaci:0.043820):0.118992):0.149703	((Tpratense:0.029145	((((Alappa:0.048615	Mindica:0.014230):0.031615	Osativa:0.000001):0.012301	(Cquinoa:0.030741	(Soleracea:0.013805	Bvulgaris:0.005274):0.002585):0.031888):0.013444	Taestivum:0.021723):0.014087):0.055732	Caustralis:0.053678):0.175042);
((Enecator:0.031861	((Abisporus:0.015609	(Arolfsii:0.041037	Ledodes:0.000001):0.018211):0.093871	(Mfruticola:0.000001	Mfructigena:0.000001):0.052893):0.010990):0.076769	(((((Pbivittatus:0.000001	(Gjaponicus:0.013317	(Rbivittatum:0.011014	(Gseraphini:0.002184	Municolor:0.000001):0.000001):0.013287):0.000001):0.006535	(Pvitticeps:0.002147	Pmuralis:0.000001):0.000001):0.009551	Pannectens:0.039067):0.014827	Ccarcharias:0.041018):0.128316	(Dunidecimpunctata:0.034592	Btabaci:0.031320):0.051824):0.070077	((Alappa:0.012230	(Mindica:0.015300	(Osativa:0.004969	((Cquinoa:0.024760	(Soleracea:0.033331	Bvulgaris:0.002619):0.000001):0.027775	(Taestivum:0.021532	Tpratense:0.034247):0.015988):0.003406):0.001753):0.021011):0.044628	Caustralis:0.054731):0.247117);
(((Mfruticola:0.000001	Mfructigena:0.000001):0.039838	(((Abisporus:0.027794	Ledodes:0.013610):0.025135	Arolfsii:0.038675):0.084614	Enecator:0.035070):0.017541):0.093351	(Caustralis:0.045264	((((((Cquinoa:0.021367	(Bvulgaris:0.005343	Soleracea:0.021731):0.000001):0.019202	Taestivum:0.011262):0.007635	Osativa:0.000001):0.010658	Tpratense:0.026725):0.001598	Mindica:0.011660):0.027467	Alappa:0.009421):0.015878):0.184953	((((Gjaponicus:0.014499	(((Rbivittatum:0.011333	Municolor:0.000001):0.000001	Gseraphini:0.004509):0.002253	((Pmuralis:0.000001	Pvitticeps:0.000001):0.000001	Pbivittatus:0.000001):0.000001):0.004187):0.007524	Pannectens:0.035249):0.001134	Ccarcharias:0.047221):0.057398	(Dunidecimpunctata:0.039201	Btabaci:0.044909):0.102335):0.092924);
((((Ledodes:0.008287	Arolfsii:0.023716):0.009637	Abisporus:0.014436):0.103246	(Enecator:0.052177	(Mfructigena:0.000001	Mfruticola:0.000001):0.063078):0.060192):0.083328	((Osativa:0.000001	((Alappa:0.042312	Mindica:0.005665):0.006953	((Tpratense:0.072113	Taestivum:0.010771):0.003255	((Soleracea:0.023878	Bvulgaris:0.005712):0.000001	Cquinoa:0.022673):0.024394):0.008071):0.010039):0.067051	Caustralis:0.075891):0.292433	((Ccarcharias:0.051385	(((Pbivittatus:0.000001	((Rbivittatum:0.020573	(Gseraphini:0.000001	Municolor:0.000001):0.000001):0.015395	Gjaponicus:0.023445):0.000001):0.002492	(Pvitticeps:0.000001	Pmuralis:0.000001):0.000001):0.015056	Pannectens:0.055759):0.000001):0.082440	(Dunidecimpunctata:0.040840	Btabaci:0.050530):0.090366):0.050030);
(((Arolfsii:0.003122	(Abisporus:0.014580	Ledodes:0.010992):0.025999):0.081172	((Mfruticola:0.000001	Mfructigena:0.000001):0.063382	Enecator:0.037108):0.036702):0.088938	((Btabaci:0.027520	Dunidecimpunctata:0.060775):0.115849	(Ccarcharias:0.050141	((Pmuralis:0.000001	(Pvitticeps:0.002261	((((Rbivittatum:0.020738	Municolor:0.000001):0.000001	Gseraphini:0.000001):0.006864	Gjaponicus:0.009211):0.000001	Pbivittatus:0.000001):0.002269):0.000001):0.015303	Pannectens:0.053096):0.009173):0.078929):0.024263	(((((Tpratense:0.024950	Mindica:0.009806):0.024311	Alappa:0.030808):0.005291	(Taestivum:0.018199	Osativa:0.011268):0.005308):0.013414	((Soleracea:0.018748	Cquinoa:0.005264):0.000001	Bvulgaris:0.005234):0.015839):0.026088	Caustralis:0.121031):0.209516);
(((Enecator:0.059508	(Mfruticola:0.000001	Mfructigena:0.000001):0.051513):0.067417	((Arolfsii:0.020183	Ledodes:0.000001):0.018839	Abisporus:0.010168):0.069636):0.123480	((Osativa:0.003335	(Taestivum:0.025870	(((Soleracea:0.011890	Bvulgaris:0.002883):0.005329	Cquinoa:0.012291):0.030309	((Alappa:0.056721	Mindica:0.040234):0.021949	Tpratense:0.019792):0.004574):0.002794):0.018250):0.029261	Caustralis:0.046356):0.296377	((Ccarcharias:0.067003	(Pannectens:0.030063	(((Pbivittatus:0.000001	Gjaponicus:0.002343):0.000001	(Rbivittatum:0.014237	(Gseraphini:0.004723	Municolor:0.000001):0.000001):0.007097):0.002338	(Pmuralis:0.000001	Pvitticeps:0.002330):0.000001):0.024839):0.000001):0.066874	(Dunidecimpunctata:0.051309	Btabaci:0.034567):0.166665):0.038689);
(((Enecator:0.049738	(Mfructigena:0.000001	Mfruticola:0.000001):0.045564):0.033992	(Arolfsii:0.025564	(Abisporus:0.005826	Ledodes:0.013321):0.014528):0.088913):0.073761	(((((Gjaponicus:0.030646	(Pvitticeps:0.002250	(Pmuralis:0.000001	Pbivittatus:0.000001):0.000001):0.000001):0.009235	(Gseraphini:0.011299	(Rbivittatum:0.013492	Municolor:0.000001):0.000001):0.009090):0.013268	Pannectens:0.045239):0.004112	Ccarcharias:0.042523):0.046172	(Btabaci:0.026319	Dunidecimpunctata:0.046961):0.079487):0.065292	(Caustralis:0.037997	(((Mindica:0.020829	Osativa:0.000001):0.003846	(((Bvulgaris:0.010563	Soleracea:0.010682):0.004810	Cquinoa:0.016190):0.016323	(Taestivum:0.040294	Tpratense:0.033986):0.002683):0.005832):0.021265	Alappa:0.008371):0.055101):0.189676);
((((Mfructigena:0.000001	Mfruticola:0.000001):0.037375	Enecator:0.048927):0.053107	(Abisporus:0.000001	(Arolfsii:0.024253	Ledodes:0.005319):0.018665):0.042149):0.047459	(Caustralis:0.060003	(Cquinoa:0.005403	(((Taestivum:0.024319	Tpratense:0.032147):0.009931	((Mindica:0.007734	Alappa:0.028102):0.013436	Osativa:0.002751):0.002591):0.033305	(Soleracea:0.022295	Bvulgaris:0.007997):0.005087):0.014095):0.062740):0.311056	(((Pannectens:0.043749	((Pmuralis:0.000001	Pvitticeps:0.000001):0.000001	(Pbivittatus:0.000001	((Rbivittatum:0.004428	(Gseraphini:0.004427	Municolor:0.000001):0.000001):0.013426	Gjaponicus:0.013365):0.000001):0.002179):0.020550):0.000001	Ccarcharias:0.034091):0.032153	(Btabaci:0.041326	Dunidecimpunctata:0.041157):0.087953):0.051011);
((((Mfruticola:0.000001	Mfructigena:0.000001):0.053756	Enecator:0.067842):0.087655	((Arolfsii:0.030853	Ledodes:0.011175):0.027621	Abisporus:0.003453):0.077348):0.056614	((Cquinoa:0.006143	((Bvulgaris:0.002507	Soleracea:0.026256):0.002971	((Tpratense:0.053800	Taestivum:0.063122):0.010097	((Mindica:0.013853	Alappa:0.053833):0.010104	Osativa:0.010088):0.006731):0.033104):0.020271):0.082859	Caustralis:0.074316):0.403184	((Ccarcharias:0.067170	(Pannectens:0.065023	(((Gjaponicus:0.009932	Pbivittatus:0.000001):0.000001	(Pvitticeps:0.002423	Pmuralis:0.000001):0.002433):0.025317	((Rbivittatum:0.012052	Municolor:0.000001):0.004781	Gseraphini:0.000001):0.007257):0.005345):0.000001):0.083436	(Dunidecimpunctata:0.065279	Btabaci:0.060450):0.088786):0.074541);
((((Mfructigena:0.000001	Mfruticola:0.000001):0.053717	Enecator:0.082352):0.041100	(Abisporus:0.000001	(Ledodes:0.009935	Arolfsii:0.036407):0.022350):0.090733):0.163697	(Caustralis:0.104513	(Tpratense:0.007827	(((Osativa:0.022804	(Cquinoa:0.007901	(Soleracea:0.035992	Bvulgaris:0.000001):0.002628):0.026706):0.000001	(Taestivum:0.033814	Alappa:0.034378):0.016216):0.014004	Mindica:0.025138):0.029685):0.018041):0.241469	((Btabaci:0.057158	Dunidecimpunctata:0.083542):0.123527	(Ccarcharias:0.041431	(Pannectens:0.048452	((Pvitticeps:0.009184	Pmuralis:0.000001):0.000001	(Pbivittatus:0.000001	(Gjaponicus:0.014079	(Rbivittatum:0.016310	(Gseraphini:0.013986	Municolor:0.000001):0.000001):0.009354):0.000001):0.006952):0.023852):0.026799):0.067836):0.034068);
((Enecator:0.045020	(((Ledodes:0.016800	Arolfsii:0.027780):0.016473	Abisporus:0.010973):0.137142	(Mfruticola:0.000001	Mfructigena:0.000001):0.036814):0.016469):0.099742	((Dunidecimpunctata:0.062356	Btabaci:0.031484):0.109346	(Ccarcharias:0.086112	(((Pvitticeps:0.002472	Pmuralis:0.000001):0.000001	((Gjaponicus:0.020467	((Gseraphini:0.005016	Municolor:0.000001):0.000001	Rbivittatum:0.010040):0.012650):0.000001	Pbivittatus:0.000001):0.002482):0.013636	Pannectens:0.065116):0.000001):0.096415):0.104972	(Caustralis:0.033531	(Tpratense:0.014894	(Mindica:0.015442	(Osativa:0.008326	(((Bvulgaris:0.005362	Soleracea:0.011301):0.008302	Cquinoa:0.014012):0.025646	(Taestivum:0.009066	Alappa:0.041714):0.005354):0.000001):0.006282):0.020628):0.061636):0.196734);
((Enecator:0.053954	((Mfructigena:0.000001	Mfruticola:0.000001):0.044308	((Arolfsii:0.038722	Ledodes:0.003158):0.021868	Abisporus:0.013523):0.191333):0.029653):0.103356	((Ccarcharias:0.082484	(Pannectens:0.073194	((Pvitticeps:0.002392	((Pbivittatus:0.000001	Gjaponicus:0.009798):0.000001	((Rbivittatum:0.020056	Gseraphini:0.000001):0.000001	Municolor:0.000001):0.027842):0.004831):0.000001	Pmuralis:0.000001):0.005723):0.006410):0.104376	(Dunidecimpunctata:0.052446	Btabaci:0.062302):0.099754):0.142802	(Caustralis:0.071055	(((Bvulgaris:0.002689	Soleracea:0.041525):0.009580	Cquinoa:0.015114):0.019568	(((Mindica:0.038878	Osativa:0.002431):0.013194	(Alappa:0.046773	Taestivum:0.028889):0.006979):0.002803	Tpratense:0.040254):0.011190):0.064826):0.296666);
(((Abisporus:0.011603	(Ledodes:0.006777	Arolfsii:0.042452):0.014171):0.088948	((Mfructigena:0.000001	Mfruticola:0.000001):0.063173	Enecator:0.059388):0.040811):0.202334	(((Pannectens:0.054737	(((Pvitticeps:0.007431	Pmuralis:0.000001):0.007524	(Gjaponicus:0.015374	Pbivittatus:0.000001):0.000001):0.014750	(Gseraphini:0.002432	(Rbivittatum:0.027531	Municolor:0.000001):0.000001):0.002918):0.017712):0.000001	Ccarcharias:0.049968):0.067464	(Dunidecimpunctata:0.046877	Btabaci:0.078412):0.110576):0.051208	(((Mindica:0.042292	((((Soleracea:0.018540	Bvulgaris:0.000001):0.005432	Cquinoa:0.015671):0.018821	(Tpratense:0.044200	Taestivum:0.031268):0.002273):0.008823	Osativa:0.003286):0.003764):0.016789	Alappa:0.035950):0.024857	Caustralis:0.094998):0.253009);
((Enecator:0.055063	(((Ledodes:0.006907	Arolfsii:0.039603):0.014432	Abisporus:0.000106):0.082223	(Mfructigena:0.000001	Mfruticola:0.000001):0.058898):0.016965):0.102498	((Alappa:0.015926	((Osativa:0.000001	(Taestivum:0.015543	(((Soleracea:0.032703	Bvulgaris:0.005303):0.002064	Cquinoa:0.008027):0.023783	Tpratense:0.022884):0.000001):0.005603):0.000001	Mindica:0.022972):0.010317):0.052393	Caustralis:0.076003):0.167506	((Dunidecimpunctata:0.057027	Btabaci:0.024696):0.097197	(Ccarcharias:0.055438	(((((Pvitticeps:0.002269	Pmuralis:0.000001):0.002279	Pbivittatus:0.000001):0.000001	Gjaponicus:0.011629):0.011556	(Gseraphini:0.000001	(Municolor:0.000001	Rbivittatum:0.009208):0.000001):0.000001):0.000531	Pannectens:0.052047):0.002464):0.061898):0.047712);
(((Abisporus:0.003181	(Arolfsii:0.023627	Ledodes:0.003885):0.012768):0.120250	((Mfruticola:0.000001	Mfructigena:0.000001):0.063513	Enecator:0.059839):0.027543):0.075839	((Taestivum:0.011452	(Alappa:0.022988	((Osativa:0.004934	(Mindica:0.021367	Tpratense:0.034054):0.010769):0.000001	((Soleracea:0.022315	Bvulgaris:0.002640):0.005424	Cquinoa:0.011187):0.025711):0.017585):0.005291):0.062227	Caustralis:0.054906):0.313378	((Dunidecimpunctata:0.064048	Btabaci:0.041619):0.106921	(Ccarcharias:0.083027	(((Rbivittatum:0.028655	(Gseraphini:0.009425	Municolor:0.000001):0.000001):0.000001	((Gjaponicus:0.011732	Pbivittatus:0.000001):0.000001	(Pvitticeps:0.002299	Pmuralis:0.000001):0.004642):0.014207):0.016017	Pannectens:0.062836):0.000001):0.079554):0.045189);
((((Mfruticola:0.000001	Mfructigena:0.000001):0.050165	Enecator:0.057679):0.040418	((Abisporus:0.012899	Ledodes:0.011255):0.022860	Arolfsii:0.037374):0.063914):0.118810	((Dunidecimpunctata:0.052390	Btabaci:0.061142):0.101905	(((((Municolor:0.000001	Gseraphini:0.004738):0.000001	Rbivittatum:0.009477):0.007382	((Pbivittatus:0.000001	(Pmuralis:0.000001	Pvitticeps:0.000001):0.000001):0.000001	Gjaponicus:0.016879):0.014248):0.001243	Pannectens:0.061275):0.000001	Ccarcharias:0.058396):0.067950):0.140838	((Cquinoa:0.011567	((Soleracea:0.013970	Bvulgaris:0.005196):0.010077	(Taestivum:0.040024	(((Alappa:0.037742	Mindica:0.027811):0.018906	Osativa:0.007470):0.005069	Tpratense:0.062835):0.000001):0.034803):0.017151):0.046328	Caustralis:0.103763):0.241765);
((((Mfructigena:0.000001	Mfruticola:0.000001):0.070553	Enecator:0.048056):0.047642	(Arolfsii:0.037872	(Ledodes:0.019122	Abisporus:0.033758):0.025702):0.074310):0.116480	(Alappa:0.002591	(((Osativa:0.000001	(Mindica:0.011120	Tpratense:0.032431):0.014294):0.003975	((Soleracea:0.014573	Bvulgaris:0.005638):0.005640	(Caustralis:0.125599	Cquinoa:0.002566):0.015050):0.023435):0.001672	Taestivum:0.040755):0.050589):0.382450	((Dunidecimpunctata:0.038691	Btabaci:0.052798):0.064845	((Pannectens:0.065533	(((Municolor:0.000001	Rbivittatum:0.017375):0.000001	Gseraphini:0.000001):0.005976	((Pmuralis:0.000001	Pvitticeps:0.000001):0.002465	(Gjaponicus:0.022736	Pbivittatus:0.000001):0.000001):0.011597):0.012781):0.000001	Ccarcharias:0.042552):0.118161):0.061695);
(((Abisporus:0.000001	(Ledodes:0.011294	Arolfsii:0.055969):0.019640):0.070363	(Enecator:0.067828	(Mfruticola:0.000001	Mfructigena:0.000001):0.077384):0.067685):0.103326	(Taestivum:0.033153	(((Osativa:0.006582	(Mindica:0.011764	Alappa:0.030031):0.010222):0.004379	((Caustralis:0.108741	Cquinoa:0.011067):0.011166	(Bvulgaris:0.005270	Soleracea:0.010986):0.007974):0.024703):0.008866	Tpratense:0.046801):0.013016):0.325273	((Ccarcharias:0.050438	(Pannectens:0.074256	((Gjaponicus:0.024680	(Pvitticeps:0.002413	(Pbivittatus:0.000001	Pmuralis:0.000001):0.000001):0.000001):0.014573	(Rbivittatum:0.009485	(Gseraphini:0.004747	Municolor:0.000001):0.000001):0.000001):0.009930):0.000410):0.072684	(Btabaci:0.032973	Dunidecimpunctata:0.068216):0.087645):0.017323);
((((Arolfsii:0.039159	Ledodes:0.004059):0.016272	Abisporus:0.005194):0.075373	(Enecator:0.047848	(Mfruticola:0.000001	Mfructigena:0.000001):0.029165):0.049040):0.110490	((Btabaci:0.012884	Dunidecimpunctata:0.055219):0.099900	(Ccarcharias:0.043199	(Pannectens:0.046221	((Gjaponicus:0.013596	((Pmuralis:0.000001	Pvitticeps:0.004480):0.000001	Pbivittatus:0.000001):0.000001):0.013598	((Municolor:0.000001	Rbivittatum:0.018174):0.002232	Gseraphini:0.000001):0.000001):0.003927):0.004169):0.054233):0.028545	(Alappa:0.006839	((((Taestivum:0.024282	Tpratense:0.042980):0.005396	(Cquinoa:0.005183	(Bvulgaris:0.005059	Soleracea:0.018387):0.005157):0.016466):0.002976	(Mindica:0.031788	Osativa:0.000001):0.007953):0.015369	Caustralis:0.102438):0.012364):0.267716);
(((Abisporus:0.010651	(Arolfsii:0.045878	Ledodes:0.003688):0.018846):0.110285	(Enecator:0.056816	(Mfructigena:0.000001	Mfruticola:0.000001):0.047926):0.016488):0.147660	((Ccarcharias:0.053093	((Gjaponicus:0.022833	((Pvitticeps:0.007180	(Pmuralis:0.000001	Pbivittatus:0.000001):0.000001):0.000001	((Municolor:0.000001	Gseraphini:0.004855):0.000001	Rbivittatum:0.019791):0.012166):0.004085):0.017299	Pannectens:0.069127):0.000001):0.096272	(Dunidecimpunctata:0.063059	Btabaci:0.050777):0.068795):0.089041	((Alappa:0.049209	(((Cquinoa:0.022866	(Soleracea:0.015125	Bvulgaris:0.008977):0.001170):0.040982	(Tpratense:0.056427	Taestivum:0.037945):0.020683):0.011533	(Osativa:0.007350	Mindica:0.029369):0.008963):0.011419):0.062772	Caustralis:0.079873):0.274756);
((((Arolfsii:0.039913	Ledodes:0.006858):0.021538	Abisporus:0.000001):0.104721	((Mfructigena:0.000001	Mfruticola:0.000001):0.059922	Enecator:0.053084):0.034383):0.050543	((Tpratense:0.051870	((((((Bvulgaris:0.011490	Soleracea:0.011628):0.001934	Cquinoa:0.017884):0.022399	Osativa:0.011550):0.003375	Mindica:0.023555):0.014142	Alappa:0.017923):0.011925	Taestivum:0.034760):0.014865):0.059220	Caustralis:0.049162):0.307235	((Dunidecimpunctata:0.087186	Btabaci:0.034725):0.131209	((((Gseraphini:0.015360	(Rbivittatum:0.020499	Municolor:0.000001):0.000001):0.005614	(Gjaponicus:0.020755	(Pvitticeps:0.007611	(Pmuralis:0.000001	Pbivittatus:0.000001):0.000001):0.000001):0.012421):0.019584	Pannectens:0.049354):0.000001	Ccarcharias:0.070630):0.033336):0.092454);
((((Mfructigena:0.000001	Mfruticola:0.000001):0.040321	Enecator:0.069111):0.028469	(Arolfsii:0.031057	(Ledodes:0.019493	Abisporus:0.021698):0.030312):0.055604):0.110490	(Caustralis:0.082305	((Taestivum:0.023676	((Mindica:0.032945	(((Soleracea:0.029364	Bvulgaris:0.007831):0.011263	Cquinoa:0.016943):0.025977	Osativa:0.004980):0.001459):0.008675	Alappa:0.024619):0.006139):0.016548	Tpratense:0.019655):0.010460):0.221222	((Ccarcharias:0.052724	(((((Pvitticeps:0.000001	Pmuralis:0.000001):0.002243	Pbivittatus:0.000001):0.000001	Gjaponicus:0.018823):0.009112	((Gseraphini:0.006791	Municolor:0.000001):0.000001	Rbivittatum:0.025394):0.000001):0.019214	Pannectens:0.064153):0.008141):0.078500	(Dunidecimpunctata:0.056287	Btabaci:0.041101):0.104561):0.038356);
(((Enecator:0.079084	(Mfructigena:0.000001	Mfruticola:0.000001):0.068989):0.047538	(Abisporus:0.007461	(Ledodes:0.015259	Arolfsii:0.034357):0.014778):0.098007):0.076093	((((Gjaponicus:0.007307	(Pbivittatus:0.000001	(Pmuralis:0.000001	(Pvitticeps:0.007001	(Rbivittatum:0.030936	(Gseraphini:0.004660	Municolor:0.000001):0.000001):0.009345):0.000001):0.000001):0.004475):0.024148	Pannectens:0.067458):0.000001	Ccarcharias:0.047440):0.069791	(Btabaci:0.042740	Dunidecimpunctata:0.051114):0.098908):0.066917	(Caustralis:0.047029	(Tpratense:0.032881	((Mindica:0.029600	Alappa:0.033936):0.003255	(Osativa:0.016344	(((Bvulgaris:0.002604	Soleracea:0.008494):0.010628	Cquinoa:0.014521):0.035374	Taestivum:0.028638):0.007271):0.008740):0.016340):0.085822):0.248281);
(((Mfruticola:0.000001	Mfructigena:0.000001):0.033320	(Enecator:0.063826	(Abisporus:0.009837	(Ledodes:0.013543	Arolfsii:0.043950):0.028205):0.113359):0.028408):0.127371	(Alappa:0.005326	((((Osativa:0.000001	Taestivum:0.035049):0.014147	Mindica:0.021039):0.006840	(((Soleracea:0.017172	Bvulgaris:0.008293):0.008467	Cquinoa:0.011373):0.048229	Tpratense:0.037852):0.006510):0.021564	Caustralis:0.127169):0.035259):0.248341	((Dunidecimpunctata:0.094430	Btabaci:0.030163):0.128682	(Ccarcharias:0.079599	(((Gjaponicus:0.016393	((Pvitticeps:0.000001	Pmuralis:0.000001):0.000001	Pbivittatus:0.000001):0.000001):0.016713	((Municolor:0.000001	Rbivittatum:0.014108):0.002320	Gseraphini:0.000001):0.006946):0.000001	Pannectens:0.054909):0.004215):0.034180):0.100166);
(((Abisporus:0.017872	(Arolfsii:0.042974	Ledodes:0.012564):0.021903):0.105530	((Mfruticola:0.000001	Mfructigena:0.000001):0.065196	Enecator:0.049744):0.025908):0.088704	(((((Pbivittatus:0.000001	((Rbivittatum:0.014306	(Gseraphini:0.004735	Municolor:0.000001):0.000001):0.009461	Gjaponicus:0.019062):0.000001):0.004631	(Pvitticeps:0.004597	Pmuralis:0.000001):0.000001):0.013460	Pannectens:0.054968):0.000001	Ccarcharias:0.057643):0.101351	(Dunidecimpunctata:0.068899	Btabaci:0.032511):0.111817):0.083949	((((Cquinoa:0.010830	Soleracea:0.002700):0.000001	Bvulgaris:0.005356):0.021975	((Taestivum:0.016256	Alappa:0.049280):0.013576	(Osativa:0.016432	(Tpratense:0.055302	Mindica:0.024124):0.015692):0.000001):0.018676):0.102050	Caustralis:0.079481):0.271901);
((((Mfructigena:0.000001	Mfruticola:0.000001):0.066708	Enecator:0.044228):0.061931	(Arolfsii:0.024699	(Abisporus:0.024740	Ledodes:0.004883):0.022773):0.102102):0.126738	((Dunidecimpunctata:0.080642	Btabaci:0.028925):0.111702	(Ccarcharias:0.066076	(((((Pvitticeps:0.006981	Pmuralis:0.000001):0.002323	Pbivittatus:0.000001):0.000001	Gjaponicus:0.021567):0.014102	((Municolor:0.000001	Gseraphini:0.000001):0.000001	Rbivittatum:0.028392):0.000001):0.011078	Pannectens:0.071645):0.000001):0.075947):0.083344	((Cquinoa:0.000001	(((Alappa:0.066130	(Taestivum:0.013408	Tpratense:0.034761):0.009670):0.009911	(Mindica:0.030631	Osativa:0.002664):0.013645):0.048664	(Soleracea:0.016939	Bvulgaris:0.000001):0.002156):0.009060):0.086318	Caustralis:0.059340):0.388791);
((((Abisporus:0.018480	Ledodes:0.022656):0.039186	Arolfsii:0.018411):0.061291	(Enecator:0.075948	(Mfructigena:0.000001	Mfruticola:0.000001):0.042870):0.025616):0.116856	(Caustralis:0.066527	(((((Taestivum:0.049923	Tpratense:0.049204):0.003174	(Cquinoa:0.018763	(Bvulgaris:0.005235	Soleracea:0.013541):0.008339):0.037073):0.011831	Osativa:0.013814):0.005109	Mindica:0.035917):0.017211	Alappa:0.022185):0.051963):0.173998	((((((Rbivittatum:0.020208	Municolor:0.000001):0.000001	Gseraphini:0.004437):0.007500	((Gjaponicus:0.018485	Pbivittatus:0.000001):0.000001	(Pmuralis:0.000001	Pvitticeps:0.000001):0.004483):0.008336):0.015248	Pannectens:0.064944):0.011808	Ccarcharias:0.076936):0.132004	(Btabaci:0.047393	Dunidecimpunctata:0.048498):0.104943):0.061893);
((((Mfruticola:0.000001	Mfructigena:0.000001):0.030368	Enecator:0.038025):0.042345	(Arolfsii:0.012769	(Ledodes:0.010197	Abisporus:0.015293):0.015068):0.066694):0.085531	(((((Cquinoa:0.019401	(Bvulgaris:0.002636	Soleracea:0.011183):0.005652):0.022671	(Taestivum:0.011459	(Osativa:0.000001	Mindica:0.021713):0.016332):0.002828):0.000001	Tpratense:0.050668):0.034066	Alappa:0.000001):0.042999	Caustralis:0.087405):0.169763	(((Pannectens:0.052461	(((Pbivittatus:0.000001	(Pvitticeps:0.002221	Pmuralis:0.000001):0.002229):0.000001	(Rbivittatum:0.009102	(Gseraphini:0.002264	Municolor:0.000001):0.000001):0.009101):0.008799	Gjaponicus:0.009633):0.020146):0.005357	Ccarcharias:0.046893):0.079023	(Btabaci:0.015277	Dunidecimpunctata:0.053456):0.089125):0.046177);
((((Ledodes:0.018976	Arolfsii:0.028925):0.011452	Abisporus:0.010608):0.048120	(Enecator:0.050264	(Mfructigena:0.000001	Mfruticola:0.000001):0.044238):0.079434):0.116403	((((Cquinoa:0.021812	(Soleracea:0.010729	Bvulgaris:0.007845):0.007618):0.029362	(Alappa:0.056118	((Mindica:0.015313	Taestivum:0.024000):0.009654	Osativa:0.004952):0.002626):0.000001):0.026355	Tpratense:0.020108):0.011736	Caustralis:0.067498):0.297166	((Btabaci:0.021025	Dunidecimpunctata:0.073119):0.145448	(Ccarcharias:0.044830	((((Pbivittatus:0.000001	(Pvitticeps:0.000001	Pmuralis:0.000001):0.000001):0.000001	(Municolor:0.000001	(Rbivittatum:0.017078	Gseraphini:0.009691):0.000001):0.009612):0.004353	Gjaponicus:0.015075):0.016196	Pannectens:0.051285):0.000001):0.085409):0.041753);
(((Arolfsii:0.011777	(Ledodes:0.022909	Abisporus:0.018755):0.022609):0.073088	(Enecator:0.043344	(Mfruticola:0.000001	Mfructigena:0.000001):0.059649):0.041453):0.096855	((Btabaci:0.036794	Dunidecimpunctata:0.042739):0.075131	((Pannectens:0.061005	(((Rbivittatum:0.020161	Municolor:0.000001):0.000001	Gseraphini:0.004424):0.000001	(((Pmuralis:0.000001	Pvitticeps:0.000001):0.000001	Pbivittatus:0.000001):0.000001	Gjaponicus:0.015828):0.020376):0.007470):0.000001	Ccarcharias:0.068354):0.121078):0.052341	(Caustralis:0.074014	((Taestivum:0.035450	((Cquinoa:0.018614	(Soleracea:0.018477	Bvulgaris:0.007561):0.010620):0.023207	((Alappa:0.036320	Mindica:0.029926):0.007039	Osativa:0.014647):0.004327):0.015181):0.021552	Tpratense:0.020861):0.069748):0.296633);
(((Abisporus:0.009626	(Ledodes:0.007758	Arolfsii:0.030067):0.008785):0.082001	(Enecator:0.080312	(Mfructigena:0.000001	Mfruticola:0.000001):0.033303):0.042151):0.053854	(((((((Pvitticeps:0.002420	Pmuralis:0.000001):0.000001	Pbivittatus:0.000001):0.000001	Gjaponicus:0.030130):0.019882	(Rbivittatum:0.017290	(Municolor:0.000001	Gseraphini:0.002447):0.000001):0.000001):0.012293	Pannectens:0.073778):0.002356	Ccarcharias:0.089440):0.081122	(Dunidecimpunctata:0.062319	Btabaci:0.030917):0.110732):0.052031	(Caustralis:0.041820	(Alappa:0.020141	((((Soleracea:0.019393	Bvulgaris:0.002721):0.002497	Cquinoa:0.011430):0.016759	(Taestivum:0.023360	Tpratense:0.031105):0.012076):0.002993	(Mindica:0.022030	Osativa:0.005473):0.000001):0.010346):0.084954):0.256974);
(((Abisporus:0.000001	(Ledodes:0.006703	Arolfsii:0.025172):0.017305):0.069247	(Enecator:0.038406	(Mfruticola:0.000001	Mfructigena:0.000001):0.078973):0.095128):0.080161	((Cquinoa:0.017773	(((Tpratense:0.055100	Taestivum:0.039972):0.012865	((Mindica:0.036153	Alappa:0.035645):0.020310	Osativa:0.018898):0.005005):0.018821	(Soleracea:0.029101	Bvulgaris:0.004882):0.017256):0.008382):0.082376	Caustralis:0.096354):0.411879	((Btabaci:0.049518	Dunidecimpunctata:0.061735):0.087265	(Ccarcharias:0.050083	(Pannectens:0.058756	((Pvitticeps:0.002264	Pmuralis:0.000001):0.000001	(Pbivittatus:0.000001	(((Municolor:0.000001	Rbivittatum:0.004686):0.000001	Gseraphini:0.009427):0.023957	Gjaponicus:0.025975):0.000001):0.004575):0.031188):0.000001):0.080955):0.075499);
((((Ledodes:0.013773	Arolfsii:0.040455):0.013542	Abisporus:0.013327):0.083288	((Mfruticola:0.000001	Mfructigena:0.000001):0.079544	Enecator:0.039211):0.043896):0.177265	((Soleracea:0.010166	(Bvulgaris:0.005572	((((Mindica:0.022707	Alappa:0.048003):0.017996	Osativa:0.012951):0.004737	(Taestivum:0.020442	Tpratense:0.054147):0.003854):0.028794	Cquinoa:0.011881):0.001520):0.018198):0.048801	Caustralis:0.139397):0.227660	((((((Rbivittatum:0.022494	Municolor:0.000001):0.000001	Gseraphini:0.004927):0.000001	(Gjaponicus:0.012433	((Pmuralis:0.000001	Pvitticeps:0.002425):0.000001	Pbivittatus:0.000001):0.000001):0.012343):0.017979	Pannectens:0.056066):0.000001	Ccarcharias:0.062308):0.047462	(Btabaci:0.049748	Dunidecimpunctata:0.054368):0.127549):0.058846);
((((Abisporus:0.021713	Ledodes:0.012919):0.016080	Arolfsii:0.037748):0.079211	((Mfruticola:0.000001	Mfructigena:0.000001):0.052300	Enecator:0.050645):0.024392):0.119862	(Alappa:0.000001	(Mindica:0.026982	(Osativa:0.007499	((Taestivum:0.032053	Tpratense:0.040964):0.009047	((Caustralis:0.139857	Cquinoa:0.017827):0.019739	(Bvulgaris:0.010946	Soleracea:0.020131):0.002750):0.041514):0.008163):0.010171):0.061931):0.314750	((Btabaci:0.037523	Dunidecimpunctata:0.029238):0.072000	(((((Pvitticeps:0.004600	Pmuralis:0.000001):0.004634	(Gjaponicus:0.011770	Pbivittatus:0.000001):0.000001):0.019907	((Municolor:0.000001	Gseraphini:0.002322):0.000001	Rbivittatum:0.011684):0.008724):0.011131	Pannectens:0.058519):0.000001	Ccarcharias:0.071571):0.114575):0.041711);
(((Enecator:0.042895	(Mfructigena:0.000001	Mfruticola:0.000001):0.043929):0.032830	(Arolfsii:0.022129	(Abisporus:0.012328	Ledodes:0.013184):0.010278):0.056288):0.085645	((((((Gjaponicus:0.020163	(Gseraphini:0.002475	(Rbivittatum:0.015143	Municolor:0.000001):0.000001):0.009989):0.000001	Pbivittatus:0.000001):0.002443	(Pvitticeps:0.002431	Pmuralis:0.000001):0.000001):0.007276	Pannectens:0.046339):0.012381	Ccarcharias:0.050963):0.080730	(Btabaci:0.037653	Dunidecimpunctata:0.067369):0.111535):0.065572	((Tpratense:0.019680	(Taestivum:0.037130	((Alappa:0.025894	(Mindica:0.029945	Osativa:0.010479):0.012537):0.004777	(Cquinoa:0.011432	(Bvulgaris:0.002688	Soleracea:0.028650):0.002339):0.017097):0.009403):0.030207):0.060558	Caustralis:0.077733):0.283662);
(((Enecator:0.056720	(Mfructigena:0.000001	Mfruticola:0.000001):0.055567):0.027849	((Ledodes:0.002294	Arolfsii:0.032258):0.025550	Abisporus:0.000001):0.068019):0.101744	(((Taestivum:0.014608	(((Cquinoa:0.008856	(Soleracea:0.008827	Bvulgaris:0.000001):0.002984):0.026212	(Mindica:0.004094	Osativa:0.007469):0.003320):0.000001	Tpratense:0.024325):0.009235):0.021412	Alappa:0.018186):0.027297	Caustralis:0.042113):0.254575	((Ccarcharias:0.056390	((((Pbivittatus:0.000001	(Pmuralis:0.000001	Pvitticeps:0.002484):0.002495):0.000001	Gjaponicus:0.025556):0.007529	((Municolor:0.000001	Rbivittatum:0.020144):0.000001	Gseraphini:0.004994):0.000001):0.015171	Pannectens:0.045433):0.000001):0.059790	(Btabaci:0.042992	Dunidecimpunctata:0.063400):0.086404):0.022225);
((((Abisporus:0.028119	Ledodes:0.016802):0.037967	Arolfsii:0.041412):0.074828	((Mfruticola:0.000001	Mfructigena:0.000001):0.043161	Enecator:0.042882):0.088676):0.059770	(Caustralis:0.080873	((((Osativa:0.004495	(Alappa:0.049009	Mindica:0.026580):0.004582):0.003041	(Cquinoa:0.016712	(Soleracea:0.009548	Bvulgaris:0.007053):0.002365):0.017321):0.006442	Taestivum:0.026052):0.026798	Tpratense:0.024974):0.024940):0.290691	((Dunidecimpunctata:0.041735	Btabaci:0.031991):0.099419	(Ccarcharias:0.051915	(Pannectens:0.048992	((Gjaponicus:0.020005	(Pbivittatus:0.000001	(Pmuralis:0.000001	Pvitticeps:0.000001):0.000001):0.000001):0.002510	(Gseraphini:0.011026	(Rbivittatum:0.017605	Municolor:0.000001):0.000001):0.010697):0.011500):0.000001):0.101721):0.055353);
(((Enecator:0.066082	(Mfructigena:0.000001	Mfruticola:0.000001):0.051027):0.030903	(Abisporus:0.009718	(Ledodes:0.018622	Arolfsii:0.016556):0.019354):0.084850):0.118543	((Dunidecimpunctata:0.068158	Btabaci:0.025563):0.129743	((Pannectens:0.050502	((((Pvitticeps:0.002346	Pmuralis:0.000001):0.000001	Pbivittatus:0.000001):0.000001	Gjaponicus:0.000001):0.007036	(Rbivittatum:0.021639	(Municolor:0.000001	Gseraphini:0.000001):0.000001):0.004843):0.011024):0.002673	Ccarcharias:0.058828):0.020539):0.068122	((Osativa:0.000249	((Alappa:0.034393	Mindica:0.031568):0.009173	(((Bvulgaris:0.000001	Soleracea:0.016374):0.007616	Cquinoa:0.017063):0.019980	(Tpratense:0.034806	Taestivum:0.033040):0.014158):0.011726):0.014472):0.044600	Caustralis:0.048755):0.238244);
(((Arolfsii:0.004676	(Ledodes:0.011172	Abisporus:0.019871):0.019811):0.081818	(Enecator:0.017521	(Mfruticola:0.000001	Mfructigena:0.000001):0.076959):0.035091):0.088636	((Dunidecimpunctata:0.061299	Btabaci:0.034580):0.074615	(Ccarcharias:0.058872	(((Gjaponicus:0.013895	(Pvitticeps:0.002292	(Pbivittatus:0.000001	Pmuralis:0.000001):0.000001):0.000001):0.004806	(Rbivittatum:0.011666	(Municolor:0.000001	Gseraphini:0.000001):0.000001):0.004479):0.004764	Pannectens:0.033108):0.000001):0.082245):0.054337	(Caustralis:0.053267	(Tpratense:0.019885	(Mindica:0.013279	(((Taestivum:0.017486	Alappa:0.034271):0.007206	Osativa:0.002897):0.001771	(Cquinoa:0.007930	(Bvulgaris:0.002557	Soleracea:0.019079):0.002637):0.032759):0.008551):0.022343):0.037799):0.220158);
(((Arolfsii:0.021837	(Ledodes:0.024080	Abisporus:0.010611):0.012861):0.063473	(Enecator:0.075625	(Mfruticola:0.000001	Mfructigena:0.000001):0.026542):0.068575):0.062237	((((Mindica:0.035629	Osativa:0.006906):0.010971	((Tpratense:0.043281	Taestivum:0.034517):0.013800	(Cquinoa:0.011632	(Bvulgaris:0.011435	Soleracea:0.017911):0.012050):0.022984):0.003531):0.016109	Alappa:0.015254):0.066058	Caustralis:0.062653):0.301772	((Btabaci:0.043514	Dunidecimpunctata:0.055270):0.178102	((Pannectens:0.059498	((Pbivittatus:0.000001	(Gjaponicus:0.020467	(Rbivittatum:0.015174	(Gseraphini:0.000001	Municolor:0.000001):0.000001):0.005020):0.000001):0.004965	(Pvitticeps:0.002457	Pmuralis:0.000001):0.000001):0.017374):0.000001	Ccarcharias:0.072260):0.091422):0.046589);
((((Mfruticola:0.000001	Mfructigena:0.000001):0.087824	Enecator:0.027869):0.044173	(Arolfsii:0.022174	(Ledodes:0.007642	Abisporus:0.019382):0.016167):0.086137):0.067203	((Ccarcharias:0.054073	(Pannectens:0.043998	(((Pvitticeps:0.000001	Pmuralis:0.000001):0.004684	(Gjaponicus:0.014407	Pbivittatus:0.000001):0.000001):0.022989	(Gseraphini:0.000001	(Rbivittatum:0.020987	Municolor:0.000001):0.002302):0.005823):0.008074):0.002877):0.080691	(Btabaci:0.055426	Dunidecimpunctata:0.035036):0.089547):0.073757	((Alappa:0.019687	(Mindica:0.022729	(Osativa:0.004543	((Tpratense:0.040302	Taestivum:0.018797):0.003510	(Cquinoa:0.005345	(Bvulgaris:0.002659	Soleracea:0.022046):0.000001):0.015802):0.007243):0.003430):0.006394):0.046495	Caustralis:0.061344):0.271069);
(((Abisporus:0.000001	(Ledodes:0.011835	Arolfsii:0.019954):0.021110):0.076628	((Mfructigena:0.000001	Mfruticola:0.000001):0.049024	Enecator:0.073182):0.033157):0.130476	((Dunidecimpunctata:0.074549	Btabaci:0.033648):0.093280	((((Pvitticeps:0.002377	Pmuralis:0.000001):0.000001	(Pbivittatus:0.000001	(Gjaponicus:0.021853	(Rbivittatum:0.024441	(Gseraphini:0.009657	Municolor:0.000001):0.000001):0.012132):0.000001):0.002387):0.025251	Pannectens:0.048032):0.005756	Ccarcharias:0.039186):0.088473):0.045406	((Cquinoa:0.005961	((((Mindica:0.042812	Alappa:0.029881):0.006239	Osativa:0.008858):0.018612	(Tpratense:0.042020	Taestivum:0.043034):0.006112):0.025739	(Soleracea:0.018977	Bvulgaris:0.008036):0.005331):0.004889):0.053354	Caustralis:0.054356):0.301683);
(((Abisporus:0.011600	(Arolfsii:0.024587	Ledodes:0.019455):0.013985):0.074276	((Mfruticola:0.000001	Mfructigena:0.000001):0.043203	Enecator:0.098192):0.055316):0.110066	((Btabaci:0.051372	Dunidecimpunctata:0.062544):0.106011	(Ccarcharias:0.054217	((((Pmuralis:0.000001	Pvitticeps:0.000001):0.002442	(Gjaponicus:0.017753	Pbivittatus:0.000001):0.000001):0.017759	((Rbivittatum:0.012130	Municolor:0.000001):0.000001	Gseraphini:0.002396):0.009591):0.024550	Pannectens:0.046157):0.009555):0.060774):0.068071	(Caustralis:0.058152	(((((Cquinoa:0.011216	(Bvulgaris:0.005137	Soleracea:0.023187):0.011597):0.046778	Osativa:0.013693):0.000001	Mindica:0.019661):0.002546	(Alappa:0.036643	Taestivum:0.031708):0.004753):0.016470	Tpratense:0.029319):0.041842):0.295763);
(((Arolfsii:0.036819	(Abisporus:0.021772	Ledodes:0.024644):0.028833):0.092200	((Mfruticola:0.000001	Mfructigena:0.000001):0.090503	Enecator:0.049777):0.042987):0.135767	((Btabaci:0.013648	Dunidecimpunctata:0.092977):0.166228	(Ccarcharias:0.111004	(Pannectens:0.093105	(Pmuralis:0.000001	(Pvitticeps:0.002542	((Gjaponicus:0.041855	(Rbivittatum:0.034299	(Municolor:0.000001	Gseraphini:0.005168):0.000001):0.018447):0.000001	Pbivittatus:0.000001):0.002553):0.000001):0.017151):0.000001):0.133044):0.121059	(Caustralis:0.077865	(Cquinoa:0.014842	((Soleracea:0.018340	Bvulgaris:0.020749):0.007372	((Tpratense:0.071956	Mindica:0.017014):0.006954	((Alappa:0.080714	Taestivum:0.014383):0.018113	Osativa:0.000001):0.002454):0.058323):0.017499):0.147222):0.264618);
((((Mfruticola:0.000001	Mfructigena:0.000001):0.024273	Enecator:0.077693):0.057577	(Abisporus:0.005480	(Ledodes:0.012062	Arolfsii:0.035749):0.027867):0.049829):0.075460	(Caustralis:0.056972	(Tpratense:0.025487	(Taestivum:0.016151	(((Cquinoa:0.014592	(Soleracea:0.014688	Bvulgaris:0.009562):0.002427):0.007732	(Alappa:0.029559	Mindica:0.027007):0.008949):0.002231	Osativa:0.007340):0.009429):0.012572):0.053827):0.279400	((Btabaci:0.030689	Dunidecimpunctata:0.036606):0.105683	(Ccarcharias:0.036258	(Pannectens:0.068797	((Gjaponicus:0.023999	((Pbivittatus:0.000001	Pmuralis:0.000001):0.000001	Pvitticeps:0.000001):0.000001):0.000001	(Rbivittatum:0.018797	(Gseraphini:0.009392	Municolor:0.000001):0.000001):0.006993):0.006273):0.004002):0.063593):0.047626);
(((Enecator:0.089959	(Mfructigena:0.000001	Mfruticola:0.000001):0.051715):0.058993	((Ledodes:0.015519	Arolfsii:0.053709):0.028174	Abisporus:0.020308):0.051446):0.100598	((Ccarcharias:0.062048	(Pannectens:0.108163	(((Municolor:0.000001	Gseraphini:0.002466):0.000001	Rbivittatum:0.043337):0.008625	((Pvitticeps:0.002442	Pmuralis:0.000001):0.002451	(Pbivittatus:0.000001	Gjaponicus:0.009952):0.000001):0.011420):0.013550):0.000001):0.068220	(Btabaci:0.073324	Dunidecimpunctata:0.056980):0.103298):0.147242	((Tpratense:0.037154	(Taestivum:0.032713	(((Mindica:0.035984	Osativa:0.003282):0.005494	((Bvulgaris:0.002746	Soleracea:0.024020):0.007957	Cquinoa:0.024448):0.030836):0.011029	Alappa:0.046538):0.006261):0.010669):0.080163	Caustralis:0.025567):0.328157);
(((Abisporus:0.013343	(Ledodes:0.003189	Arolfsii:0.037546):0.018490):0.089014	((Mfructigena:0.000001	Mfruticola:0.000001):0.046647	Enecator:0.038996):0.058274):0.018032	((Alappa:0.025237	((Tpratense:0.033944	Mindica:0.030534):0.009205	((Cquinoa:0.005279	(Bvulgaris:0.005312	Soleracea:0.024197):0.002321):0.014502	(Taestivum:0.024196	Osativa:0.007784):0.002596):0.005587):0.017825):0.058552	Caustralis:0.053173):0.357802	((Ccarcharias:0.041215	(((Pbivittatus:0.000001	(Gjaponicus:0.016567	(Rbivittatum:0.014353	(Gseraphini:0.004735	Municolor:0.000001):0.000001):0.009508):0.000001):0.002327	(Pmuralis:0.000001	Pvitticeps:0.000001):0.000001):0.010357	Pannectens:0.058565):0.000001):0.056424	(Dunidecimpunctata:0.080665	Btabaci:0.049217):0.112262):0.065022);
((((Abisporus:0.021423	Ledodes:0.025329):0.022543	Arolfsii:0.015442):0.068773	((Mfructigena:0.000001	Mfruticola:0.000001):0.068373	Enecator:0.073794):0.022304):0.064729	(((((Osativa:0.006024	Mindica:0.031410):0.008341	((Cquinoa:0.028060	(Soleracea:0.005368	Bvulgaris:0.010660):0.004950):0.023799	Tpratense:0.042458):0.000001):0.011958	Taestivum:0.022866):0.029145	Alappa:0.015265):0.068884	Caustralis:0.086013):0.229026	((Ccarcharias:0.052376	(Pannectens:0.058532	(((Pbivittatus:0.000001	(Pmuralis:0.000001	Pvitticeps:0.000001):0.000001):0.000001	Gjaponicus:0.016959):0.006322	(Gseraphini:0.006998	(Rbivittatum:0.004625	Municolor:0.000001):0.000001):0.005463):0.005078):0.000001):0.083009	(Btabaci:0.025882	Dunidecimpunctata:0.064859):0.098871):0.075391);
((((Arolfsii:0.021590	Ledodes:0.003077):0.027664	Abisporus:0.006181):0.079144	((Mfruticola:0.000001	Mfructigena:0.000001):0.034474	Enecator:0.052893):0.027384):0.100349	((Dunidecimpunctata:0.062945	Btabaci:0.017330):0.159198	(Ccarcharias:0.083063	(((Pvitticeps:0.000001	Pmuralis:0.000001):0.000001	(Pbivittatus:0.000001	(((Gseraphini:0.007223	Municolor:0.000001):0.000001	Rbivittatum:0.009572):0.009643	Gjaponicus:0.011968):0.000001):0.007069):0.012874	Pannectens:0.044354):0.000001):0.097516):0.067983	(Caustralis:0.022633	(((((Tpratense:0.029703	Mindica:0.018463):0.009175	((Bvulgaris:0.000001	Soleracea:0.019389):0.002726	Cquinoa:0.022556):0.017643):0.002038	Osativa:0.012883):0.007000	Taestivum:0.014402):0.021563	Alappa:0.019302):0.067753):0.203658);
(((Arolfsii:0.014143	(Ledodes:0.019725	Abisporus:0.014978):0.017543):0.113397	((Mfruticola:0.000001	Mfructigena:0.000001):0.069344	Enecator:0.036114):0.058369):0.145251	(((Taestivum:0.007359	(((Alappa:0.035773	Mindica:0.011892):0.011127	Osativa:0.000001):0.002956	(Cquinoa:0.017780	(Soleracea:0.011613	Bvulgaris:0.008530):0.005435):0.030107):0.013522):0.020183	Tpratense:0.065074):0.058135	Caustralis:0.067027):0.233513	((Ccarcharias:0.076486	(Pannectens:0.061108	(((Gjaponicus:0.022355	(Rbivittatum:0.024276	(Municolor:0.000001	Gseraphini:0.007163):0.000001):0.021781):0.000001	Pbivittatus:0.000001):0.004691	(Pvitticeps:0.009363	Pmuralis:0.000001):0.000001):0.020258):0.000001):0.089137	(Dunidecimpunctata:0.079424	Btabaci:0.025386):0.101209):0.050605);
((((Mfruticola:0.000001	Mfructigena:0.000001):0.040680	Enecator:0.038597):0.048524	(Abisporus:0.005850	(Ledodes:0.010324	Arolfsii:0.038800):0.012976):0.060467):0.072039	((Cquinoa:0.005442	((((Alappa:0.026482	Mindica:0.014802):0.012346	Osativa:0.007872):0.000001	(Tpratense:0.032076	Taestivum:0.023906):0.002912):0.013320	(Bvulgaris:0.007724	Soleracea:0.015896):0.002666):0.010201):0.026864	Caustralis:0.063937):0.245426	((Dunidecimpunctata:0.039107	Btabaci:0.029963):0.086947	(Ccarcharias:0.019728	((Pvitticeps:0.002382	((Pbivittatus:0.000001	(Gjaponicus:0.022221	(Rbivittatum:0.009570	(Municolor:0.000001	Gseraphini:0.000001):0.000001):0.004799):0.000001):0.002392	Pmuralis:0.000001):0.000001):0.008416	Pannectens:0.026139):0.000001):0.049675):0.082835);
((((Ledodes:0.023540	Abisporus:0.016950):0.023012	Arolfsii:0.021972):0.067635	(Enecator:0.054982	(Mfruticola:0.000001	Mfructigena:0.000001):0.050912):0.042807):0.081292	(((Pannectens:0.056795	((Pbivittatus:0.000001	(((Municolor:0.000001	Rbivittatum:0.007071):0.000001	Gseraphini:0.007077):0.016733	Gjaponicus:0.011993):0.000001):0.007017	(Pvitticeps:0.002304	Pmuralis:0.000001):0.000001):0.021366):0.012914	Ccarcharias:0.060476):0.083968	(Dunidecimpunctata:0.080014	Btabaci:0.026905):0.107298):0.086577	(Caustralis:0.083588	(Alappa:0.013915	((((Taestivum:0.039774	Tpratense:0.050852):0.009839	((Bvulgaris:0.010520	Soleracea:0.021524):0.005077	Cquinoa:0.013399):0.024479):0.002565	Osativa:0.005314):0.006492	Mindica:0.023045):0.026516):0.056441):0.190623);
(((Enecator:0.031691	(Mfructigena:0.000001	Mfruticola:0.000001):0.080340):0.038282	((Abisporus:0.023944	Ledodes:0.007254):0.034902	Arolfsii:0.029033):0.105663):0.099589	((Ccarcharias:0.058532	(Pannectens:0.056609	(((Municolor:0.000001	Rbivittatum:0.013630):0.000001	Gseraphini:0.006750):0.000001	(((Pmuralis:0.000001	Pvitticeps:0.002269):0.002278	Pbivittatus:0.000001):0.000001	Gjaponicus:0.021215):0.016153):0.013365):0.010110):0.050859	(Dunidecimpunctata:0.074462	Btabaci:0.043270):0.104017):0.066283	(Caustralis:0.057542	((Mindica:0.010761	(((Alappa:0.053677	Taestivum:0.018301):0.005655	(Cquinoa:0.010737	(Bvulgaris:0.002564	Soleracea:0.013486):0.002686):0.025566):0.006534	Osativa:0.000001):0.009704):0.019044	Tpratense:0.014379):0.032830):0.238854);
((((Arolfsii:0.028509	Ledodes:0.015624):0.016630	Abisporus:0.000001):0.062007	(Enecator:0.021121	(Mfruticola:0.000001	Mfructigena:0.000001):0.054559):0.036104):0.068088	((Ccarcharias:0.098718	((((Rbivittatum:0.020491	Gseraphini:0.002250):0.000001	Municolor:0.000001):0.002376	((Gjaponicus:0.018684	(Pvitticeps:0.000001	Pmuralis:0.000001):0.000001):0.000001	Pbivittatus:0.000001):0.004420):0.009627	Pannectens:0.047880):0.000001):0.070279	(Dunidecimpunctata:0.052625	Btabaci:0.035164):0.102642):0.064793	((Alappa:0.012484	((Tpratense:0.030926	Mindica:0.021595):0.006394	((Taestivum:0.018596	Osativa:0.002659):0.002366	((Bvulgaris:0.007978	Soleracea:0.019134):0.000001	Cquinoa:0.013464):0.032564):0.011789):0.012501):0.090385	Caustralis:0.023348):0.332871);
(((Arolfsii:0.022576	(Abisporus:0.027506	Ledodes:0.008187):0.029094):0.064974	(Enecator:0.039489	(Mfructigena:0.000001	Mfruticola:0.000001):0.076559):0.037135):0.132698	(Caustralis:0.041000	(((Bvulgaris:0.002659	Soleracea:0.013596):0.002187	Cquinoa:0.016795):0.022254	(Tpratense:0.027342	(((Mindica:0.034973	Alappa:0.055418):0.003300	Osativa:0.008359):0.007769	Taestivum:0.027907):0.000001):0.017555):0.048949):0.215289	((Dunidecimpunctata:0.067670	Btabaci:0.045561):0.121782	((Pannectens:0.050427	((Gseraphini:0.007333	(Rbivittatum:0.029996	Municolor:0.000001):0.000001):0.000001	((Pbivittatus:0.000001	(Pmuralis:0.000001	Pvitticeps:0.000001):0.002436):0.000001	Gjaponicus:0.007349):0.004902):0.027421):0.005949	Ccarcharias:0.069917):0.052703):0.027606);
((((Mfructigena:0.000001	Mfruticola:0.000001):0.053093	Enecator:0.037706):0.050855	(Abisporus:0.000001	(Ledodes:0.014755	Arolfsii:0.011279):0.029816):0.061272):0.114123	((Ccarcharias:0.067948	(Pannectens:0.055877	((Gseraphini:0.009992	(Rbivittatum:0.015002	Municolor:0.000001):0.000001):0.002667	(Gjaponicus:0.013078	(Pbivittatus:0.000001	(Pvitticeps:0.002522	Pmuralis:0.000001):0.000001):0.000001):0.015262):0.021464):0.000001):0.072468	(Dunidecimpunctata:0.047678	Btabaci:0.043776):0.095255):0.027484	((((Mindica:0.013859	Alappa:0.022998):0.003496	(((Soleracea:0.013923	Cquinoa:0.011109):0.000001	Bvulgaris:0.008208):0.014648	(Tpratense:0.063390	Taestivum:0.019019):0.014121):0.012289):0.005319	Osativa:0.000528):0.070845	Caustralis:0.078011):0.282915);
(((Enecator:0.033931	(Mfructigena:0.000001	Mfruticola:0.000001):0.051627):0.014199	(Abisporus:0.021222	(Ledodes:0.007842	Arolfsii:0.058864):0.025295):0.127925):0.107149	(Caustralis:0.083682	(Tpratense:0.019661	(Taestivum:0.025603	(((Mindica:0.020335	Osativa:0.016212):0.015009	Alappa:0.028259):0.007955	(Cquinoa:0.022283	(Bvulgaris:0.005442	Soleracea:0.005497):0.000001):0.025870):0.003160):0.019757):0.050489):0.251972	(((Pannectens:0.051293	(((Rbivittatum:0.011943	Municolor:0.000001):0.004733	Gseraphini:0.000001):0.000001	(Gjaponicus:0.016990	((Pmuralis:0.000001	Pvitticeps:0.004724):0.002365	Pbivittatus:0.000001):0.000001):0.032046):0.009987):0.000001	Ccarcharias:0.063522):0.071942	(Btabaci:0.038266	Dunidecimpunctata:0.058795):0.097557):0.090848);
(((Enecator:0.065566	(Mfruticola:0.000001	Mfructigena:0.000001):0.060160):0.052894	((Ledodes:0.017281	Arolfsii:0.043064):0.023378	Abisporus:0.009471):0.069328):0.052309	((Ccarcharias:0.063165	(((Pvitticeps:0.002338	Pmuralis:0.000001):0.000001	(((Gseraphini:0.009526	Municolor:0.000001):0.000001	Rbivittatum:0.019133):0.021670	(Gjaponicus:0.007158	Pbivittatus:0.000001):0.000001):0.004718):0.016796	Pannectens:0.068012):0.000001):0.058024	(Dunidecimpunctata:0.072567	Btabaci:0.054024):0.137672):0.116629	(((Cquinoa:0.026370	(Bvulgaris:0.002427	Soleracea:0.007842):0.007814):0.018597	((Taestivum:0.018931	Tpratense:0.056484):0.006744	((Alappa:0.018311	Mindica:0.013306):0.004388	Osativa:0.009390):0.005446):0.014908):0.083020	Caustralis:0.040997):0.271347);
((((Mfruticola:0.000001	Mfructigena:0.000001):0.039140	Enecator:0.030058):0.049985	((Arolfsii:0.032781	Ledodes:0.014854):0.017052	Abisporus:0.001819):0.078736):0.066432	((Alappa:0.015280	((((Tpratense:0.039229	Mindica:0.009674):0.017312	Osativa:0.009422):0.000782	(Cquinoa:0.020297	(Bvulgaris:0.002418	Soleracea:0.007638):0.007764):0.005301):0.009358	Taestivum:0.038166):0.007812):0.039944	Caustralis:0.058456):0.253366	((Btabaci:0.010821	Dunidecimpunctata:0.069979):0.089741	(Ccarcharias:0.037398	((((Rbivittatum:0.013376	Municolor:0.000001):0.000001	Gseraphini:0.004430):0.005605	(((Pbivittatus:0.000001	Gjaponicus:0.020475):0.000001	Pmuralis:0.000001):0.000001	Pvitticeps:0.006710):0.007890):0.015255	Pannectens:0.022089):0.000001):0.068954):0.032646);
(((Enecator:0.041287	(Mfruticola:0.000001	Mfructigena:0.000001):0.036747):0.049907	((Ledodes:0.006359	Arolfsii:0.029042):0.028971	Abisporus:0.008645):0.119150):0.076392	((Btabaci:0.042560	Dunidecimpunctata:0.053344):0.100026	(Ccarcharias:0.094227	(((Rbivittatum:0.026400	(Gseraphini:0.007115	Municolor:0.000001):0.000001):0.000001	(Gjaponicus:0.021587	((Pmuralis:0.000001	Pvitticeps:0.000001):0.002325	Pbivittatus:0.000001):0.000001):0.014309):0.019690	Pannectens:0.063764):0.000001):0.090528):0.043054	(Alappa:0.007782	((Tpratense:0.047657	((Mindica:0.027603	(Caustralis:0.128950	Taestivum:0.009309):0.006435):0.015337	Osativa:0.003437):0.007198):0.000001	((Soleracea:0.015862	Bvulgaris:0.013024):0.004856	Cquinoa:0.002546):0.010879):0.023391):0.360349);
((((Ledodes:0.022990	Arolfsii:0.027115):0.021595	Abisporus:0.000001):0.071963	(Enecator:0.054290	(Mfruticola:0.000001	Mfructigena:0.000001):0.052392):0.032797):0.062911	(Caustralis:0.027424	(Cquinoa:0.006347	((Bvulgaris:0.009212	Soleracea:0.015911):0.003514	((((Tpratense:0.062490	Mindica:0.005872):0.009473	Osativa:0.000001):0.006011	Taestivum:0.012900):0.004344	Alappa:0.021097):0.015166):0.015496):0.069108):0.330097	((Ccarcharias:0.043337	(Pannectens:0.056946	((Pvitticeps:0.000001	Pmuralis:0.000001):0.000001	(Pbivittatus:0.000001	(Gjaponicus:0.023697	((Municolor:0.000001	Gseraphini:0.004989):0.000001	Rbivittatum:0.004983):0.007483):0.000001):0.009881):0.009090):0.011285):0.131729	(Btabaci:0.029333	Dunidecimpunctata:0.036661):0.053813):0.062554);
(((Arolfsii:0.020698	(Ledodes:0.017468	Abisporus:0.025690):0.021163):0.087653	(Enecator:0.089519	(Mfruticola:0.000001	Mfructigena:0.000001):0.029713):0.043556):0.114500	((Dunidecimpunctata:0.081755	Btabaci:0.020263):0.111693	(Ccarcharias:0.055316	(Pannectens:0.055097	((Pvitticeps:0.004666	Pmuralis:0.000001):0.000001	(((Rbivittatum:0.019006	(Gseraphini:0.009461	Municolor:0.000001):0.000001):0.007094	Gjaponicus:0.019698):0.000001	Pbivittatus:0.000001):0.004703):0.032524):0.001694):0.089945):0.050986	(Caustralis:0.058818	(Osativa:0.000001	(((Taestivum:0.032809	Tpratense:0.033778):0.009865	((Bvulgaris:0.007871	Soleracea:0.008036):0.004813	Cquinoa:0.019412):0.029909):0.009038	(Mindica:0.018577	Alappa:0.033856):0.013388):0.010469):0.056909):0.264640);
((((Mfructigena:0.000001	Mfruticola:0.000001):0.022243	Enecator:0.056658):0.051191	((Ledodes:0.030126	Arolfsii:0.031841):0.014720	Abisporus:0.000001):0.054671):0.047332	(((Alappa:0.040292	((Taestivum:0.029583	Osativa:0.000001):0.007447	(Tpratense:0.054687	Mindica:0.010391):0.011461):0.000001):0.012767	(Cquinoa:0.018155	(Soleracea:0.010402	Bvulgaris:0.004907):0.010817):0.019712):0.039331	Caustralis:0.063769):0.275557	((Dunidecimpunctata:0.055513	Btabaci:0.030691):0.126615	(Ccarcharias:0.056659	(Pannectens:0.074777	((Gjaponicus:0.011644	(Pbivittatus:0.000001	(Pvitticeps:0.000001	Pmuralis:0.000001):0.000001):0.000001):0.009096	((Rbivittatum:0.013989	Municolor:0.000001):0.000001	Gseraphini:0.004592):0.011850):0.012559):0.001188):0.025299):0.073246);
((((Mfructigena:0.000001	Mfruticola:0.000001):0.044943	Enecator:0.061075):0.025021	(Abisporus:0.006586	(Arolfsii:0.047161	Ledodes:0.005035):0.027124):0.085718):0.149798	(Alappa:0.006181	(Caustralis:0.134387	(((((Soleracea:0.010757	Bvulgaris:0.000001):0.008210	Cquinoa:0.002612):0.025248	Taestivum:0.040781):0.000001	Osativa:0.007902):0.008725	(Mindica:0.019844	Tpratense:0.034715):0.001117):0.013187):0.028800):0.302502	((Ccarcharias:0.050842	(((Pbivittatus:0.000001	((Rbivittatum:0.027383	(Municolor:0.000001	Gseraphini:0.004927):0.000001):0.007479	Gjaponicus:0.020360):0.000001):0.007450	(Pmuralis:0.000001	Pvitticeps:0.000001):0.000001):0.018504	Pannectens:0.056461):0.002733):0.073855	(Dunidecimpunctata:0.047583	Btabaci:0.067522):0.087241):0.035550);
((((Abisporus:0.034900	Ledodes:0.019824):0.028547	Arolfsii:0.013770):0.077430	((Mfruticola:0.000001	Mfructigena:0.000001):0.028183	Enecator:0.073864):0.056738):0.146123	((Ccarcharias:0.063054	(Pannectens:0.074074	((Rbivittatum:0.016457	(Gseraphini:0.002331	Municolor:0.000001):0.000001):0.000001	((Gjaponicus:0.034293	(Pvitticeps:0.002308	Pmuralis:0.000001):0.002316):0.000001	Pbivittatus:0.000001):0.011816):0.015449):0.010519):0.134671	(Btabaci:0.024526	Dunidecimpunctata:0.072370):0.103047):0.065869	(((Taestivum:0.037273	(Alappa:0.038501	(((Cquinoa:0.022067	(Soleracea:0.022012	Bvulgaris:0.015932):0.007902):0.034755	Mindica:0.045707):0.000001	Osativa:0.022832):0.011866):0.011639):0.026726	Tpratense:0.021071):0.037944	Caustralis:0.133194):0.274886);
(((Enecator:0.060671	(Mfruticola:0.000001	Mfructigena:0.000001):0.067159):0.047794	(Abisporus:0.000001	(Ledodes:0.003692	Arolfsii:0.054166):0.027931):0.094005):0.128983	((Dunidecimpunctata:0.059216	Btabaci:0.037951):0.077646	(((((Pmuralis:0.000001	Pvitticeps:0.004904):0.000001	(Gjaponicus:0.012370	Pbivittatus:0.000001):0.000001):0.006564	((Municolor:0.000001	Rbivittatum:0.024806):0.000001	Gseraphini:0.002445):0.008268):0.009288	Pannectens:0.067549):0.000001	Ccarcharias:0.040880):0.066946):0.072453	(Soleracea:0.002181	(((Caustralis:0.159775	Cquinoa:0.004808):0.022420	((Osativa:0.009379	(Alappa:0.033392	Mindica:0.015468):0.012235):0.010187	(Tpratense:0.050138	Taestivum:0.023006):0.016428):0.022670):0.003806	Bvulgaris:0.000001):0.014424):0.308023);
((((Mfructigena:0.000001	Mfruticola:0.000001):0.054751	Enecator:0.043206):0.050297	((Arolfsii:0.057605	Ledodes:0.005165):0.020376	Abisporus:0.000001):0.065556):0.097134	((Alappa:0.041370	((((Soleracea:0.015269	Bvulgaris:0.002385):0.004797	Cquinoa:0.007691):0.034373	((Tpratense:0.028678	Mindica:0.026021):0.009143	Osativa:0.004956):0.000001):0.008582	Taestivum:0.016226):0.031508):0.078323	Caustralis:0.080703):0.234794	((Ccarcharias:0.045924	(Pannectens:0.068522	((Pvitticeps:0.002139	Pmuralis:0.000001):0.000001	((Gjaponicus:0.015557	((Gseraphini:0.002143	Municolor:0.000001):0.000001	Rbivittatum:0.026518):0.010889):0.000001	Pbivittatus:0.000001):0.004318):0.021790):0.000001):0.091631	(Btabaci:0.035273	Dunidecimpunctata:0.044673):0.121673):0.029381);
(((Arolfsii:0.010798	(Ledodes:0.014663	Abisporus:0.021835):0.029447):0.092066	((Mfructigena:0.000001	Mfruticola:0.000001):0.041836	Enecator:0.072760):0.051095):0.136251	((Dunidecimpunctata:0.052376	Btabaci:0.052282):0.081333	(Ccarcharias:0.065106	(Pannectens:0.076878	((Pbivittatus:0.000001	(((Gseraphini:0.000001	Municolor:0.000001):0.000001	Rbivittatum:0.012629):0.020449	Gjaponicus:0.023209):0.000001):0.004949	(Pvitticeps:0.004911	Pmuralis:0.000001):0.000001):0.029048):0.000535):0.105998):0.098303	((Alappa:0.021036	((((Soleracea:0.012258	Bvulgaris:0.002796):0.009114	Cquinoa:0.015366):0.035128	(Taestivum:0.031576	Tpratense:0.047118):0.007371):0.009832	(Mindica:0.016239	Osativa:0.019466):0.014186):0.023757):0.067412	Caustralis:0.062736):0.226048);
(((Arolfsii:0.031875	(Abisporus:0.016807	Ledodes:0.019966):0.018542):0.100167	(Enecator:0.046565	(Mfruticola:0.000001	Mfructigena:0.000001):0.055661):0.049308):0.127228	(((Taestivum:0.021801	(((Osativa:0.000679	Mindica:0.022363):0.013119	((Cquinoa:0.015315	Soleracea:0.010272):0.000001	Bvulgaris:0.010049):0.033668):0.014743	Alappa:0.036763):0.006026):0.016701	Tpratense:0.050893):0.012433	Caustralis:0.085523):0.216246	((Dunidecimpunctata:0.075194	Btabaci:0.059945):0.106192	(Ccarcharias:0.037567	(Pannectens:0.049719	(((Pbivittatus:0.000001	(Pvitticeps:0.000001	Pmuralis:0.000001):0.000001):0.000001	Gjaponicus:0.021143):0.004305	(Gseraphini:0.006861	(Rbivittatum:0.013852	Municolor:0.000001):0.000001):0.004850):0.015574):0.000001):0.013394):0.047895);
((((Arolfsii:0.045760	Ledodes:0.010932):0.028814	Abisporus:0.000001):0.115702	((Mfructigena:0.000001	Mfruticola:0.000001):0.043250	Enecator:0.050361):0.017529):0.074819	((Btabaci:0.029897	Dunidecimpunctata:0.052946):0.110746	((Pannectens:0.052740	(Pmuralis:0.000001	((Pbivittatus:0.000001	(((Rbivittatum:0.010206	Gseraphini:0.007633):0.000001	Municolor:0.000001):0.010207	Gjaponicus:0.029212):0.000001):0.005061	Pvitticeps:0.002503):0.000001):0.017911):0.000001	Ccarcharias:0.062758):0.084050):0.096482	((Taestivum:0.017807	(Alappa:0.016836	(Osativa:0.002935	(((Bvulgaris:0.005906	Soleracea:0.015755):0.006309	Cquinoa:0.015469):0.028537	(Mindica:0.009079	Tpratense:0.073036):0.002759):0.000001):0.020880):0.008483):0.079477	Caustralis:0.038170):0.312212);
(((Arolfsii:0.022845	(Abisporus:0.033808	Ledodes:0.013122):0.027721):0.106124	((Mfructigena:0.000001	Mfruticola:0.000001):0.036283	Enecator:0.069634):0.007963):0.088061	((((((Pbivittatus:0.000001	(Pmuralis:0.000001	Pvitticeps:0.004538):0.002272):0.000001	Gjaponicus:0.013863):0.011564	((Municolor:0.000001	Rbivittatum:0.013705):0.000001	Gseraphini:0.006851):0.000001):0.010902	Pannectens:0.049850):0.000001	Ccarcharias:0.050213):0.081933	(Btabaci:0.044879	Dunidecimpunctata:0.027336):0.092719):0.092486	(Alappa:0.000001	(Mindica:0.013628	(Tpratense:0.011879	((Taestivum:0.023063	Osativa:0.002651):0.002591	(Caustralis:0.070973	(Cquinoa:0.016777	(Bvulgaris:0.000001	Soleracea:0.000001):0.005482):0.008885):0.025384):0.007653):0.010061):0.049329):0.244032);
(((Abisporus:0.000001	(Ledodes:0.003084	Arolfsii:0.041154):0.022249):0.083844	((Mfructigena:0.000001	Mfruticola:0.000001):0.062705	Enecator:0.023995):0.032691):0.084964	(Caustralis:0.089645	((((Cquinoa:0.015278	(Bvulgaris:0.004885	Soleracea:0.014674):0.001770):0.027382	((Mindica:0.019296	Osativa:0.002731):0.011128	Alappa:0.028967):0.004833):0.002533	Taestivum:0.024307):0.020685	Tpratense:0.031781):0.044991):0.224811	((Btabaci:0.021498	Dunidecimpunctata:0.065717):0.108207	((Pannectens:0.049349	((Pmuralis:0.000001	((((Rbivittatum:0.017828	Gseraphini:0.000001):0.000001	Municolor:0.000001):0.008846	Gjaponicus:0.020224):0.000001	Pbivittatus:0.000001):0.002181):0.000001	Pvitticeps:0.000001):0.005159):0.000562	Ccarcharias:0.039117):0.068823):0.037668);
((((Arolfsii:0.025906	Ledodes:0.017300):0.008029	Abisporus:0.005681):0.120595	(Enecator:0.062020	(Mfruticola:0.000001	Mfructigena:0.000001):0.044425):0.034924):0.078948	((((((Rbivittatum:0.015790	Municolor:0.000001):0.000001	Gseraphini:0.004439):0.004570	(((Pmuralis:0.000001	Pvitticeps:0.004440):0.000001	Pbivittatus:0.000001):0.000001	Gjaponicus:0.013737):0.011186):0.005598	Pannectens:0.057451):0.008277	Ccarcharias:0.046289):0.108374	(Btabaci:0.045714	Dunidecimpunctata:0.044780):0.093012):0.090040	((Alappa:0.021552	((Osativa:0.006931	((Cquinoa:0.029177	(Soleracea:0.015605	Bvulgaris:0.007415):0.010323):0.029076	(Tpratense:0.047716	Taestivum:0.019033):0.012637):0.002462):0.007220	Mindica:0.017047):0.027523):0.058433	Caustralis:0.079431):0.208415);
((((Ledodes:0.018577	Arolfsii:0.044957):0.023418	Abisporus:0.012333):0.082656	(Enecator:0.062543	(Mfruticola:0.000001	Mfructigena:0.000001):0.074050):0.042904):0.121887	(Caustralis:0.061089	(((Bvulgaris:0.011111	Soleracea:0.011729):0.008681	Cquinoa:0.005615):0.034799	(((Taestivum:0.035395	Osativa:0.008653):0.007868	(Alappa:0.036769	Mindica:0.019939):0.013679):0.003536	Tpratense:0.053718):0.010967):0.049875):0.310927	((Dunidecimpunctata:0.046691	Btabaci:0.061270):0.116294	(Ccarcharias:0.072440	(((Gseraphini:0.002502	(Rbivittatum:0.015193	Municolor:0.000001):0.000001):0.005713	((Pvitticeps:0.000001	Pmuralis:0.000001):0.002475	(Gjaponicus:0.028410	Pbivittatus:0.000001):0.000001):0.019956):0.022056	Pannectens:0.057591):0.000001):0.063213):0.091075);
(((Abisporus:0.000001	(Arolfsii:0.018338	Ledodes:0.016451):0.034285):0.087228	((Mfructigena:0.000001	Mfruticola:0.000001):0.087719	Enecator:0.065414):0.049369):0.102893	((Dunidecimpunctata:0.038296	Btabaci:0.055642):0.117304	(Ccarcharias:0.045573	(((Pbivittatus:0.000001	(Gjaponicus:0.016724	((Gseraphini:0.007024	Municolor:0.000001):0.000001	Rbivittatum:0.021169):0.009370):0.000001):0.004651	(Pmuralis:0.000001	Pvitticeps:0.000001):0.000001):0.003853	Pannectens:0.053989):0.000001):0.052997):0.053066	(Caustralis:0.089667	(((((Soleracea:0.033740	Bvulgaris:0.004777):0.008533	Cquinoa:0.010526):0.019639	(Mindica:0.018890	Osativa:0.000001):0.011070):0.004669	(Alappa:0.037786	Taestivum:0.015014):0.004959):0.021959	Tpratense:0.032937):0.033479):0.281790);
((Enecator:0.044545	(((Ledodes:0.013197	Arolfsii:0.020431):0.023056	Abisporus:0.000001):0.140795	(Mfructigena:0.000001	Mfruticola:0.000001):0.052798):0.021637):0.068434	((((Tpratense:0.058885	(Cquinoa:0.029790	(Bvulgaris:0.005608	Soleracea:0.014996):0.008570):0.022445):0.000001	((Taestivum:0.023809	Mindica:0.006044):0.008888	Osativa:0.003748):0.005258):0.026754	Alappa:0.003620):0.031703	Caustralis:0.045009):0.232493	(((Pannectens:0.026183	(((Municolor:0.000001	Rbivittatum:0.018714):0.000001	Gseraphini:0.011634):0.019276	(Gjaponicus:0.016600	(Pbivittatus:0.000001	(Pvitticeps:0.006951	Pmuralis:0.000001):0.000001):0.000001):0.006972):0.014661):0.002263	Ccarcharias:0.063206):0.056910	(Btabaci:0.027575	Dunidecimpunctata:0.075869):0.103052):0.084050);
(((Enecator:0.087404	(Mfruticola:0.000001	Mfructigena:0.000001):0.027639):0.048435	(Abisporus:0.000001	(Arolfsii:0.049907	Ledodes:0.008196):0.026570):0.119058):0.145098	(Caustralis:0.074111	((((Taestivum:0.073158	Tpratense:0.036259):0.002878	((Bvulgaris:0.005872	Soleracea:0.018278):0.008477	Cquinoa:0.012654):0.044877):0.005394	(Mindica:0.056364	Osativa:0.020902):0.014581):0.010935	Alappa:0.055629):0.053353):0.328585	((Dunidecimpunctata:0.071494	Btabaci:0.048071):0.249845	(Ccarcharias:0.072518	(Pannectens:0.081537	((Pvitticeps:0.002544	Pmuralis:0.000001):0.000001	(Pbivittatus:0.000001	(Gjaponicus:0.023945	(Rbivittatum:0.013303	(Gseraphini:0.010615	Municolor:0.000001):0.000001):0.013259):0.000001):0.005150):0.024112):0.011420):0.069752):0.057563);
(((Enecator:0.094534	(Mfruticola:0.000001	Mfructigena:0.000001):0.059869):0.099059	((Arolfsii:0.053863	Ledodes:0.027846):0.036251	Abisporus:0.003617):0.092658):0.075979	(Caustralis:0.064999	(Tpratense:0.038797	(((Cquinoa:0.014926	(Soleracea:0.009036	Bvulgaris:0.008763):0.015627):0.029150	(Osativa:0.011182	Taestivum:0.056096):0.005441):0.010454	(Alappa:0.053856	Mindica:0.037054):0.005961):0.037117):0.043135):0.348329	((Btabaci:0.055619	Dunidecimpunctata:0.068128):0.178144	((Pannectens:0.066110	(((Gseraphini:0.002469	Municolor:0.000001):0.000001	Rbivittatum:0.017438):0.006797	(Gjaponicus:0.036478	((Pvitticeps:0.000001	Pmuralis:0.000001):0.000001	Pbivittatus:0.000001):0.000001):0.013297):0.014056):0.008514	Ccarcharias:0.070303):0.080754):0.038474);
((((Mfruticola:0.000001	Mfructigena:0.000001):0.060639	Enecator:0.057468):0.034917	(Abisporus:0.000089	(Arolfsii:0.049637	Ledodes:0.011457):0.034460):0.090865):0.089236	((Dunidecimpunctata:0.081948	Btabaci:0.038115):0.105115	(((Pvitticeps:0.006851	((Pbivittatus:0.000001	((Municolor:0.000001	(Rbivittatum:0.025740	Gseraphini:0.002298):0.000001):0.009270	Gjaponicus:0.016286):0.000001):0.002281	Pmuralis:0.000001):0.000001):0.010972	Pannectens:0.054040):0.000001	Ccarcharias:0.064606):0.055489):0.076153	((Alappa:0.033956	((((Taestivum:0.032966	Tpratense:0.033427):0.005936	(Cquinoa:0.010792	(Soleracea:0.010492	Bvulgaris:0.002581):0.002245):0.024354):0.006427	Osativa:0.003924):0.010896	Mindica:0.014939):0.013677):0.058172	Caustralis:0.040277):0.325139);
(((Enecator:0.059712	(Mfructigena:0.000001	Mfruticola:0.000001):0.025473):0.071739	(Abisporus:0.000001	(Arolfsii:0.044138	Ledodes:0.023609):0.015592):0.068044):0.136414	((Ccarcharias:0.063629	(Pannectens:0.064646	(((Rbivittatum:0.006889	Municolor:0.000001):0.000001	Gseraphini:0.009287):0.000001	(((Pvitticeps:0.000001	Pmuralis:0.000001):0.002285	Pbivittatus:0.000001):0.000001	Gjaponicus:0.019064):0.013990):0.014088):0.003523):0.058364	(Btabaci:0.018522	Dunidecimpunctata:0.072873):0.159038):0.009206	((Tpratense:0.033120	(Taestivum:0.027979	(((Cquinoa:0.021460	(Bvulgaris:0.010304	Soleracea:0.013280):0.010123):0.016761	(Alappa:0.032132	Mindica:0.039978):0.010155):0.004928	Osativa:0.007930):0.009163):0.019291):0.037929	Caustralis:0.084120):0.364176);
(((Enecator:0.062469	(Mfruticola:0.000001	Mfructigena:0.000001):0.019972):0.055334	(Abisporus:0.005159	(Arolfsii:0.042328	Ledodes:0.017619):0.021207):0.070069):0.070071	((Osativa:0.000001	((Alappa:0.036155	((Cquinoa:0.007679	(Bvulgaris:0.004965	Soleracea:0.020444):0.002600):0.031818	(Taestivum:0.018086	Tpratense:0.026821):0.005801):0.002290):0.019602	Mindica:0.018819):0.001558):0.072252	Caustralis:0.035913):0.163960	((Dunidecimpunctata:0.025177	Btabaci:0.042471):0.113209	((Pannectens:0.052417	(((Gseraphini:0.000001	Municolor:0.000001):0.000001	Rbivittatum:0.019550):0.000001	(Gjaponicus:0.008528	((Pmuralis:0.000001	Pvitticeps:0.000001):0.002081	Pbivittatus:0.000001):0.000001):0.017302):0.003103):0.012312	Ccarcharias:0.046034):0.082789):0.067050);
((((Mfruticola:0.000001	Mfructigena:0.000001):0.056865	Enecator:0.047402):0.036955	(Abisporus:0.004646	(Arolfsii:0.029012	Ledodes:0.002037):0.021875):0.104629):0.072636	(Caustralis:0.075669	((((Mindica:0.021957	Osativa:0.004542):0.009318	((Bvulgaris:0.002561	Soleracea:0.021050):0.008427	Cquinoa:0.011917):0.033985):0.004493	(Alappa:0.037257	Taestivum:0.028909):0.009243):0.026406	Tpratense:0.017840):0.094105):0.296253	(((((Gseraphini:0.004896	(Rbivittatum:0.014807	Municolor:0.000001):0.000001):0.003161	((Pbivittatus:0.000001	Pmuralis:0.000001):0.000001	(Pvitticeps:0.002453	Gjaponicus:0.015000):0.000001):0.011823):0.003465	Pannectens:0.054595):0.005403	Ccarcharias:0.046151):0.084137	(Btabaci:0.052300	Dunidecimpunctata:0.048767):0.077649):0.062648);
(((Enecator:0.034273	(Mfruticola:0.000001	Mfructigena:0.000001):0.065457):0.043250	((Abisporus:0.025862	Ledodes:0.006647):0.013687	Arolfsii:0.009241):0.049899):0.051826	(Alappa:0.000001	(Caustralis:0.144036	(Mindica:0.032327	((((Soleracea:0.030962	Bvulgaris:0.002534):0.009124	Cquinoa:0.018747):0.022166	Osativa:0.006107):0.000001	(Tpratense:0.040921	Taestivum:0.025613):0.009034):0.005297):0.017607):0.017176):0.354048	(((((Rbivittatum:0.020199	(Gseraphini:0.000001	Municolor:0.000001):0.000001):0.005425	((Pvitticeps:0.000001	Pmuralis:0.000001):0.002511	(Pbivittatus:0.000001	Gjaponicus:0.031581):0.000001):0.004651):0.030353	Pannectens:0.060388):0.000001	Ccarcharias:0.038769):0.053106	(Btabaci:0.048071	Dunidecimpunctata:0.037084):0.109887):0.062776);
(((Enecator:0.081247	(Mfruticola:0.000001	Mfructigena:0.000001):0.055036):0.042755	((Arolfsii:0.036054	Ledodes:0.022467):0.025844	Abisporus:0.017677):0.058809):0.090542	(Caustralis:0.058869	(Osativa:0.000001	(Taestivum:0.035835	(((Cquinoa:0.015866	(Bvulgaris:0.007274	Soleracea:0.024735):0.010784):0.028239	Alappa:0.032093):0.010144	(Tpratense:0.060423	Mindica:0.020077):0.000001):0.015825):0.007466):0.053660):0.198507	((Dunidecimpunctata:0.037275	Btabaci:0.054642):0.117773	((Pannectens:0.051343	(((Pbivittatus:0.000001	(((Gseraphini:0.008923	Municolor:0.000001):0.000001	Rbivittatum:0.022571):0.011183	Gjaponicus:0.015983):0.000001):0.002193	Pmuralis:0.000001):0.000001	Pvitticeps:0.000001):0.014789):0.000001	Ccarcharias:0.065939):0.051202):0.042739);
((((Mfruticola:0.000001	Mfructigena:0.000001):0.050186	Enecator:0.042441):0.043099	(Abisporus:0.011567	(Arolfsii:0.037596	Ledodes:0.018930):0.016262):0.048394):0.104339	((Btabaci:0.046384	Dunidecimpunctata:0.051795):0.098558	(Ccarcharias:0.054447	((Pmuralis:0.000001	(((Gjaponicus:0.023023	((Gseraphini:0.000001	Municolor:0.000001):0.000001	Rbivittatum:0.023091):0.007563):0.000001	Pbivittatus:0.000001):0.002489	Pvitticeps:0.007478):0.000001):0.015785	Pannectens:0.039305):0.000001):0.071657):0.080831	((Osativa:0.000001	((Mindica:0.014452	Alappa:0.036138):0.014076	((Tpratense:0.039708	Taestivum:0.019913):0.002542	((Bvulgaris:0.008088	Soleracea:0.011115):0.005003	Cquinoa:0.016802):0.025546):0.007488):0.006217):0.058417	Caustralis:0.061380):0.245916);
((((Mfruticola:0.000001	Mfructigena:0.000001):0.050964	Enecator:0.064199):0.048091	((Arolfsii:0.033106	Ledodes:0.004424):0.021316	Abisporus:0.007100):0.081821):0.103865	(Caustralis:0.078253	((Tpratense:0.033179	(((Mindica:0.038161	Alappa:0.038397):0.039339	Osativa:0.016491):0.007479	Taestivum:0.038466):0.000001):0.017699	((Bvulgaris:0.008384	Soleracea:0.014613):0.011254	Cquinoa:0.032600):0.019781):0.066788):0.281555	((Dunidecimpunctata:0.047499	Btabaci:0.041637):0.141966	(Ccarcharias:0.056416	(Pannectens:0.068892	(Gjaponicus:0.010101	(((Gseraphini:0.007316	Municolor:0.000001):0.000001	Rbivittatum:0.014657):0.012220	(Pvitticeps:0.004826	(Pmuralis:0.000001	Pbivittatus:0.000001):0.000001):0.000001):0.004610):0.010614):0.000001):0.080910):0.061531);
((((Mfructigena:0.000001	Mfruticola:0.000001):0.041171	Enecator:0.062732):0.061807	(Abisporus:0.000001	(Arolfsii:0.043714	Ledodes:0.010510):0.034639):0.102982):0.095853	((Dunidecimpunctata:0.066179	Btabaci:0.040992):0.153560	(Ccarcharias:0.100978	(((Gjaponicus:0.018953	(Pbivittatus:0.000001	(Pvitticeps:0.000001	Pmuralis:0.000001):0.000001):0.000001):0.018517	((Gseraphini:0.004716	Municolor:0.000001):0.000001	Rbivittatum:0.011781):0.005314):0.018734	Pannectens:0.067177):0.000001):0.061744):0.079513	(((((Taestivum:0.036755	(Osativa:0.006243	(Alappa:0.039018	Mindica:0.027354):0.005259):0.007763):0.000001	Tpratense:0.037566):0.030541	(Bvulgaris:0.011006	Soleracea:0.008480):0.004827):0.013000	Cquinoa:0.015533):0.045341	Caustralis:0.066649):0.349250);
((((Mfruticola:0.000001	Mfructigena:0.000001):0.061803	Enecator:0.054718):0.044501	(Abisporus:0.028322	(Arolfsii:0.046386	Ledodes:0.005813):0.023585):0.093305):0.085728	((Tpratense:0.019940	(Taestivum:0.033465	(((Soleracea:0.005357	Bvulgaris:0.007906):0.001183	Cquinoa:0.031249):0.034197	((Alappa:0.044422	Mindica:0.019419):0.012584	Osativa:0.000803):0.008369):0.009646):0.012823):0.029351	Caustralis:0.077772):0.232697	((Dunidecimpunctata:0.040933	Btabaci:0.037754):0.120613	((Pannectens:0.059606	(((Gseraphini:0.004651	Municolor:0.000001):0.000001	Rbivittatum:0.009341):0.007050	((Pvitticeps:0.002321	(Pmuralis:0.000001	Pbivittatus:0.000001):0.000001):0.000001	Gjaponicus:0.023900):0.009394):0.013958):0.000001	Ccarcharias:0.048871):0.057117):0.065129);
(((Enecator:0.044068	(Mfruticola:0.000001	Mfructigena:0.000001):0.055099):0.044008	(Abisporus:0.000001	(Ledodes:0.015728	Arolfsii:0.025676):0.010968):0.050208):0.096955	((Btabaci:0.017594	Dunidecimpunctata:0.054026):0.112824	(Ccarcharias:0.048950	(Pannectens:0.056418	((Pvitticeps:0.000001	Pmuralis:0.000001):0.000001	(Pbivittatus:0.000001	((Rbivittatum:0.021200	(Gseraphini:0.002287	Municolor:0.000001):0.000001):0.009224	Gjaponicus:0.021385):0.000001):0.002263):0.015544):0.000001):0.085223):0.064735	((((Taestivum:0.002562	((Cquinoa:0.010260	(Soleracea:0.002549	Bvulgaris:0.005133):0.005279):0.021356	Tpratense:0.044439):0.000001):0.003703	(Osativa:0.002508	Mindica:0.015363):0.006486):0.014612	Alappa:0.032297):0.025490	Caustralis:0.054878):0.286760);
((((Mfructigena:0.000001	Mfruticola:0.000001):0.054448	((Abisporus:0.028008	Ledodes:0.022774):0.007009	Arolfsii:0.018565):0.096650):0.015156	Enecator:0.045549):0.095222	(Caustralis:0.062744	(Bvulgaris:0.000001	((Cquinoa:0.020616	((Taestivum:0.034001	Tpratense:0.047041):0.002589	(Osativa:0.004273	(Mindica:0.030096	Alappa:0.023294):0.017435):0.007288):0.031461):0.001535	Soleracea:0.022994):0.011380):0.058309):0.240445	((Dunidecimpunctata:0.064446	Btabaci:0.036227):0.102944	(((((Pmuralis:0.000001	Pvitticeps:0.004664):0.007088	(Gjaponicus:0.024781	Pbivittatus:0.000001):0.000001):0.024213	(Gseraphini:0.002406	(Rbivittatum:0.014567	Municolor:0.000001):0.000001):0.005523):0.005410	Pannectens:0.065808):0.011736	Ccarcharias:0.070463):0.076644):0.084596);
((((Mfruticola:0.000001	Mfructigena:0.000001):0.094312	Enecator:0.041223):0.030893	(Arolfsii:0.030192	(Ledodes:0.029489	Abisporus:0.019166):0.036422):0.114332):0.089748	((Dunidecimpunctata:0.059163	Btabaci:0.047437):0.126127	(Ccarcharias:0.048163	(Pannectens:0.044447	(((Pvitticeps:0.002522	(Pbivittatus:0.000001	Pmuralis:0.000001):0.000001):0.000001	Gjaponicus:0.028849):0.009591	((Rbivittatum:0.012556	Municolor:0.000001):0.000001	Gseraphini:0.002484):0.003076):0.020408):0.000001):0.062209):0.102869	(Caustralis:0.076148	(((Osativa:0.007982	(((Soleracea:0.011791	Bvulgaris:0.011361):0.008400	Cquinoa:0.011737):0.019476	(Taestivum:0.045069	Tpratense:0.050963):0.002543):0.006774):0.012345	Mindica:0.020088):0.035493	Alappa:0.016866):0.060279):0.307970);
(((Abisporus:0.006397	(Ledodes:0.011988	Arolfsii:0.044668):0.033614):0.087242	(Enecator:0.060092	(Mfruticola:0.000001	Mfructigena:0.000001):0.046677):0.058628):0.105185	(Caustralis:0.080379	(Tpratense:0.038164	(Taestivum:0.019107	(Osativa:0.005154	((Cquinoa:0.023107	(Soleracea:0.025605	Bvulgaris:0.007388):0.002493):0.022511	(Mindica:0.021652	Alappa:0.028742):0.020427):0.004638):0.015213):0.023515):0.030465):0.324998	((Ccarcharias:0.047358	((((Rbivittatum:0.020108	Municolor:0.000001):0.000001	Gseraphini:0.004407):0.007040	((Pmuralis:0.000001	(Pbivittatus:0.000001	Gjaponicus:0.025454):0.000001):0.000001	Pvitticeps:0.000001):0.010905):0.012571	Pannectens:0.062248):0.005426):0.066093	(Dunidecimpunctata:0.044760	Btabaci:0.047266):0.108623):0.043620);
(((Enecator:0.054979	(Mfructigena:0.000001	Mfruticola:0.000001):0.036320):0.022562	(Abisporus:0.014997	(Ledodes:0.002092	Arolfsii:0.033159):0.031227):0.083345):0.107702	((Ccarcharias:0.046930	(((Pbivittatus:0.000001	(Gjaponicus:0.017842	((Gseraphini:0.002579	Municolor:0.000001):0.000001	Rbivittatum:0.026295):0.015629):0.000001):0.002498	(Pvitticeps:0.000001	Pmuralis:0.000001):0.000001):0.022079	Pannectens:0.066534):0.000001):0.060549	(Btabaci:0.053837	Dunidecimpunctata:0.037025):0.123247):0.057700	(((Cquinoa:0.014850	(Bvulgaris:0.002868	Soleracea:0.012020):0.006038):0.019745	(((Alappa:0.040259	Mindica:0.017946):0.002583	Tpratense:0.033088):0.004435	(Taestivum:0.024377	Osativa:0.005856):0.002063):0.013790):0.053524	Caustralis:0.068450):0.228455);
(((Enecator:0.071396	(Mfructigena:0.000001	Mfruticola:0.000001):0.076676):0.059438	((Ledodes:0.034052	Abisporus:0.020184):0.030120	Arolfsii:0.026804):0.088280):0.094259	((Btabaci:0.041098	Dunidecimpunctata:0.087265):0.097775	((((Gseraphini:0.010752	(Rbivittatum:0.024473	Municolor:0.000001):0.000001):0.002631	((Gjaponicus:0.016699	Pbivittatus:0.000001):0.000001	(Pvitticeps:0.000001	Pmuralis:0.000001):0.002707):0.005492):0.014227	Pannectens:0.092790):0.000001	Ccarcharias:0.070341):0.090200):0.068098	(Caustralis:0.071896	(Tpratense:0.009073	(Taestivum:0.044907	(Alappa:0.041461	((Mindica:0.030133	Osativa:0.005123):0.001194	(Cquinoa:0.015754	(Soleracea:0.015660	Bvulgaris:0.002552):0.015000):0.044981):0.003624):0.010126):0.026481):0.039841):0.268036);
(((Enecator:0.071774	(Mfruticola:0.000001	Mfructigena:0.000001):0.063365):0.063140	((Ledodes:0.002832	Arolfsii:0.052804):0.036044	Abisporus:0.000001):0.059217):0.085661	(Caustralis:0.061471	(Cquinoa:0.011576	(((Taestivum:0.037950	Tpratense:0.043829):0.009244	(Osativa:0.014465	(Mindica:0.018262	Alappa:0.033875):0.006406):0.007769):0.048283	(Soleracea:0.008237	Bvulgaris:0.000001):0.007251):0.017819):0.090386):0.347068	((Btabaci:0.042980	Dunidecimpunctata:0.099462):0.114742	((Pannectens:0.051728	((Pbivittatus:0.000001	((Pvitticeps:0.000001	Pmuralis:0.000001):0.002435	Gjaponicus:0.022481):0.000001):0.010927	((Municolor:0.000001	Rbivittatum:0.029758):0.000001	Gseraphini:0.002421):0.003901):0.017878):0.000001	Ccarcharias:0.067448):0.082209):0.041001);
((((Ledodes:0.006758	Arolfsii:0.039279):0.021475	Abisporus:0.002105):0.060085	(Enecator:0.070456	(Mfructigena:0.000001	Mfruticola:0.000001):0.032025):0.052285):0.062201	((Btabaci:0.029225	Dunidecimpunctata:0.066912):0.168409	(Ccarcharias:0.067197	(Pannectens:0.045836	(((Pvitticeps:0.000001	(Pbivittatus:0.000001	Gjaponicus:0.018170):0.000001):0.000001	Pmuralis:0.000001):0.013967	((Rbivittatum:0.013959	Municolor:0.000001):0.000001	Gseraphini:0.006965):0.000001):0.009341):0.000001):0.049923):0.051355	((Osativa:0.004170	((Alappa:0.022047	Taestivum:0.037417):0.013144	((Tpratense:0.038663	Mindica:0.027818):0.012535	(Cquinoa:0.020314	(Soleracea:0.017489	Bvulgaris:0.007336):0.005056):0.015965):0.000001):0.020272):0.050350	Caustralis:0.059496):0.247356);
(((Abisporus:0.000001	(Ledodes:0.006881	Arolfsii:0.025465):0.024121):0.095864	(Enecator:0.047183	(Mfruticola:0.000001	Mfructigena:0.000001):0.066128):0.031422):0.097602	(Alappa:0.000001	(Mindica:0.037277	((Caustralis:0.149241	((Bvulgaris:0.008225	Soleracea:0.032229):0.008410	Cquinoa:0.016749):0.006126):0.026685	(Osativa:0.003426	(Tpratense:0.052555	Taestivum:0.034184):0.014628):0.002233):0.004337):0.036173):0.256621	((Ccarcharias:0.045578	(Pannectens:0.080512	(Gjaponicus:0.016935	((Pbivittatus:0.000001	(Pvitticeps:0.002270	Pmuralis:0.000001):0.002279):0.000001	((Rbivittatum:0.020939	Gseraphini:0.004615):0.000001	Municolor:0.000001):0.006922):0.006625):0.010730):0.000001):0.113591	(Btabaci:0.021818	Dunidecimpunctata:0.068660):0.068355):0.023283);
(((Arolfsii:0.013092	(Ledodes:0.006895	Abisporus:0.019051):0.008931):0.047795	((Mfructigena:0.000001	Mfruticola:0.000001):0.074052	Enecator:0.044155):0.069171):0.095368	((Cquinoa:0.006423	((Soleracea:0.020760	Bvulgaris:0.005826):0.000001	(((Alappa:0.071579	Mindica:0.032425):0.014266	Tpratense:0.053519):0.008807	(Taestivum:0.050289	Osativa:0.008990):0.006053):0.022602):0.023856):0.071504	Caustralis:0.094096):0.357305	((Dunidecimpunctata:0.034119	Btabaci:0.042838):0.082616	(Ccarcharias:0.031899	(Pannectens:0.047897	(((Gjaponicus:0.009921	((Municolor:0.000001	Gseraphini:0.004839):0.000001	Rbivittatum:0.017078):0.007316):0.000001	Pbivittatus:0.000001):0.002426	(Pmuralis:0.000001	Pvitticeps:0.002416):0.000001):0.009155):0.010950):0.082956):0.053193);
((((Ledodes:0.013701	Arolfsii:0.026366):0.028655	Abisporus:0.000001):0.096692	((Mfruticola:0.000001	Mfructigena:0.000001):0.052958	Enecator:0.058406):0.058021):0.058904	((Btabaci:0.035517	Dunidecimpunctata:0.055125):0.105043	((Pannectens:0.048493	(((Rbivittatum:0.012602	Municolor:0.000001):0.000001	Gseraphini:0.007541):0.003709	(Gjaponicus:0.010175	((Pvitticeps:0.002506	Pmuralis:0.000001):0.000001	Pbivittatus:0.000001):0.000001):0.016773):0.014546):0.000835	Ccarcharias:0.069221):0.026110):0.051301	((Osativa:0.000001	(Taestivum:0.011001	(((Soleracea:0.011001	Bvulgaris:0.002600):0.005031	Cquinoa:0.019784):0.023061	((Alappa:0.029206	Mindica:0.009864):0.011215	Tpratense:0.032937):0.008785):0.007706):0.005475):0.036501	Caustralis:0.089944):0.312897);
((((Ledodes:0.016908	Arolfsii:0.045628):0.020502	Abisporus:0.008269):0.078103	(Enecator:0.044182	(Mfruticola:0.000001	Mfructigena:0.000001):0.049470):0.037762):0.083872	((Ccarcharias:0.045035	(Pannectens:0.073941	((Gseraphini:0.009610	(Rbivittatum:0.004759	Municolor:0.000001):0.000001):0.003651	((Gjaponicus:0.004847	Pbivittatus:0.000001):0.000001	(Pvitticeps:0.000001	Pmuralis:0.000001):0.004794):0.008412):0.012541):0.000001):0.069718	(Dunidecimpunctata:0.047166	Btabaci:0.044836):0.078844):0.080150	(Caustralis:0.015411	(Tpratense:0.023730	((Alappa:0.038966	Mindica:0.002178):0.005499	(Osativa:0.002853	(Taestivum:0.021227	((Soleracea:0.013667	Bvulgaris:0.002523):0.004142	Cquinoa:0.017232):0.033055):0.003663):0.005083):0.022416):0.072014):0.176529);
((((Arolfsii:0.028634	(Ledodes:0.023938	Abisporus:0.024831):0.016919):0.094530	(Mfructigena:0.000001	Mfruticola:0.000001):0.069388):0.020630	Enecator:0.023101):0.070565	((Ccarcharias:0.029273	(((Pbivittatus:0.000001	(Gjaponicus:0.021577	(Rbivittatum:0.011608	(Gseraphini:0.004621	Municolor:0.000001):0.000001):0.014088):0.000001):0.002314	(Pmuralis:0.000001	Pvitticeps:0.000001):0.000001):0.009592	Pannectens:0.036162):0.027452):0.070921	(Dunidecimpunctata:0.040115	Btabaci:0.057514):0.081757):0.100036	(Caustralis:0.101694	(Alappa:0.000001	(Mindica:0.027557	(((Cquinoa:0.024892	(Bvulgaris:0.002529	Soleracea:0.016262):0.007807):0.024476	(Osativa:0.000001	Taestivum:0.033772):0.010907):0.002333	Tpratense:0.056693):0.008537):0.031028):0.037148):0.256929);
(((Enecator:0.077035	(Mfructigena:0.000001	Mfruticola:0.000001):0.054942):0.040877	((Arolfsii:0.027795	Ledodes:0.018364):0.009674	Abisporus:0.000001):0.066439):0.070767	((Ccarcharias:0.046848	(Pannectens:0.049660	((Pmuralis:0.000001	Pvitticeps:0.000001):0.000001	(Pbivittatus:0.000001	((Rbivittatum:0.007344	(Gseraphini:0.004865	Municolor:0.000001):0.000001):0.007306	Gjaponicus:0.022820):0.000001):0.004812):0.014311):0.024557):0.071032	(Btabaci:0.011748	Dunidecimpunctata:0.084831):0.161109):0.083271	(((Cquinoa:0.010674	(Bvulgaris:0.005518	Soleracea:0.008666):0.006495):0.020633	(((Mindica:0.011271	Tpratense:0.044758):0.013083	(Osativa:0.011225	Taestivum:0.019117):0.011682):0.005519	Alappa:0.045786):0.016832):0.072057	Caustralis:0.062893):0.249988);
((((Ledodes:0.003175	Arolfsii:0.020615):0.012683	Abisporus:0.010920):0.090553	((Mfruticola:0.000001	Mfructigena:0.000001):0.037145	Enecator:0.064087):0.046869):0.101077	(((((Gseraphini:0.002280	(Rbivittatum:0.009183	Municolor:0.000001):0.000001):0.003364	(Gjaponicus:0.011547	(Pvitticeps:0.006864	(Pmuralis:0.000001	Pbivittatus:0.000001):0.000001):0.000001):0.005830):0.020337	Pannectens:0.043269):0.000068	Ccarcharias:0.058467):0.081369	(Dunidecimpunctata:0.049900	Btabaci:0.048967):0.090805):0.054277	(Caustralis:0.093750	(((Bvulgaris:0.002774	Soleracea:0.025975):0.002340	Cquinoa:0.008821):0.028811	((Tpratense:0.055692	(Alappa:0.049190	Taestivum:0.012503):0.019953):0.000001	(Mindica:0.042388	Osativa:0.012830):0.025532):0.014423):0.054486):0.323488);
(((Enecator:0.027642	(Mfruticola:0.000001	Mfructigena:0.000001):0.047396):0.052975	(Abisporus:0.010809	(Ledodes:0.006314	Arolfsii:0.045098):0.011738):0.080942):0.068589	(((((Gseraphini:0.004380	(Municolor:0.000001	Rbivittatum:0.008773):0.000001):0.000001	((Pbivittatus:0.000001	(Pvitticeps:0.000001	Pmuralis:0.000001):0.002184):0.000001	Gjaponicus:0.020213):0.008817):0.029738	Pannectens:0.054362):0.000001	Ccarcharias:0.079992):0.071206	(Btabaci:0.015261	Dunidecimpunctata:0.084054):0.095387):0.064253	(Caustralis:0.060084	((Alappa:0.031093	(Tpratense:0.034999	((Mindica:0.022791	Osativa:0.011399):0.016444	(Cquinoa:0.012165	(Soleracea:0.012044	Bvulgaris:0.000001):0.002334):0.028920):0.000001):0.015763):0.018587	Taestivum:0.000001):0.077957):0.226646);
(((Arolfsii:0.013339	(Ledodes:0.005324	Abisporus:0.036755):0.027586):0.102880	((Mfructigena:0.000001	Mfruticola:0.000001):0.065158	Enecator:0.038670):0.015780):0.091374	(Caustralis:0.084981	(Alappa:0.014559	(Taestivum:0.021923	((Cquinoa:0.016077	(Bvulgaris:0.002524	Soleracea:0.010452):0.004901):0.021208	(Osativa:0.010792	(Mindica:0.021779	Tpratense:0.048730):0.012292):0.000001):0.021112):0.019154):0.043391):0.154948	((((((Pvitticeps:0.006605	(Pbivittatus:0.000001	Pmuralis:0.000001):0.000001):0.000001	Gjaponicus:0.011034):0.001694	(Rbivittatum:0.024498	(Gseraphini:0.004383	Municolor:0.000001):0.000001):0.004896):0.002509	Pannectens:0.044297):0.000001	Ccarcharias:0.039774):0.076227	(Btabaci:0.030169	Dunidecimpunctata:0.061798):0.070623):0.083821);
((((Arolfsii:0.038677	Ledodes:0.013989):0.015263	Abisporus:0.006077):0.065422	((Mfruticola:0.000001	Mfructigena:0.000001):0.050645	Enecator:0.043485):0.050679):0.077955	((Cquinoa:0.001843	(((Tpratense:0.033863	Taestivum:0.013135):0.002496	((Mindica:0.025849	Alappa:0.028037):0.013707	Osativa:0.018794):0.007052):0.028054	(Soleracea:0.014456	Bvulgaris:0.000001):0.004756):0.014451):0.085676	Caustralis:0.052279):0.288472	((Btabaci:0.039111	Dunidecimpunctata:0.042217):0.103776	((((Rbivittatum:0.013758	(Municolor:0.000001	Gseraphini:0.000001):0.000001):0.000001	((Gjaponicus:0.016173	(Pbivittatus:0.000001	Pvitticeps:0.000001):0.000001):0.000001	Pmuralis:0.000001):0.011453):0.028435	Pannectens:0.032865):0.000001	Ccarcharias:0.060443):0.060461):0.035918);
(((Abisporus:0.000001	(Ledodes:0.010237	Arolfsii:0.033283):0.019019):0.084112	((Mfructigena:0.000001	Mfruticola:0.000001):0.029552	Enecator:0.040475):0.037179):0.107174	(Caustralis:0.088222	(Taestivum:0.013808	(Tpratense:0.046512	(((Cquinoa:0.015579	(Soleracea:0.020885	Bvulgaris:0.005091):0.000001):0.016258	(Mindica:0.018108	Osativa:0.000001):0.007832):0.002239	Alappa:0.029102):0.008497):0.001865):0.032904):0.299907	((Dunidecimpunctata:0.046309	Btabaci:0.032109):0.134366	(Ccarcharias:0.054529	((Pmuralis:0.000001	((((Municolor:0.000001	Gseraphini:0.002304):0.000001	Rbivittatum:0.018733):0.018805	(Pbivittatus:0.000001	Gjaponicus:0.011662):0.000001):0.004598	Pvitticeps:0.002277):0.000001):0.003248	Pannectens:0.054140):0.000001):0.047992):0.053273);
((((Mfructigena:0.000001	Mfruticola:0.000001):0.069484	Enecator:0.032113):0.060063	((Ledodes:0.014945	Abisporus:0.026126):0.041671	Arolfsii:0.046503):0.105994):0.133480	(((((Pvitticeps:0.002445	Pmuralis:0.000001):0.000001	(Pbivittatus:0.000001	((Rbivittatum:0.022874	(Gseraphini:0.004946	Municolor:0.000001):0.000001):0.012556	Gjaponicus:0.020533):0.000001):0.004943):0.019621	Pannectens:0.066887):0.000001	Ccarcharias:0.051267):0.061977	(Btabaci:0.054930	Dunidecimpunctata:0.086084):0.156953):0.076439	((((((Osativa:0.014271	Mindica:0.007323):0.007371	((Soleracea:0.008903	Bvulgaris:0.008695):0.004429	Cquinoa:0.025542):0.049140):0.017740	Alappa:0.079344):0.015686	Taestivum:0.010610):0.036158	Tpratense:0.025635):0.048771	Caustralis:0.123116):0.325173);
(((Abisporus:0.011205	(Ledodes:0.018016	Arolfsii:0.036138):0.015916):0.093265	(Enecator:0.065005	(Mfructigena:0.000001	Mfruticola:0.000001):0.067228):0.035396):0.100292	(Caustralis:0.061388	(Osativa:0.000001	((Alappa:0.051138	Mindica:0.033065):0.007973	((Cquinoa:0.029360	(Bvulgaris:0.010751	Soleracea:0.019392):0.002879):0.049060	(Tpratense:0.038974	Taestivum:0.032354):0.010144):0.009927):0.011417):0.058668):0.221061	((Btabaci:0.053896	Dunidecimpunctata:0.083413):0.141279	((Pannectens:0.059593	((Gseraphini:0.004651	(Rbivittatum:0.021439	Municolor:0.000001):0.000001):0.005407	(((Gjaponicus:0.014359	Pbivittatus:0.000001):0.000001	Pmuralis:0.000001):0.000001	Pvitticeps:0.002347):0.006377):0.018426):0.000001	Ccarcharias:0.051175):0.056178):0.075964);
((((Abisporus:0.010028	Ledodes:0.017276):0.014033	Arolfsii:0.011012):0.086835	((Mfruticola:0.000001	Mfructigena:0.000001):0.039820	Enecator:0.040150):0.015669):0.088940	((Dunidecimpunctata:0.048383	Btabaci:0.038689):0.059429	(Ccarcharias:0.059951	(Pannectens:0.048501	(((Gseraphini:0.004675	Municolor:0.000001):0.000001	Rbivittatum:0.011712):0.000001	(Pvitticeps:0.002302	((Pbivittatus:0.000001	Gjaponicus:0.021437):0.000001	Pmuralis:0.000001):0.000001):0.019055):0.002262):0.000001):0.074184):0.064484	((((Tpratense:0.029288	Taestivum:0.023979):0.009702	((Mindica:0.010178	Osativa:0.000001):0.004713	(Cquinoa:0.013470	(Soleracea:0.010684	Bvulgaris:0.005207):0.002612):0.020417):0.009549):0.016161	Alappa:0.013737):0.026730	Caustralis:0.058304):0.275842);
(((Arolfsii:0.029551	(Abisporus:0.023441	Ledodes:0.016781):0.017081):0.063766	(Enecator:0.036649	(Mfructigena:0.000001	Mfruticola:0.000001):0.041107):0.042950):0.097093	((Ccarcharias:0.038551	((((Pbivittatus:0.000001	(Pmuralis:0.000001	Pvitticeps:0.000001):0.000001):0.000001	Gjaponicus:0.018477):0.010174	((Municolor:0.000001	Gseraphini:0.000001):0.000001	Rbivittatum:0.013464):0.003382):0.000001	Pannectens:0.039730):0.000001):0.072670	(Btabaci:0.040626	Dunidecimpunctata:0.058806):0.100663):0.060399	(Caustralis:0.058967	(Alappa:0.032575	(((Cquinoa:0.014873	(Bvulgaris:0.004750	Soleracea:0.012299):0.007377):0.023136	(Tpratense:0.042062	Taestivum:0.032118):0.008650):0.006691	(Mindica:0.028993	Osativa:0.002393):0.006185):0.016601):0.027831):0.198372);
(((Arolfsii:0.028993	(Abisporus:0.019385	Ledodes:0.004371):0.024358):0.067474	((Mfruticola:0.000001	Mfructigena:0.000001):0.038962	Enecator:0.069827):0.049351):0.140617	((Dunidecimpunctata:0.050849	Btabaci:0.051649):0.130253	(Ccarcharias:0.058555	(Pannectens:0.081302	(((Rbivittatum:0.020107	Municolor:0.000001):0.000001	Gseraphini:0.006625):0.003560	((Pmuralis:0.000001	Pvitticeps:0.002195):0.002202	(Gjaponicus:0.011340	Pbivittatus:0.000001):0.000001):0.014397):0.016052):0.003313):0.096537):0.044760	((Tpratense:0.017120	((Alappa:0.064803	((Taestivum:0.024442	Osativa:0.010942):0.002303	(Cquinoa:0.033131	(Soleracea:0.012797	Bvulgaris:0.005026):0.000584):0.023171):0.005509):0.010975	Mindica:0.019617):0.024574):0.050885	Caustralis:0.111735):0.209336);
(((Enecator:0.041020	(Mfructigena:0.000001	Mfruticola:0.000001):0.058400):0.035097	(Abisporus:0.014491	(Arolfsii:0.032945	Ledodes:0.015255):0.015966):0.075006):0.053357	(Caustralis:0.083867	(Cquinoa:0.011133	(((Taestivum:0.027597	Tpratense:0.054143):0.002573	(Osativa:0.003014	(Alappa:0.038619	Mindica:0.015393):0.016631):0.011350):0.017711	(Bvulgaris:0.010043	Soleracea:0.020891):0.002602):0.006801):0.044842):0.269440	(((((Pbivittatus:0.000001	((Rbivittatum:0.010940	(Gseraphini:0.004357	Municolor:0.000001):0.000001):0.010945	Gjaponicus:0.015559):0.000001):0.002156	(Pvitticeps:0.004308	Pmuralis:0.000001):0.000001):0.012421	Pannectens:0.044629):0.001716	Ccarcharias:0.046188):0.045947	(Btabaci:0.024875	Dunidecimpunctata:0.057176):0.102086):0.078412);
((((Mfruticola:0.000001	Mfructigena:0.000001):0.052784	Enecator:0.042492):0.056722	(Arolfsii:0.030809	(Abisporus:0.021098	Ledodes:0.012891):0.021456):0.084768):0.089291	((Dunidecimpunctata:0.057228	Btabaci:0.045165):0.106484	((((Pvitticeps:0.002307	Pmuralis:0.000001):0.000001	(Pbivittatus:0.000001	(Gjaponicus:0.019192	(Rbivittatum:0.033369	(Gseraphini:0.007023	Municolor:0.000001):0.000001):0.014197):0.000001):0.004655):0.020197	Pannectens:0.051867):0.002020	Ccarcharias:0.054098):0.080399):0.049461	(Caustralis:0.077647	(Tpratense:0.027655	(Taestivum:0.023637	(((Cquinoa:0.031239	(Bvulgaris:0.005127	Soleracea:0.010342):0.000244):0.030983	(Mindica:0.019979	Osativa:0.010609):0.011693):0.006809	Alappa:0.062040):0.008873):0.033279):0.083382):0.289524);
(((Enecator:0.063540	(Mfruticola:0.000001	Mfructigena:0.000001):0.045215):0.056826	(Abisporus:0.012115	(Ledodes:0.014785	Arolfsii:0.039272):0.016971):0.052928):0.078512	(Caustralis:0.088864	(Tpratense:0.025099	(Taestivum:0.021654	(((Mindica:0.024402	Alappa:0.037810):0.003207	Osativa:0.002627):0.000001	(Cquinoa:0.007955	(Soleracea:0.016277	Bvulgaris:0.002558):0.005501):0.025133):0.006741):0.010952):0.040380):0.303883	((Btabaci:0.042434	Dunidecimpunctata:0.024071):0.098959	((Pannectens:0.066144	(((Pmuralis:0.000001	Pvitticeps:0.002349):0.002358	(Gjaponicus:0.007147	Pbivittatus:0.000001):0.000001):0.014911	((Gseraphini:0.004723	Municolor:0.000001):0.000001	Rbivittatum:0.014172):0.004376):0.016584):0.000001	Ccarcharias:0.051114):0.049670):0.040773);
((((Arolfsii:0.035610	Ledodes:0.020495):0.009526	Abisporus:0.000001):0.115700	((Mfruticola:0.000001	Mfructigena:0.000001):0.027536	Enecator:0.054921):0.030799):0.045502	(((Taestivum:0.007778	(((Alappa:0.024479	Mindica:0.008050):0.002387	Osativa:0.000001):0.002495	((Bvulgaris:0.013060	Soleracea:0.018942):0.005463	Cquinoa:0.018839):0.018857):0.005502):0.024475	Tpratense:0.024191):0.045695	Caustralis:0.048363):0.197272	((Ccarcharias:0.030171	(Pannectens:0.038972	((Pbivittatus:0.000001	(Gjaponicus:0.017697	(Rbivittatum:0.014419	(Gseraphini:0.004780	Municolor:0.000001):0.000001):0.014533):0.000001):0.002391	(Pvitticeps:0.002381	Pmuralis:0.000001):0.000001):0.006147):0.000001):0.058861	(Dunidecimpunctata:0.050581	Btabaci:0.006143):0.124282):0.057216);
((((Mfructigena:0.000001	Mfruticola:0.000001):0.030562	Enecator:0.050943):0.026445	((Ledodes:0.005953	Arolfsii:0.026226):0.025650	Abisporus:0.004335):0.075012):0.107869	(Alappa:0.000001	((((Taestivum:0.054651	Tpratense:0.031783):0.002835	((Bvulgaris:0.005232	Soleracea:0.026648):0.002338	(Caustralis:0.133744	Cquinoa:0.002783):0.004989):0.013329):0.000001	Osativa:0.007804):0.011290	Mindica:0.029173):0.026072):0.255003	((((((Rbivittatum:0.006832	Municolor:0.000001):0.000001	Gseraphini:0.002271):0.003810	((Pbivittatus:0.000001	Gjaponicus:0.026126):0.000001	(Pmuralis:0.000001	Pvitticeps:0.000001):0.002273):0.005398):0.007238	Pannectens:0.044612):0.003185	Ccarcharias:0.053362):0.149504	(Dunidecimpunctata:0.059622	Btabaci:0.030089):0.076021):0.036825);
(((Arolfsii:0.018583	(Ledodes:0.014875	Abisporus:0.036971):0.028464):0.078998	((Mfructigena:0.000001	Mfruticola:0.000001):0.060321	Enecator:0.064650):0.033988):0.129687	((Btabaci:0.026167	Dunidecimpunctata:0.079828):0.107056	(Ccarcharias:0.084168	(((Pvitticeps:0.008966	Pmuralis:0.000001):0.000001	(Pbivittatus:0.000001	(Gjaponicus:0.011376	(Rbivittatum:0.023079	(Gseraphini:0.004544	Municolor:0.000001):0.000001):0.006815):0.000001):0.004493):0.016998	Pannectens:0.065951):0.000001):0.086821):0.050330	(Alappa:0.000001	((((Soleracea:0.019390	Bvulgaris:0.005336):0.009002	Cquinoa:0.010372):0.015547	((Taestivum:0.043859	Tpratense:0.016334):0.006657	(Osativa:0.016490	Mindica:0.028648):0.000082):0.004653):0.022435	Caustralis:0.091536):0.027605):0.274058);
(((Enecator:0.036940	(Mfruticola:0.000001	Mfructigena:0.000001):0.057996):0.015147	((Ledodes:0.016893	Abisporus:0.010792):0.007211	Arolfsii:0.021764):0.066481):0.124535	(Alappa:0.005614	(((((Tpratense:0.043771	Taestivum:0.020065):0.013471	((Bvulgaris:0.008378	Soleracea:0.022495):0.000755	Cquinoa:0.024378):0.025747):0.009354	Osativa:0.007812):0.013800	Mindica:0.017356):0.024292	Caustralis:0.116890):0.016438):0.327585	((Dunidecimpunctata:0.054535	Btabaci:0.035659):0.091511	((Pannectens:0.043542	(((Gjaponicus:0.019856	Pbivittatus:0.000001):0.000001	((Municolor:0.000001	Gseraphini:0.007390):0.000001	Rbivittatum:0.007406):0.007355):0.002417	(Pmuralis:0.000001	Pvitticeps:0.002408):0.000001):0.006975):0.000001	Ccarcharias:0.048049):0.057618):0.052425);
((((Ledodes:0.034675	Arolfsii:0.035843):0.024914	Abisporus:0.004565):0.102680	(Enecator:0.071248	(Mfruticola:0.000001	Mfructigena:0.000001):0.064455):0.052823):0.140552	(Caustralis:0.101539	(Cquinoa:0.011617	((((Alappa:0.061800	Mindica:0.017822):0.014262	Tpratense:0.052256):0.010091	(Taestivum:0.036303	Osativa:0.008403):0.002245):0.023683	(Soleracea:0.018359	Bvulgaris:0.011702):0.009274):0.009602):0.085520):0.337861	((Dunidecimpunctata:0.059497	Btabaci:0.051256):0.150420	(Ccarcharias:0.056714	(((((Pvitticeps:0.007536	Pmuralis:0.000001):0.002509	Pbivittatus:0.000001):0.000001	Gjaponicus:0.026292):0.020620	((Rbivittatum:0.022726	Municolor:0.000001):0.000001	Gseraphini:0.004993):0.000001):0.017348	Pannectens:0.058498):0.000001):0.093504):0.048147);
(((Abisporus:0.027693	(Arolfsii:0.037313	Ledodes:0.004680):0.018118):0.105960	(Enecator:0.056197	(Mfructigena:0.000001	Mfruticola:0.000001):0.048326):0.048607):0.082900	((Osativa:0.000001	((Mindica:0.021499	Alappa:0.009008):0.012891	((Tpratense:0.035294	Taestivum:0.013190):0.002185	(Cquinoa:0.009956	(Soleracea:0.009905	Bvulgaris:0.000001):0.004991):0.020033):0.003888):0.005935):0.071902	Caustralis:0.042631):0.307154	(((((Gjaponicus:0.014581	(((Gseraphini:0.004768	Rbivittatum:0.011932):0.000001	Municolor:0.000001):0.007204	Pbivittatus:0.000001):0.000001):0.007183	(Pvitticeps:0.000001	Pmuralis:0.000001):0.000001):0.010852	Pannectens:0.026389):0.004253	Ccarcharias:0.045632):0.072285	(Btabaci:0.027537	Dunidecimpunctata:0.054430):0.070665):0.099186);
(((Enecator:0.047927	(Mfructigena:0.000001	Mfruticola:0.000001):0.054308):0.031100	(Arolfsii:0.007720	(Ledodes:0.005400	Abisporus:0.036518):0.035234):0.124827):0.072845	((Dunidecimpunctata:0.055241	Btabaci:0.063023):0.101165	((Pannectens:0.056621	(((Pbivittatus:0.000001	(Pmuralis:0.000001	Pvitticeps:0.002264):0.002273):0.000001	Gjaponicus:0.006861):0.011493	((Rbivittatum:0.016040	Municolor:0.000001):0.000001	Gseraphini:0.004492):0.000001):0.013641):0.000001	Ccarcharias:0.053836):0.088935):0.093422	(Caustralis:0.075108	((Taestivum:0.036421	((Tpratense:0.036372	Mindica:0.021216):0.012808	(((Bvulgaris:0.002477	Soleracea:0.021688):0.007929	Cquinoa:0.005385):0.025087	Osativa:0.004845):0.000001):0.009834):0.008578	Alappa:0.027085):0.028719):0.290450);
(((Arolfsii:0.011191	(Abisporus:0.027419	Ledodes:0.006891):0.023513):0.085943	((Mfructigena:0.000001	Mfruticola:0.000001):0.055962	Enecator:0.042176):0.027636):0.147487	(((Pannectens:0.086277	(((Rbivittatum:0.021009	Municolor:0.000001):0.000001	Gseraphini:0.009257):0.009437	(((Gjaponicus:0.016227	Pvitticeps:0.002280):0.000001	Pmuralis:0.000001):0.000001	Pbivittatus:0.000001):0.011658):0.034987):0.000001	Ccarcharias:0.063274):0.086865	(Dunidecimpunctata:0.090236	Btabaci:0.026050):0.103970):0.081649	(((((((Bvulgaris:0.002698	Soleracea:0.013996):0.002788	Cquinoa:0.008271):0.022387	(Alappa:0.023711	Taestivum:0.010950):0.015070):0.000001	Osativa:0.008128):0.009899	Mindica:0.011504):0.027775	Tpratense:0.022948):0.042724	Caustralis:0.052926):0.253324);
((((Mfruticola:0.000001	Mfructigena:0.000001):0.056442	Enecator:0.044659):0.030134	(Arolfsii:0.027201	(Abisporus:0.016533	Ledodes:0.000001):0.019915):0.116272):0.098054	((Btabaci:0.025740	Dunidecimpunctata:0.061920):0.074592	(Ccarcharias:0.040852	((((((Rbivittatum:0.013715	(Gseraphini:0.004557	Municolor:0.000001):0.000001):0.016165	Gjaponicus:0.006777):0.000001	Pbivittatus:0.000001):0.002248	Pmuralis:0.000001):0.000001	Pvitticeps:0.004491):0.002554	Pannectens:0.049552):0.000001):0.064873):0.079252	(Caustralis:0.073719	(Tpratense:0.036750	(Taestivum:0.009312	(((Osativa:0.001458	Mindica:0.011311):0.010808	(Soleracea:0.015613	(Cquinoa:0.020861	Bvulgaris:0.000001):0.000001):0.021893):0.011941	Alappa:0.026406):0.020848):0.017903):0.036051):0.251935);
((((Mfructigena:0.000001	Mfruticola:0.000001):0.043049	Enecator:0.050737):0.017351	(Arolfsii:0.020770	(Abisporus:0.020895	Ledodes:0.003152):0.022523):0.095483):0.150886	(Caustralis:0.092750	((Taestivum:0.018219	(((Cquinoa:0.026051	Soleracea:0.018108):0.000001	Bvulgaris:0.005024):0.030227	(Alappa:0.049221	(Mindica:0.034383	Osativa:0.005862):0.010035):0.005512):0.009926):0.018407	Tpratense:0.031083):0.031556):0.305128	((Btabaci:0.030357	Dunidecimpunctata:0.060315):0.122919	(Ccarcharias:0.066996	(Pannectens:0.066124	(((Pmuralis:0.000001	Pvitticeps:0.002267):0.002275	(Gjaponicus:0.004588	Pbivittatus:0.000001):0.000001):0.007674	(Gseraphini:0.013923	(Rbivittatum:0.028051	Municolor:0.000001):0.000001):0.003836):0.014884):0.000001):0.074025):0.028698);
((Enecator:0.049632	((Mfruticola:0.000001	Mfructigena:0.000001):0.033249	(Abisporus:0.004798	(Ledodes:0.005095	Arolfsii:0.033627):0.009776):0.089587):0.012083):0.054172	(Caustralis:0.061381	(((((Mindica:0.035622	Osativa:0.005354):0.009377	(Cquinoa:0.025901	(Bvulgaris:0.005445	Soleracea:0.019836):0.005022):0.029983):0.008422	Alappa:0.023620):0.006294	Taestivum:0.020688):0.022485	Tpratense:0.025971):0.039492):0.165333	((Btabaci:0.048995	Dunidecimpunctata:0.036020):0.123379	((Pannectens:0.036290	((Pmuralis:0.000001	Pvitticeps:0.000001):0.000001	(Pbivittatus:0.000001	((Gseraphini:0.004771	(Rbivittatum:0.004743	Municolor:0.000001):0.000001):0.009601	Gjaponicus:0.019420):0.000001):0.002364):0.015858):0.008924	Ccarcharias:0.051428):0.042096):0.068204);
(((Enecator:0.058659	(Mfructigena:0.000001	Mfruticola:0.000001):0.041454):0.078890	((Ledodes:0.027593	Arolfsii:0.031850):0.027901	Abisporus:0.000001):0.079375):0.082685	((Btabaci:0.033431	Dunidecimpunctata:0.063365):0.122324	((Pannectens:0.047619	((Rbivittatum:0.016743	(Municolor:0.000001	Gseraphini:0.000001):0.000001):0.000001	(((Pvitticeps:0.000001	Pmuralis:0.000001):0.002350	Pbivittatus:0.000001):0.000001	Gjaponicus:0.019498):0.011961):0.004309):0.001858	Ccarcharias:0.055427):0.056049):0.046774	(Caustralis:0.072815	(Alappa:0.033466	(Mindica:0.015905	(((Cquinoa:0.016003	(Soleracea:0.015964	Bvulgaris:0.010183):0.010608):0.027292	(Tpratense:0.048671	Taestivum:0.033194):0.011442):0.010403	Osativa:0.004055):0.007680):0.019464):0.061193):0.286705);
((Enecator:0.033044	(((Ledodes:0.003780	Arolfsii:0.019645):0.016663	Abisporus:0.008668):0.129355	(Mfruticola:0.000001	Mfructigena:0.000001):0.058386):0.015168):0.080847	(Caustralis:0.085168	((((Taestivum:0.010186	Tpratense:0.021876):0.002604	(Osativa:0.010012	(Mindica:0.011106	Alappa:0.021549):0.008539):0.007728):0.015261	(Soleracea:0.013284	Bvulgaris:0.002552):0.002660):0.010211	Cquinoa:0.008210):0.017534):0.276966	((Ccarcharias:0.056842	(((Gjaponicus:0.006838	((Pmuralis:0.000001	Pvitticeps:0.000001):0.000001	Pbivittatus:0.000001):0.000001):0.013084	((Gseraphini:0.006858	Rbivittatum:0.009081):0.000001	Municolor:0.000001):0.003046):0.011985	Pannectens:0.049323):0.002439):0.035054	(Btabaci:0.013114	Dunidecimpunctata:0.041997):0.125453):0.060484);
((((Ledodes:0.014630	Arolfsii:0.036809):0.011131	Abisporus:0.005173):0.109122	((Mfructigena:0.000001	Mfruticola:0.000001):0.041766	Enecator:0.021976):0.036067):0.036555	((Btabaci:0.028739	Dunidecimpunctata:0.039294):0.090227	(((((Pbivittatus:0.000001	(Pmuralis:0.000001	Pvitticeps:0.002236):0.000001):0.000001	Gjaponicus:0.011426):0.005098	(Rbivittatum:0.008975	(Gseraphini:0.000001	Municolor:0.000001):0.000001):0.013158):0.005729	Pannectens:0.041128):0.000001	Ccarcharias:0.048572):0.067885):0.111714	(Alappa:0.000001	(Caustralis:0.101737	((((Soleracea:0.019659	Bvulgaris:0.010916):0.005323	Cquinoa:0.030996):0.005738	(Tpratense:0.060669	Osativa:0.008201):0.000001):0.002419	(Mindica:0.018403	Taestivum:0.022990):0.014491):0.021310):0.023910):0.262767);
((((Ledodes:0.002745	Arolfsii:0.047635):0.023480	Abisporus:0.000001):0.108625	((Mfructigena:0.000001	Mfruticola:0.000001):0.062315	Enecator:0.056511):0.032058):0.121505	((Alappa:0.012483	(Mindica:0.029436	(Osativa:0.011732	((Cquinoa:0.021625	(Bvulgaris:0.002915	Soleracea:0.008966):0.005515):0.019338	(Tpratense:0.062246	Taestivum:0.033336):0.010668):0.006147):0.007554):0.042168):0.025112	Caustralis:0.109126):0.280915	((Btabaci:0.042775	Dunidecimpunctata:0.078473):0.114666	((Pannectens:0.082017	((Pmuralis:0.000001	Pvitticeps:0.000001):0.000001	(Pbivittatus:0.000001	((Rbivittatum:0.018187	(Gseraphini:0.007763	Municolor:0.000001):0.000001):0.018380	Gjaponicus:0.015669):0.000001):0.005126):0.011558):0.000001	Ccarcharias:0.074647):0.106282):0.113408);
(((Enecator:0.056008	(Mfruticola:0.000001	Mfructigena:0.000001):0.036118):0.048488	((Arolfsii:0.038380	Ledodes:0.019623):0.012720	Abisporus:0.015010):0.098483):0.139669	((Btabaci:0.043095	Dunidecimpunctata:0.058910):0.096011	(((((Gseraphini:0.002334	Municolor:0.000001):0.000001	Rbivittatum:0.014128):0.000001	(Gjaponicus:0.009556	((Pmuralis:0.000001	Pvitticeps:0.004652):0.007069	Pbivittatus:0.000001):0.000001):0.009499):0.022753	Pannectens:0.059005):0.000001	Ccarcharias:0.066739):0.063578):0.088435	(Caustralis:0.125833	(Tpratense:0.027191	(Taestivum:0.018438	(((Bvulgaris:0.002600	Soleracea:0.008531):0.011215	Cquinoa:0.011360):0.028874	(Osativa:0.003821	(Mindica:0.011927	Alappa:0.043472):0.013630):0.012943):0.011433):0.023383):0.036493):0.211172);
(((Abisporus:0.018622	(Arolfsii:0.030406	Ledodes:0.018287):0.015770):0.056445	((Mfruticola:0.000001	Mfructigena:0.000001):0.084788	Enecator:0.071685):0.025562):0.079651	((Ccarcharias:0.071610	(Pannectens:0.053891	((((Pbivittatus:0.000001	Gjaponicus:0.017322):0.000001	Pmuralis:0.000001):0.000001	Pvitticeps:0.000001):0.012273	((Municolor:0.000001	Rbivittatum:0.014485):0.000001	Gseraphini:0.012157):0.000001):0.010956):0.000001):0.130391	(Btabaci:0.054692	Dunidecimpunctata:0.064076):0.102145):0.093257	(Caustralis:0.061955	(Tpratense:0.034890	((((Mindica:0.019141	Alappa:0.036946):0.011566	((Bvulgaris:0.002599	Soleracea:0.030191):0.000747	Cquinoa:0.031633):0.036085):0.011250	Osativa:0.006046):0.020305	Taestivum:0.030634):0.017042):0.055397):0.264333);
(((Enecator:0.059030	(Mfruticola:0.000001	Mfructigena:0.000001):0.069874):0.060333	(Arolfsii:0.031262	(Ledodes:0.027415	Abisporus:0.046597):0.015611):0.097340):0.139531	((((Bvulgaris:0.005373	Soleracea:0.035016):0.013273	Cquinoa:0.008662):0.021322	((Tpratense:0.053060	Taestivum:0.045540):0.012893	(Osativa:0.008837	(Alappa:0.035511	Mindica:0.021641):0.013669):0.006919):0.020985):0.075547	Caustralis:0.092598):0.343840	((Ccarcharias:0.053444	(Pannectens:0.060574	(((Pmuralis:0.000001	Pvitticeps:0.005036):0.007661	(Gjaponicus:0.032055	Pbivittatus:0.000001):0.000001):0.007833	(Gseraphini:0.004994	(Rbivittatum:0.015081	Municolor:0.000001):0.000001):0.004931):0.027513):0.004509):0.133708	(Btabaci:0.058348	Dunidecimpunctata:0.056718):0.061292):0.067071);
((((Arolfsii:0.022322	Ledodes:0.009362):0.007298	Abisporus:0.004970):0.079737	((Mfructigena:0.000001	Mfruticola:0.000001):0.085276	Enecator:0.010129):0.066354):0.074617	(Caustralis:0.085439	(Alappa:0.024148	((Mindica:0.009956	Taestivum:0.014218):0.022386	(Osativa:0.002630	(((Bvulgaris:0.016224	Soleracea:0.019135):0.004934	Cquinoa:0.005294):0.019224	Tpratense:0.026895):0.000001):0.000001):0.023700):0.046937):0.293597	((Dunidecimpunctata:0.028690	Btabaci:0.033644):0.098968	(Ccarcharias:0.032904	(((Gseraphini:0.009122	(Rbivittatum:0.013740	Municolor:0.000001):0.000001):0.002226	(Gjaponicus:0.006764	((Pmuralis:0.000001	Pvitticeps:0.000001):0.000001	Pbivittatus:0.000001):0.000001):0.009145):0.007799	Pannectens:0.051081):0.005469):0.034585):0.051839);
(((Abisporus:0.007324	(Ledodes:0.003368	Arolfsii:0.039572):0.006676):0.090162	(Enecator:0.040994	(Mfruticola:0.000001	Mfructigena:0.000001):0.045458):0.040566):0.057592	((((Soleracea:0.016530	Cquinoa:0.013982):0.000001	Bvulgaris:0.005417):0.018524	((Taestivum:0.016623	Tpratense:0.040604):0.002773	(Osativa:0.010911	(Mindica:0.034884	Alappa:0.026387):0.013515):0.000037):0.010440):0.072248	Caustralis:0.052601):0.298306	((Ccarcharias:0.060118	((Pmuralis:0.000001	((Pbivittatus:0.000001	(Gjaponicus:0.016997	(Rbivittatum:0.018986	(Gseraphini:0.004677	Municolor:0.000001):0.000001):0.014203):0.000001):0.002321	Pvitticeps:0.004637):0.000001):0.022318	Pannectens:0.046718):0.004647):0.083578	(Dunidecimpunctata:0.045840	Btabaci:0.009375):0.080987):0.079803);
(((Abisporus:0.011270	(Arolfsii:0.024613	Ledodes:0.000001):0.007578):0.062311	(Enecator:0.022989	(Mfruticola:0.000001	Mfructigena:0.000001):0.037263):0.059727):0.069520	((Dunidecimpunctata:0.058499	Btabaci:0.031915):0.087034	((((Gseraphini:0.006799	(Rbivittatum:0.013635	Municolor:0.000001):0.000001):0.005504	((Pmuralis:0.000001	(Pbivittatus:0.000001	Gjaponicus:0.011378):0.000001):0.000001	Pvitticeps:0.002260):0.008267):0.013156	Pannectens:0.029045):0.000001	Ccarcharias:0.044257):0.073703):0.079381	((Tpratense:0.022734	(Taestivum:0.013809	(Alappa:0.031626	((Mindica:0.023127	Osativa:0.000969):0.007177	((Bvulgaris:0.002557	Soleracea:0.015906):0.001738	Cquinoa:0.021437):0.031188):0.005404):0.002713):0.018267):0.064976	Caustralis:0.039955):0.250800);
(((Arolfsii:0.019687	(Ledodes:0.028093	Abisporus:0.011642):0.016706):0.074561	((Mfruticola:0.000001	Mfructigena:0.000001):0.036504	Enecator:0.047059):0.059184):0.085948	(Taestivum:0.000001	(((((Bvulgaris:0.002215	Soleracea:0.013163):0.010754	(Caustralis:0.119935	Cquinoa:0.007742):0.010562):0.023557	(Mindica:0.025381	Osativa:0.000001):0.008563):0.006445	Alappa:0.040005):0.011021	Tpratense:0.060136):0.009330):0.288534	((Btabaci:0.046432	Dunidecimpunctata:0.052554):0.090410	(Ccarcharias:0.038253	(Pannectens:0.057078	((Pbivittatus:0.000001	(Gjaponicus:0.011558	((Gseraphini:0.002271	Municolor:0.000001):0.000001	Rbivittatum:0.011485):0.016225):0.000001):0.002268	(Pvitticeps:0.000001	Pmuralis:0.000001):0.000001):0.009261):0.000793):0.032672):0.084969);
(((Enecator:0.051604	(Mfruticola:0.000001	Mfructigena:0.000001):0.055094):0.037537	((Abisporus:0.016779	Ledodes:0.022370):0.015202	Arolfsii:0.026078):0.060429):0.104150	(Caustralis:0.051185	(Tpratense:0.032418	((Alappa:0.042773	Mindica:0.012049):0.000001	((Taestivum:0.049449	Osativa:0.005799):0.005853	((Bvulgaris:0.008496	Soleracea:0.014793):0.008678	Cquinoa:0.021032):0.043478):0.003107):0.018293):0.066162):0.300159	((Dunidecimpunctata:0.050357	Btabaci:0.027933):0.065824	(Ccarcharias:0.041644	((Gjaponicus:0.012716	((((Gseraphini:0.009601	Municolor:0.000001):0.000001	Rbivittatum:0.014507):0.014444	Pbivittatus:0.000001):0.000001	(Pvitticeps:0.000001	Pmuralis:0.000001):0.002359):0.009502):0.014382	Pannectens:0.078075):0.010474):0.077351):0.037033);
((((Mfructigena:0.000001	Mfruticola:0.000001):0.062441	Enecator:0.077291):0.055449	(Abisporus:0.013415	(Ledodes:0.026128	Arolfsii:0.047060):0.022716):0.107272):0.102527	((((((Alappa:0.059045	Mindica:0.035748):0.015119	Osativa:0.010466):0.007824	(Cquinoa:0.018103	(Soleracea:0.012284	Bvulgaris:0.011676):0.021738):0.032155):0.008544	Taestivum:0.047989):0.023636	Tpratense:0.014899):0.031634	Caustralis:0.074916):0.309418	(((Pannectens:0.050068	((Pmuralis:0.000001	((Gjaponicus:0.018748	(Rbivittatum:0.011732	(Gseraphini:0.004651	Municolor:0.000001):0.000001):0.014071):0.000001	Pbivittatus:0.000001):0.002279):0.000001	Pvitticeps:0.002271):0.009218):0.000001	Ccarcharias:0.066135):0.090503	(Btabaci:0.054001	Dunidecimpunctata:0.084235):0.136838):0.067029);
((((Arolfsii:0.053705	Ledodes:0.007680):0.029680	Abisporus:0.018034):0.088807	((Mfruticola:0.000001	Mfructigena:0.000001):0.054362	Enecator:0.062373):0.044458):0.088209	(Caustralis:0.064782	(((((Cquinoa:0.013931	(Bvulgaris:0.002608	Soleracea:0.027121):0.002123):0.024555	(Tpratense:0.037804	Taestivum:0.032413):0.006253):0.011444	Osativa:0.000001):0.011811	Mindica:0.020973):0.019074	Alappa:0.013938):0.058773):0.333188	((Ccarcharias:0.069843	(((Pmuralis:0.000001	Pvitticeps:0.000001):0.000001	(Pbivittatus:0.000001	(Gjaponicus:0.025042	((Rbivittatum:0.004819	Municolor:0.000001):0.000001	Gseraphini:0.012174):0.007300):0.000001):0.004843):0.016388	Pannectens:0.042091):0.000001):0.094214	(Btabaci:0.054759	Dunidecimpunctata:0.056675):0.117763):0.072518);
(((Arolfsii:0.039421	(Abisporus:0.019884	Ledodes:0.010669):0.012666):0.079267	(Enecator:0.053822	(Mfruticola:0.000001	Mfructigena:0.000001):0.078660):0.045047):0.081440	((Ccarcharias:0.071536	((((Gjaponicus:0.016362	Pbivittatus:0.000001):0.000001	(Pvitticeps:0.000001	Pmuralis:0.000001):0.000001):0.011690	((Rbivittatum:0.009242	Municolor:0.000001):0.000001	Gseraphini:0.011617):0.000001):0.019910	Pannectens:0.052396):0.009492):0.088321	(Btabaci:0.037248	Dunidecimpunctata:0.085779):0.137040):0.091214	(Caustralis:0.088791	(Tpratense:0.029476	(Taestivum:0.028658	(Alappa:0.039761	(((Soleracea:0.031318	Bvulgaris:0.005385):0.005257	Cquinoa:0.022939):0.033892	(Mindica:0.038287	Osativa:0.001460):0.015851):0.007447):0.005735):0.035564):0.069781):0.241394);
(((Abisporus:0.003634	(Arolfsii:0.031531	Ledodes:0.019220):0.029905):0.077877	(Enecator:0.045732	(Mfruticola:0.000001	Mfructigena:0.000001):0.068402):0.037245):0.098541	(((((((Soleracea:0.019643	Bvulgaris:0.013580):0.005157	Cquinoa:0.011208):0.030951	Tpratense:0.054037):0.005834	(Taestivum:0.034890	Mindica:0.000001):0.013174):0.000001	Osativa:0.002615):0.017120	Alappa:0.017005):0.040944	Caustralis:0.103492):0.291609	((Dunidecimpunctata:0.032521	Btabaci:0.036534):0.081768	(Ccarcharias:0.051448	(Pannectens:0.071996	((Rbivittatum:0.013869	(Municolor:0.000001	Gseraphini:0.002295):0.000001):0.000001	((Pmuralis:0.000001	(Pbivittatus:0.000001	Gjaponicus:0.018752):0.000001):0.000001	Pvitticeps:0.000001):0.021115):0.013327):0.000001):0.074104):0.042281);
(((Enecator:0.043834	(Mfructigena:0.000001	Mfruticola:0.000001):0.074272):0.062562	(Abisporus:0.014667	(Ledodes:0.016100	Arolfsii:0.027569):0.009582):0.080687):0.051640	((Btabaci:0.031721	Dunidecimpunctata:0.056988):0.096441	((((((Gjaponicus:0.009438	Pbivittatus:0.000001):0.000001	Pmuralis:0.000001):0.000001	Pvitticeps:0.000001):0.008006	((Rbivittatum:0.018622	Municolor:0.000001):0.000001	Gseraphini:0.006941):0.006019):0.008565	Pannectens:0.037060):0.000001	Ccarcharias:0.048119):0.105931):0.102940	(Caustralis:0.092484	(Cquinoa:0.015895	((Bvulgaris:0.004867	Soleracea:0.025631):0.011569	(((Mindica:0.032422	Alappa:0.035533):0.003654	Osativa:0.004947):0.004494	(Tpratense:0.048833	Taestivum:0.024958):0.005577):0.016966):0.009044):0.035969):0.263698);
((((Mfructigena:0.000001	Mfruticola:0.000001):0.035703	Enecator:0.054885):0.043457	(Abisporus:0.008979	(Ledodes:0.011364	Arolfsii:0.037098):0.023228):0.100796):0.115166	((((Pvitticeps:0.007010	((Pbivittatus:0.000001	(((Municolor:0.000001	Gseraphini:0.009503):0.000001	Rbivittatum:0.019035):0.011876	Gjaponicus:0.009442):0.000001):0.002334	Pmuralis:0.000001):0.000001):0.014005	Pannectens:0.058945):0.000001	Ccarcharias:0.057163):0.066581	(Dunidecimpunctata:0.070938	Btabaci:0.032631):0.125227):0.102582	(Caustralis:0.047393	(((((Alappa:0.037721	Mindica:0.005596):0.021475	Osativa:0.004674):0.007605	((Bvulgaris:0.000001	Soleracea:0.013318):0.002620	Cquinoa:0.018570):0.010260):0.004530	Taestivum:0.017600):0.024646	Tpratense:0.033191):0.073129):0.247248);
(((Abisporus:0.008453	(Arolfsii:0.020731	Ledodes:0.011087):0.023678):0.039952	(Enecator:0.038993	(Mfruticola:0.000001	Mfructigena:0.000001):0.051257):0.033251):0.096360	(Soleracea:0.002833	(Bvulgaris:0.008082	((((Caustralis:0.132916	Osativa:0.001557):0.013732	(Mindica:0.016687	Alappa:0.024009):0.017828):0.010298	(Tpratense:0.044120	Taestivum:0.030784):0.002143):0.019406	Cquinoa:0.017195):0.001285):0.015838):0.225751	((Btabaci:0.050629	Dunidecimpunctata:0.051903):0.107142	(((((Municolor:0.000001	Gseraphini:0.004732):0.000001	Rbivittatum:0.018976):0.002643	(Gjaponicus:0.011998	((Pmuralis:0.000001	Pvitticeps:0.002344):0.004744	Pbivittatus:0.000001):0.000001):0.009350):0.028824	Pannectens:0.071323):0.000001	Ccarcharias:0.072303):0.034442):0.014342);
(((Arolfsii:0.011704	(Ledodes:0.006097	Abisporus:0.010223):0.016473):0.070167	((Mfruticola:0.000001	Mfructigena:0.000001):0.038408	Enecator:0.044636):0.041115):0.078273	(((((Pbivittatus:0.000001	(Gjaponicus:0.016046	(Rbivittatum:0.020516	(Gseraphini:0.009117	Municolor:0.000001):0.000001):0.011363):0.000001):0.004491	(Pvitticeps:0.002225	Pmuralis:0.000001):0.000001):0.013297	Pannectens:0.048846):0.000001	Ccarcharias:0.051001):0.035764	(Btabaci:0.026595	Dunidecimpunctata:0.058299):0.094574):0.060941	((Alappa:0.025030	((((Cquinoa:0.019706	(Soleracea:0.009810	Bvulgaris:0.002373):0.002349):0.030145	(Osativa:0.004121	Taestivum:0.017761):0.005133):0.002569	Tpratense:0.040003):0.006977	Mindica:0.018930):0.021415):0.050093	Caustralis:0.090980):0.200454);
(((Arolfsii:0.002565	(Ledodes:0.010034	Abisporus:0.019202):0.020691):0.071553	((Mfruticola:0.000001	Mfructigena:0.000001):0.050002	Enecator:0.054837):0.053801):0.075761	(Caustralis:0.046159	((Taestivum:0.017741	(((Tpratense:0.023093	Mindica:0.023640):0.005824	(Cquinoa:0.008464	(Bvulgaris:0.002811	Soleracea:0.008711):0.009141):0.038372):0.002349	Osativa:0.003300):0.007365):0.020755	Alappa:0.024632):0.050503):0.191953	((Ccarcharias:0.054186	(((Pvitticeps:0.000001	(Pmuralis:0.000001	(Pbivittatus:0.000001	Gjaponicus:0.018915):0.000001):0.000001):0.004665	(Rbivittatum:0.018927	(Gseraphini:0.004691	Municolor:0.000001):0.000001):0.000001):0.007285	Pannectens:0.055136):0.010834):0.053598	(Btabaci:0.017754	Dunidecimpunctata:0.036242):0.108943):0.048790);
((((Mfruticola:0.000001	Mfructigena:0.000001):0.030582	Enecator:0.045248):0.028796	((Arolfsii:0.037765	Ledodes:0.012271):0.013931	Abisporus:0.006280):0.087376):0.103317	((Dunidecimpunctata:0.037385	Btabaci:0.040551):0.104795	(Ccarcharias:0.054814	(((Pbivittatus:0.000001	(Gjaponicus:0.026168	(Rbivittatum:0.009080	(Gseraphini:0.004550	Municolor:0.000001):0.000001):0.009125):0.000001):0.004521	(Pmuralis:0.000001	Pvitticeps:0.000001):0.000001):0.010882	Pannectens:0.053703):0.002660):0.119110):0.053606	((((Osativa:0.005884	Mindica:0.029238):0.009579	((Tpratense:0.055115	Taestivum:0.011154):0.011238	(Cquinoa:0.034663	(Bvulgaris:0.007577	Soleracea:0.018411):0.002470):0.026230):0.002990):0.030767	Alappa:0.009667):0.053949	Caustralis:0.096197):0.230271);
((((Mfruticola:0.000001	Mfructigena:0.000001):0.048606	Enecator:0.075030):0.043619	(Abisporus:0.014151	(Arolfsii:0.046593	Ledodes:0.026401):0.036997):0.112956):0.111002	((Btabaci:0.045842	Dunidecimpunctata:0.095560):0.112705	(Ccarcharias:0.090241	((((Rbivittatum:0.011939	Municolor:0.000001):0.000001	Gseraphini:0.007138):0.002415	((Pvitticeps:0.002404	Pmuralis:0.000001):0.002413	(Gjaponicus:0.009854	Pbivittatus:0.000001):0.000001):0.014718):0.018125	Pannectens:0.058387):0.000001):0.063864):0.056221	(Caustralis:0.043848	(((Soleracea:0.009614	Bvulgaris:0.002122):0.016060	Cquinoa:0.014728):0.044025	(((Alappa:0.018687	Taestivum:0.042240):0.016548	(Osativa:0.019481	Mindica:0.011931):0.006217):0.012273	Tpratense:0.047519):0.014667):0.044291):0.368078);
((((Arolfsii:0.047778	Ledodes:0.014113):0.025490	Abisporus:0.011274):0.046546	(Enecator:0.060653	(Mfruticola:0.000001	Mfructigena:0.000001):0.037857):0.047650):0.074188	(Caustralis:0.064795	((((Tpratense:0.047936	Taestivum:0.035195):0.008878	((Cquinoa:0.013198	Soleracea:0.023921):0.000001	Bvulgaris:0.010335):0.032638):0.009552	(Osativa:0.003110	Mindica:0.030365):0.005734):0.014076	Alappa:0.021588):0.067045):0.174683	((Ccarcharias:0.069607	((((Municolor:0.000001	Rbivittatum:0.013619):0.000001	Gseraphini:0.006778):0.000001	((Pbivittatus:0.000001	(Pmuralis:0.000001	Pvitticeps:0.000001):0.004489):0.000001	Gjaponicus:0.016518):0.018422):0.011116	Pannectens:0.078805):0.003330):0.079485	(Dunidecimpunctata:0.050798	Btabaci:0.034585):0.107238):0.054637);
(((Abisporus:0.011649	(Ledodes:0.005245	Arolfsii:0.022320):0.013425):0.080806	((Mfructigena:0.000001	Mfruticola:0.000001):0.030590	Enecator:0.035801):0.011540):0.097883	((Ccarcharias:0.058465	(Pannectens:0.051823	((Pvitticeps:0.002279	Pmuralis:0.000001):0.000001	(Pbivittatus:0.000001	(Gjaponicus:0.013990	(Rbivittatum:0.009544	(Gseraphini:0.007131	Municolor:0.000001):0.000001):0.014237):0.000001):0.002288):0.013882):0.000239):0.046615	(Dunidecimpunctata:0.027289	Btabaci:0.050446):0.122175):0.078526	(Caustralis:0.069207	(Alappa:0.009236	((((Tpratense:0.042162	Taestivum:0.022105):0.016267	((Soleracea:0.012978	Bvulgaris:0.002511):0.004985	Cquinoa:0.018945):0.015356):0.002568	Osativa:0.004176):0.012892	Mindica:0.018453):0.017821):0.023391):0.222156);
(((Abisporus:0.008913	(Ledodes:0.009078	Arolfsii:0.032746):0.017967):0.110685	((Mfruticola:0.000001	Mfructigena:0.000001):0.047465	Enecator:0.062064):0.014056):0.091875	((Alappa:0.019518	(Mindica:0.022568	(Osativa:0.010640	(((Bvulgaris:0.005496	Soleracea:0.026002):0.004417	Cquinoa:0.020772):0.026834	(Tpratense:0.046055	Taestivum:0.050421):0.008741):0.014496):0.008414):0.028163):0.073572	Caustralis:0.086571):0.249601	(((Pannectens:0.049295	(((Pvitticeps:0.000001	Pmuralis:0.000001):0.002551	(Gjaponicus:0.018329	Pbivittatus:0.000001):0.000001):0.009780	(Gseraphini:0.012741	(Rbivittatum:0.005026	Municolor:0.000001):0.000001):0.005695):0.013157):0.004164	Ccarcharias:0.053344):0.082228	(Btabaci:0.066098	Dunidecimpunctata:0.041196):0.158603):0.068435);
(((Enecator:0.044010	(Mfruticola:0.000001	Mfructigena:0.000001):0.055819):0.044351	((Ledodes:0.007633	Abisporus:0.030042):0.033720	Arolfsii:0.017153):0.046700):0.125309	(((Pannectens:0.089618	((Pvitticeps:0.002175	Pmuralis:0.000001):0.000001	((Gjaponicus:0.020332	(Municolor:0.000001	(Rbivittatum:0.030353	Gseraphini:0.004551):0.000001):0.013696):0.000001	Pbivittatus:0.000001):0.002183):0.008139):0.000001	Ccarcharias:0.069704):0.066759	(Btabaci:0.028790	Dunidecimpunctata:0.052243):0.105921):0.081866	(Tpratense:0.031949	(Taestivum:0.020718	((Osativa:0.000001	Mindica:0.039266):0.008114	((Alappa:0.023070	Caustralis:0.110812):0.022438	(Cquinoa:0.013133	(Soleracea:0.015682	Bvulgaris:0.005127):0.002188):0.020313):0.004181):0.005782):0.006528):0.222781);
((((Arolfsii:0.015184	Ledodes:0.002222):0.021669	Abisporus:0.008731):0.064487	(Enecator:0.047783	(Mfructigena:0.000001	Mfruticola:0.000001):0.051793):0.030339):0.061242	(((((Gjaponicus:0.016013	(Pvitticeps:0.002234	(Pbivittatus:0.000001	Pmuralis:0.000001):0.000001):0.000001):0.009131	((Gseraphini:0.004579	Municolor:0.000001):0.000001	Rbivittatum:0.009142):0.000001):0.007613	Pannectens:0.042352):0.000001	Ccarcharias:0.048524):0.085590	(Dunidecimpunctata:0.051330	Btabaci:0.017392):0.093677):0.035980	(Soleracea:0.004287	(Bvulgaris:0.004929	(((Tpratense:0.033783	Taestivum:0.013918):0.017192	(Alappa:0.020567	(Mindica:0.031923	Osativa:0.009357):0.003489):0.004037):0.022400	(Caustralis:0.109482	Cquinoa:0.003579):0.022384):0.000001):0.018447):0.216383);
((((Mfructigena:0.000001	Mfruticola:0.000001):0.046171	Enecator:0.067255):0.029427	(Arolfsii:0.036573	(Ledodes:0.020043	Abisporus:0.031732):0.025486):0.088515):0.108204	(((Pannectens:0.090040	(((Municolor:0.000001	Gseraphini:0.002453):0.000001	Rbivittatum:0.024982):0.000001	((Pvitticeps:0.005053	(Pbivittatus:0.000001	Pmuralis:0.000001):0.000001):0.000001	Gjaponicus:0.012717):0.012656):0.002211):0.000001	Ccarcharias:0.032516):0.083093	(Dunidecimpunctata:0.045352	Btabaci:0.046439):0.094647):0.041009	(Alappa:0.000001	(((Taestivum:0.041809	Tpratense:0.030744):0.006611	(((Caustralis:0.137208	Cquinoa:0.019644):0.008720	(Soleracea:0.023058	Bvulgaris:0.002527):0.006005):0.022703	Osativa:0.002746):0.000001):0.010694	Mindica:0.010110):0.049193):0.302014);
(((Mfructigena:0.000001	Mfruticola:0.000001):0.022975	(Enecator:0.053783	(Arolfsii:0.013315	(Abisporus:0.030408	Ledodes:0.020782):0.027990):0.098761):0.011621):0.122564	((Alappa:0.017917	((((Tpratense:0.050241	Taestivum:0.036907):0.006788	(Cquinoa:0.016761	(Bvulgaris:0.005357	Soleracea:0.013939):0.010968):0.013148):0.015137	Osativa:0.004611):0.011473	Mindica:0.030430):0.013962):0.024382	Caustralis:0.078755):0.238192	((Ccarcharias:0.053577	(Pannectens:0.065923	(((Gseraphini:0.002370	Municolor:0.000001):0.000001	Rbivittatum:0.028986):0.011085	(Gjaponicus:0.022033	(Pvitticeps:0.009627	(Pbivittatus:0.000001	Pmuralis:0.000001):0.000001):0.000001):0.008198):0.001723):0.000001):0.055457	(Dunidecimpunctata:0.060877	Btabaci:0.032398):0.116761):0.099382);
(((Enecator:0.040592	(Mfruticola:0.000001	Mfructigena:0.000001):0.065146):0.029193	((Arolfsii:0.024512	Ledodes:0.000001):0.015577	Abisporus:0.016585):0.102700):0.071961	((Ccarcharias:0.055088	(Pannectens:0.059636	(((Rbivittatum:0.010157	Municolor:0.000001):0.000001	Gseraphini:0.007673):0.008169	((Gjaponicus:0.007977	Pbivittatus:0.000001):0.000001	(Pvitticeps:0.000001	Pmuralis:0.000001):0.002628):0.015700):0.009177):0.000001):0.072747	(Btabaci:0.052166	Dunidecimpunctata:0.033968):0.047753):0.074329	((Tpratense:0.052005	((Taestivum:0.024097	Alappa:0.049126):0.010658	((Bvulgaris:0.003003	(Cquinoa:0.024667	Soleracea:0.009224):0.000001):0.023351	(Mindica:0.033174	Osativa:0.008576):0.009934):0.001072):0.027411):0.051896	Caustralis:0.079494):0.343367);
(((Abisporus:0.010116	(Ledodes:0.011548	Arolfsii:0.027120):0.018539):0.074484	(Enecator:0.046833	(Mfructigena:0.000001	Mfruticola:0.000001):0.039826):0.053743):0.074250	((Ccarcharias:0.064897	(Pannectens:0.040037	((Gseraphini:0.002205	(Rbivittatum:0.026918	Municolor:0.000001):0.000001):0.002760	((Pbivittatus:0.000001	(Pvitticeps:0.006695	Pmuralis:0.000001):0.000001):0.000001	Gjaponicus:0.006718):0.015308):0.012483):0.000001):0.104719	(Dunidecimpunctata:0.066409	Btabaci:0.031993):0.109087):0.046786	((Taestivum:0.023634	(Osativa:0.008098	(((Caustralis:0.142985	Cquinoa:0.004549):0.020800	(Bvulgaris:0.004881	Soleracea:0.012587):0.002484):0.026185	(Mindica:0.023652	Tpratense:0.046407):0.011115):0.003843):0.007106):0.017816	Alappa:0.023548):0.290652);
((Enecator:0.047841	(((Ledodes:0.007437	Arolfsii:0.027991):0.012923	Abisporus:0.013878):0.098699	(Mfruticola:0.000001	Mfructigena:0.000001):0.061326):0.017447):0.063081	((Ccarcharias:0.053380	(((Gjaponicus:0.017662	((Pvitticeps:0.002474	Pmuralis:0.000001):0.002485	Pbivittatus:0.000001):0.000001):0.017874	((Gseraphini:0.000001	Rbivittatum:0.020144):0.000001	Municolor:0.000001):0.000001):0.009576	Pannectens:0.048251):0.001476):0.047025	(Dunidecimpunctata:0.049460	Btabaci:0.048763):0.090063):0.099335	(Caustralis:0.072927	(Cquinoa:0.002328	(((Tpratense:0.038664	Taestivum:0.026926):0.009023	(Osativa:0.006948	(Alappa:0.015294	Mindica:0.024904):0.012919):0.008849):0.020522	(Soleracea:0.029071	Bvulgaris:0.000001):0.004913):0.010865):0.055888):0.275273);
((Enecator:0.040324	(((Ledodes:0.019577	Arolfsii:0.055923):0.018925	Abisporus:0.008700):0.179181	(Mfructigena:0.000001	Mfruticola:0.000001):0.031100):0.014078):0.116762	(Alappa:0.000001	(Mindica:0.026174	(Osativa:0.004387	(((Caustralis:0.164828	Cquinoa:0.004972):0.005549	(Soleracea:0.016196	Bvulgaris:0.010270):0.008171):0.013802	(Taestivum:0.018126	Tpratense:0.043364):0.009052):0.013040):0.010421):0.035358):0.262665	(((Pannectens:0.071587	(((Pbivittatus:0.000001	Gjaponicus:0.022987):0.000001	(Pmuralis:0.000001	Pvitticeps:0.000001):0.002428):0.017372	((Municolor:0.000001	Rbivittatum:0.007321):0.002430	Gseraphini:0.000001):0.000001):0.001685):0.000001	Ccarcharias:0.056765):0.079509	(Btabaci:0.027242	Dunidecimpunctata:0.037338):0.130442):0.085391);
(((Enecator:0.076046	(Mfructigena:0.000001	Mfruticola:0.000001):0.067360):0.083246	(Abisporus:0.000001	(Ledodes:0.015868	Arolfsii:0.025052):0.032719):0.048945):0.075626	(Caustralis:0.091770	(((Bvulgaris:0.002599	Soleracea:0.008243):0.005546	((Osativa:0.003680	(Tpratense:0.042502	Taestivum:0.027617):0.013624):0.007152	(Alappa:0.048553	Mindica:0.020525):0.013233):0.046690):0.016711	Cquinoa:0.005496):0.049277):0.353904	(((Pannectens:0.040224	(((Pvitticeps:0.007137	(Pmuralis:0.000001	Pbivittatus:0.000001):0.000001):0.000001	Gjaponicus:0.019281):0.010342	((Gseraphini:0.002360	Municolor:0.000001):0.000001	Rbivittatum:0.026430):0.003997):0.002028):0.001331	Ccarcharias:0.051017):0.048955	(Dunidecimpunctata:0.061607	Btabaci:0.040513):0.139607):0.061916);
((((Abisporus:0.012226	Ledodes:0.008862):0.034607	Arolfsii:0.015173):0.039975	(Enecator:0.021066	(Mfruticola:0.000001	Mfructigena:0.000001):0.030296):0.084206):0.103875	(((Pannectens:0.059226	((Pvitticeps:0.002249	Pmuralis:0.000001):0.000001	(Pbivittatus:0.000001	((Rbivittatum:0.021297	(Gseraphini:0.002316	Municolor:0.000001):0.000001):0.016506	Gjaponicus:0.014157):0.000001):0.004546):0.008899):0.003544	Ccarcharias:0.044493):0.119369	(Btabaci:0.022230	Dunidecimpunctata:0.035162):0.095550):0.066537	(((Taestivum:0.020628	(((Alappa:0.031801	Mindica:0.037900):0.015391	Osativa:0.011019):0.000001	((Cquinoa:0.019119	Soleracea:0.018956):0.000001	Bvulgaris:0.007947):0.025031):0.018509):0.026693	Tpratense:0.021881):0.051452	Caustralis:0.098282):0.229376);
((((Ledodes:0.023857	Abisporus:0.021436):0.027776	Arolfsii:0.039865):0.095487	(Enecator:0.054819	(Mfructigena:0.000001	Mfruticola:0.000001):0.081721):0.040841):0.111191	((Alappa:0.045688	(Mindica:0.023526	((((Bvulgaris:0.013345	Soleracea:0.025380):0.011064	Cquinoa:0.024723):0.019042	(Tpratense:0.051615	Taestivum:0.031103):0.006893):0.014339	Osativa:0.000001):0.003283):0.013028):0.055971	Caustralis:0.040871):0.287678	(((((Gseraphini:0.006631	(Rbivittatum:0.020057	Municolor:0.000001):0.000001):0.005218	((Pbivittatus:0.000001	(Pmuralis:0.000001	Pvitticeps:0.004483):0.000001):0.000001	Gjaponicus:0.018439):0.019820):0.005457	Pannectens:0.066497):0.003118	Ccarcharias:0.043578):0.066793	(Dunidecimpunctata:0.063201	Btabaci:0.053694):0.101579):0.067905);
(((Abisporus:0.014402	(Ledodes:0.010941	Arolfsii:0.048795):0.013598):0.098926	(Enecator:0.028123	(Mfruticola:0.000001	Mfructigena:0.000001):0.048818):0.038904):0.109323	((Dunidecimpunctata:0.049060	Btabaci:0.024263):0.109680	(((((Gjaponicus:0.018615	Pvitticeps:0.004526):0.000001	(Pmuralis:0.000001	Pbivittatus:0.000001):0.000001):0.013918	(Rbivittatum:0.006878	(Municolor:0.000001	Gseraphini:0.000001):0.000001):0.000001):0.009902	Pannectens:0.056498):0.004788	Ccarcharias:0.056435):0.071809):0.060976	((Cquinoa:0.008024	((Soleracea:0.025650	Bvulgaris:0.004851):0.002567	((Tpratense:0.036998	Taestivum:0.020555):0.002461	(Osativa:0.007547	(Alappa:0.056604	Mindica:0.014167):0.018630):0.009691):0.019792):0.014837):0.047710	Caustralis:0.094246):0.312222);
((((Mfruticola:0.000001	Mfructigena:0.000001):0.065371	Enecator:0.046862):0.060879	(Arolfsii:0.013762	(Abisporus:0.030516	Ledodes:0.018642):0.029182):0.058801):0.123017	((Dunidecimpunctata:0.046605	Btabaci:0.048559):0.139151	(((((Gjaponicus:0.006786	Pbivittatus:0.000001):0.000001	(Pmuralis:0.000001	Pvitticeps:0.000001):0.002225):0.015448	((Rbivittatum:0.011054	Municolor:0.000001):0.000001	Gseraphini:0.004412):0.002625):0.010947	Pannectens:0.058639):0.000001	Ccarcharias:0.073232):0.083903):0.026815	(Soleracea:0.000001	(Bvulgaris:0.010373	(Cquinoa:0.013346	((Tpratense:0.037675	((Alappa:0.025936	Caustralis:0.142135):0.007623	Taestivum:0.039587):0.016357):0.000001	(Mindica:0.038055	Osativa:0.010752):0.006929):0.025960):0.007579):0.029414):0.274736);
((((Arolfsii:0.027329	Ledodes:0.012147):0.027017	Abisporus:0.000001):0.085045	(Enecator:0.034874	(Mfructigena:0.000001	Mfruticola:0.000001):0.046377):0.068816):0.109277	((Ccarcharias:0.062623	(((((Pvitticeps:0.000001	Pmuralis:0.000001):0.002425	Pbivittatus:0.000001):0.000001	Gjaponicus:0.022867):0.009934	(Gseraphini:0.007429	(Rbivittatum:0.009865	Municolor:0.000001):0.000001):0.000001):0.011611	Pannectens:0.037259):0.001692):0.061329	(Btabaci:0.033028	Dunidecimpunctata:0.061636):0.138986):0.026858	(((((Caustralis:0.099664	Tpratense:0.010491):0.021853	Taestivum:0.027096):0.011654	((Soleracea:0.014403	Bvulgaris:0.008568):0.002501	Cquinoa:0.008705):0.010163):0.012714	(Mindica:0.034266	Alappa:0.022591):0.006809):0.009635	Osativa:0.000001):0.273687);
((((Mfructigena:0.000001	Mfruticola:0.000001):0.040777	Enecator:0.032969):0.054926	((Ledodes:0.002808	Arolfsii:0.017400):0.023661	Abisporus:0.000001):0.080523):0.078390	((Btabaci:0.029329	Dunidecimpunctata:0.047401):0.093183	(Ccarcharias:0.042549	((Pmuralis:0.000001	(Pvitticeps:0.002292	(Pbivittatus:0.000001	((Rbivittatum:0.014073	(Gseraphini:0.002315	Municolor:0.000001):0.000001):0.011699	Gjaponicus:0.009286):0.000001):0.002301):0.000001):0.014904	Pannectens:0.047132):0.000001):0.050707):0.047570	(((((Alappa:0.029740	Mindica:0.014166):0.013488	Osativa:0.000001):0.008440	(Tpratense:0.032847	Taestivum:0.018549):0.007863):0.008634	((Cquinoa:0.010612	Soleracea:0.013194):0.000001	Bvulgaris:0.005204):0.032149):0.047622	Caustralis:0.058259):0.211077);
(((Enecator:0.071322	(Mfruticola:0.000001	Mfructigena:0.000001):0.031214):0.049574	(Arolfsii:0.018101	(Abisporus:0.019829	Ledodes:0.011030):0.016104):0.087114):0.093892	((Ccarcharias:0.057036	((((Rbivittatum:0.009430	Municolor:0.000001):0.000001	Gseraphini:0.009460):0.000001	(((Pvitticeps:0.000001	Pmuralis:0.000001):0.002356	Pbivittatus:0.000001):0.000001	Gjaponicus:0.017014):0.004726):0.016970	Pannectens:0.055934):0.001955):0.084720	(Dunidecimpunctata:0.067531	Btabaci:0.037142):0.075631):0.053061	(Caustralis:0.064793	((Alappa:0.036086	(Taestivum:0.033792	((Cquinoa:0.007895	(Soleracea:0.024562	Bvulgaris:0.002169):0.010884):0.013844	(Mindica:0.035274	Osativa:0.004257):0.003783):0.008298):0.001252):0.011428	Tpratense:0.021467):0.030788):0.232127);
(((Abisporus:0.008174	(Ledodes:0.003984	Arolfsii:0.036219):0.017878):0.107486	((Mfructigena:0.000001	Mfruticola:0.000001):0.048890	Enecator:0.073226):0.045380):0.121052	(Alappa:0.017228	(Caustralis:0.072853	((Osativa:0.004627	Mindica:0.040550):0.011470	((Tpratense:0.042098	Taestivum:0.031993):0.003118	(Cquinoa:0.014257	(Bvulgaris:0.011194	Soleracea:0.017261):0.005284):0.036057):0.006850):0.017562):0.019641):0.245802	((Ccarcharias:0.087614	(Pannectens:0.086446	((Pmuralis:0.000001	Pvitticeps:0.002281):0.000001	((Rbivittatum:0.016746	(Gseraphini:0.002375	Municolor:0.000001):0.000001):0.024129	(Pbivittatus:0.000001	Gjaponicus:0.006946):0.000001):0.002290):0.017485):0.001190):0.081704	(Dunidecimpunctata:0.065103	Btabaci:0.024539):0.077454):0.102152);
(((Abisporus:0.006353	(Arolfsii:0.047686	Ledodes:0.020209):0.034813):0.089102	(Enecator:0.081264	(Mfructigena:0.000001	Mfruticola:0.000001):0.048525):0.042025):0.089127	((Ccarcharias:0.055780	((Pvitticeps:0.002541	(Pmuralis:0.000001	((Pbivittatus:0.000001	(Rbivittatum:0.012822	(Gseraphini:0.007717	Municolor:0.000001):0.000001):0.007744):0.000001	Gjaponicus:0.018258):0.002552):0.000001):0.011214	Pannectens:0.044979):0.000001):0.066618	(Dunidecimpunctata:0.080622	Btabaci:0.027940):0.147699):0.066541	(Caustralis:0.062849	(((((Mindica:0.031646	Osativa:0.013645):0.016044	Alappa:0.023827):0.008456	Taestivum:0.036755):0.007001	(Cquinoa:0.021536	(Soleracea:0.025017	Bvulgaris:0.008580):0.011972):0.024674):0.033203	Tpratense:0.020730):0.064423):0.382801);
((((Ledodes:0.017231	Arolfsii:0.046267):0.029142	Abisporus:0.010699):0.113468	((Mfructigena:0.000001	Mfruticola:0.000001):0.050010	Enecator:0.050623):0.025571):0.091824	((Dunidecimpunctata:0.082421	Btabaci:0.053870):0.112922	(Ccarcharias:0.074302	(Pannectens:0.060512	(((Municolor:0.000001	Rbivittatum:0.009582):0.000001	Gseraphini:0.002377):0.003507	((Gjaponicus:0.017102	(Pvitticeps:0.000001	Pmuralis:0.000001):0.000001):0.000001	Pbivittatus:0.000001):0.011106):0.007524):0.000001):0.098034):0.071026	((Cquinoa:0.002578	((Soleracea:0.022799	Bvulgaris:0.000001):0.008182	((Tpratense:0.043209	Taestivum:0.039380):0.009728	((Alappa:0.035977	Mindica:0.021811):0.012820	Osativa:0.009512):0.012072):0.021709):0.020559):0.052155	Caustralis:0.066013):0.262224);
((((Ledodes:0.013620	Arolfsii:0.049126):0.035307	Abisporus:0.002368):0.108325	(Enecator:0.084623	(Mfruticola:0.000001	Mfructigena:0.000001):0.085254):0.052969):0.080092	((Ccarcharias:0.098084	(Pannectens:0.073307	((Gjaponicus:0.019260	((Pbivittatus:0.000001	Pmuralis:0.000001):0.000001	Pvitticeps:0.002336):0.000001):0.010009	(Gseraphini:0.007038	(Rbivittatum:0.021400	Municolor:0.000001):0.000001):0.004200):0.013442):0.000001):0.093658	(Btabaci:0.039144	Dunidecimpunctata:0.067780):0.134405):0.082262	(Caustralis:0.075496	(((Cquinoa:0.017790	(Bvulgaris:0.011330	Soleracea:0.011423):0.004755):0.038352	((Mindica:0.023066	Tpratense:0.043699):0.013743	(Taestivum:0.038999	Osativa:0.002652):0.010731):0.017392):0.012835	Alappa:0.042820):0.039687):0.396885);
(((Enecator:0.032398	(Mfructigena:0.000001	Mfruticola:0.000001):0.051443):0.029205	(Abisporus:0.002133	(Arolfsii:0.032054	Ledodes:0.004728):0.022622):0.107006):0.100567	((Dunidecimpunctata:0.045645	Btabaci:0.043003):0.068237	(Ccarcharias:0.051190	(Pannectens:0.049729	((Gjaponicus:0.004558	(Pbivittatus:0.000001	(Pmuralis:0.000001	Pvitticeps:0.004562):0.000001):0.000001):0.018668	((Gseraphini:0.000001	Municolor:0.000001):0.000001	Rbivittatum:0.018443):0.000001):0.000001):0.000001):0.039792):0.055340	(Caustralis:0.057285	(((Mindica:0.018403	Osativa:0.000001):0.005570	((Tpratense:0.059239	Taestivum:0.019557):0.002044	((Cquinoa:0.015954	Soleracea:0.013350):0.000001	Bvulgaris:0.002586):0.025426):0.002877):0.025754	Alappa:0.009797):0.056537):0.229312);
((((Mfructigena:0.000001	Mfruticola:0.000001):0.066559	Enecator:0.048452):0.067700	((Arolfsii:0.046069	Ledodes:0.000001):0.020137	Abisporus:0.007035):0.086292):0.099220	(Caustralis:0.106500	(Tpratense:0.035596	(((Osativa:0.004563	(Taestivum:0.023041	Alappa:0.028774):0.024903):0.000439	(Bvulgaris:0.002889	(Cquinoa:0.011726	Soleracea:0.002915):0.000001):0.047273):0.012357	Mindica:0.012355):0.035134):0.058337):0.262412	(((Pannectens:0.055071	((Rbivittatum:0.012205	(Gseraphini:0.000001	Municolor:0.000001):0.000001):0.002150	((Gjaponicus:0.012174	Pbivittatus:0.000001):0.000001	(Pvitticeps:0.007224	Pmuralis:0.000001):0.002405):0.010092):0.015128):0.000001	Ccarcharias:0.051935):0.059110	(Dunidecimpunctata:0.079794	Btabaci:0.054139):0.075843):0.067486);
(((Abisporus:0.008978	(Arolfsii:0.033886	Ledodes:0.016567):0.015004):0.067213	(Enecator:0.065732	(Mfruticola:0.000001	Mfructigena:0.000001):0.062425):0.051540):0.137967	((((((Rbivittatum:0.009727	Municolor:0.000001):0.000001	Gseraphini:0.007239):0.002627	((Pbivittatus:0.000001	(Pvitticeps:0.000001	Pmuralis:0.000001):0.000001):0.000001	Gjaponicus:0.022608):0.009612):0.030359	Pannectens:0.053649):0.007931	Ccarcharias:0.051390):0.042151	(Dunidecimpunctata:0.045394	Btabaci:0.027698):0.090925):0.041870	((Osativa:0.013941	(((Cquinoa:0.005681	(Bvulgaris:0.005508	Soleracea:0.008449):0.008394):0.023358	Taestivum:0.023870):0.000001	Tpratense:0.048555):0.006872):0.000001	(Mindica:0.029702	(Caustralis:0.089313	Alappa:0.028586):0.024298):0.004800):0.334801);
(((Abisporus:0.010516	(Ledodes:0.017728	Arolfsii:0.039559):0.021583):0.107994	((Mfructigena:0.000001	Mfruticola:0.000001):0.062427	Enecator:0.063182):0.041624):0.085355	(Caustralis:0.061617	(((Alappa:0.043998	Taestivum:0.038664):0.005091	((Tpratense:0.039021	Mindica:0.022159):0.007664	Osativa:0.004929):0.000001):0.013153	((Bvulgaris:0.002458	Soleracea:0.026327):0.011677	Cquinoa:0.017053):0.026300):0.068101):0.300137	((Dunidecimpunctata:0.041173	Btabaci:0.041548):0.081276	((Pannectens:0.050408	(((Gseraphini:0.002315	Municolor:0.000001):0.000001	Rbivittatum:0.018843):0.007530	(((Pmuralis:0.000001	Pvitticeps:0.002280):0.000001	Pbivittatus:0.000001):0.000001	Gjaponicus:0.018616):0.006456):0.003583):0.000173	Ccarcharias:0.042305):0.074864):0.044836);
(((Enecator:0.059537	(Mfruticola:0.000001	Mfructigena:0.000001):0.021512):0.054113	((Abisporus:0.017938	Ledodes:0.019061):0.035247	Arolfsii:0.043364):0.060380):0.147906	((Dunidecimpunctata:0.060388	Btabaci:0.035766):0.180426	(Ccarcharias:0.078350	(Pannectens:0.080179	((Gseraphini:0.004713	(Rbivittatum:0.009532	Municolor:0.000001):0.000001):0.000001	(Gjaponicus:0.026899	((Pmuralis:0.000001	Pvitticeps:0.000001):0.002332	Pbivittatus:0.000001):0.000001):0.011881):0.012928):0.000001):0.107958):0.050887	(((((Cquinoa:0.019500	(Bvulgaris:0.010845	Soleracea:0.014012):0.002696):0.043492	(Mindica:0.030627	Osativa:0.006002):0.013450):0.004882	(Alappa:0.062458	Taestivum:0.012758):0.026374):0.028235	Tpratense:0.009836):0.050538	Caustralis:0.037497):0.325325);
((((Mfruticola:0.000001	Mfructigena:0.000001):0.032720	Enecator:0.067478):0.021870	((Ledodes:0.022857	Abisporus:0.027569):0.019237	Arolfsii:0.017427):0.068099):0.080665	((Osativa:0.001269	((((Bvulgaris:0.000001	Soleracea:0.020722):0.007642	Cquinoa:0.013076):0.025778	(Tpratense:0.027230	(Alappa:0.015902	Mindica:0.026196):0.009836):0.005632):0.008206	Taestivum:0.030172):0.011433):0.056094	Caustralis:0.033405):0.238241	(((Pannectens:0.069979	((Municolor:0.000001	(Rbivittatum:0.009191	Gseraphini:0.002282):0.000001):0.003711	((Pmuralis:0.000001	Pvitticeps:0.002285):0.002293	(Gjaponicus:0.009337	Pbivittatus:0.000001):0.000001):0.007855):0.009981):0.000001	Ccarcharias:0.073002):0.076761	(Btabaci:0.048302	Dunidecimpunctata:0.050301):0.082500):0.084212);
((((Abisporus:0.010054	Ledodes:0.004721):0.018131	Arolfsii:0.033678):0.041612	((Mfructigena:0.000001	Mfruticola:0.000001):0.038146	Enecator:0.040508):0.030200):0.059902	((((Gjaponicus:0.009747	(((Municolor:0.000001	Gseraphini:0.004697):0.000001	Rbivittatum:0.021639):0.016759	(Pbivittatus:0.000001	(Pmuralis:0.000001	Pvitticeps:0.000001):0.000001):0.000001):0.002122):0.015789	Pannectens:0.079162):0.001292	Ccarcharias:0.034250):0.066184	(Btabaci:0.014841	Dunidecimpunctata:0.049857):0.158415):0.044000	((Alappa:0.020804	((((Cquinoa:0.007745	Soleracea:0.010252):0.000001	Bvulgaris:0.002544):0.018584	(Osativa:0.007618	(Tpratense:0.044946	Mindica:0.026683):0.006797):0.000001):0.011600	Taestivum:0.014273):0.005918):0.032760	Caustralis:0.079172):0.211767);
((((Mfruticola:0.000001	Mfructigena:0.000001):0.056752	Enecator:0.036146):0.027632	((Ledodes:0.009698	Abisporus:0.005952):0.019925	Arolfsii:0.028851):0.047841):0.076597	(((((Gjaponicus:0.011590	((Pbivittatus:0.000001	Pmuralis:0.000001):0.000001	Pvitticeps:0.002281):0.000001):0.004892	(Rbivittatum:0.011474	(Gseraphini:0.006913	Municolor:0.000001):0.000001):0.008954):0.004181	Pannectens:0.073573):0.000001	Ccarcharias:0.053366):0.118669	(Dunidecimpunctata:0.061331	Btabaci:0.019441):0.107460):0.045377	(Caustralis:0.070749	(((Alappa:0.018815	((Cquinoa:0.018831	(Soleracea:0.026736	Bvulgaris:0.005189):0.005042):0.024331	(Mindica:0.043571	Osativa:0.002836):0.000001):0.022093):0.008052	Taestivum:0.020410):0.026176	Tpratense:0.054982):0.044306):0.261507);
(((Abisporus:0.000001	(Ledodes:0.009077	Arolfsii:0.052187):0.024427):0.091080	((Mfructigena:0.000001	Mfruticola:0.000001):0.069557	Enecator:0.038689):0.067357):0.098869	((Btabaci:0.028065	Dunidecimpunctata:0.067491):0.127461	(Ccarcharias:0.051366	((((Pmuralis:0.000001	Pvitticeps:0.000001):0.002236	(Gjaponicus:0.023232	Pbivittatus:0.000001):0.000001):0.013359	(Gseraphini:0.004388	(Rbivittatum:0.020035	Municolor:0.000001):0.000001):0.006907):0.012578	Pannectens:0.084695):0.000001):0.108573):0.039535	(Caustralis:0.065876	(((Osativa:0.002646	Mindica:0.028889):0.004576	((Cquinoa:0.021835	(Bvulgaris:0.005140	Soleracea:0.007790):0.004212):0.030663	(Taestivum:0.024407	Tpratense:0.045835):0.005452):0.006377):0.018009	Alappa:0.028417):0.071235):0.277597);
((((Mfructigena:0.000001	Mfruticola:0.000001):0.063976	Enecator:0.043009):0.049089	((Ledodes:0.010568	Arolfsii:0.037724):0.026840	Abisporus:0.001928):0.082437):0.094014	((Osativa:0.000001	(((Tpratense:0.055631	Taestivum:0.037011):0.000001	((Soleracea:0.013656	Bvulgaris:0.005364):0.000001	Cquinoa:0.008102):0.020622):0.007767	(Alappa:0.041924	Mindica:0.019213):0.008744):0.007985):0.074694	Caustralis:0.044001):0.290287	((Dunidecimpunctata:0.082505	Btabaci:0.024905):0.129384	(Ccarcharias:0.074017	(Pannectens:0.039243	(((Gseraphini:0.000001	Municolor:0.000001):0.000001	Rbivittatum:0.009150):0.000001	(Gjaponicus:0.013834	(Pvitticeps:0.002260	(Pbivittatus:0.000001	Pmuralis:0.000001):0.000001):0.000001):0.009176):0.008043):0.000001):0.086950):0.022514);
(((Enecator:0.054847	(Mfruticola:0.000001	Mfructigena:0.000001):0.067991):0.030841	(Abisporus:0.023165	(Ledodes:0.011570	Arolfsii:0.024689):0.015474):0.068843):0.105187	((Btabaci:0.015254	Dunidecimpunctata:0.073109):0.104814	((((Pbivittatus:0.000001	(Gjaponicus:0.023776	(Rbivittatum:0.016267	(Gseraphini:0.004623	Municolor:0.000001):0.000001):0.011646):0.000001):0.006929	(Pvitticeps:0.004561	Pmuralis:0.000001):0.000001):0.021965	Pannectens:0.058814):0.000001	Ccarcharias:0.066972):0.087047):0.065149	(((Mindica:0.025352	(Osativa:0.005462	((Cquinoa:0.013752	(Bvulgaris:0.002583	Soleracea:0.018660):0.001916):0.013319	(Tpratense:0.056639	Taestivum:0.009401):0.006116):0.002739):0.005811):0.025557	Alappa:0.009416):0.049652	Caustralis:0.061365):0.224499);
(((Enecator:0.036005	(Mfruticola:0.000001	Mfructigena:0.000001):0.065380):0.053980	((Ledodes:0.009575	Abisporus:0.012957):0.021365	Arolfsii:0.019092):0.042277):0.111041	((Dunidecimpunctata:0.051141	Btabaci:0.037779):0.047333	(Ccarcharias:0.052579	(Pannectens:0.057695	((Pbivittatus:0.000001	(Gjaponicus:0.011334	((Gseraphini:0.000001	Municolor:0.000001):0.000001	Rbivittatum:0.013563):0.009027):0.000001):0.006707	(Pvitticeps:0.002203	Pmuralis:0.000001):0.000001):0.010173):0.000001):0.086611):0.049349	(Caustralis:0.065950	(Tpratense:0.022832	(Taestivum:0.021933	(((Mindica:0.012966	Alappa:0.025865):0.006635	Osativa:0.005386):0.000001	(Cquinoa:0.010823	(Bvulgaris:0.002466	Soleracea:0.024965):0.008184):0.022220):0.011191):0.013642):0.072540):0.197941);
(((((Ledodes:0.019733	Arolfsii:0.030534):0.012051	Abisporus:0.008094):0.141297	Enecator:0.060473):0.016824	(Mfructigena:0.000001	Mfruticola:0.000001):0.035490):0.085301	(Alappa:0.003870	(((((Soleracea:0.008007	Bvulgaris:0.010595):0.002694	Cquinoa:0.007980):0.034473	(Taestivum:0.017256	Osativa:0.006260):0.005339):0.006139	(Caustralis:0.120184	Tpratense:0.032734):0.025561):0.007725	Mindica:0.016806):0.049169):0.196390	((Ccarcharias:0.059938	((Gjaponicus:0.015354	((Pbivittatus:0.000001	Pvitticeps:0.004746):0.000001	(Pmuralis:0.000001	((Rbivittatum:0.024532	Municolor:0.000001):0.000001	Gseraphini:0.004838):0.007241):0.000001):0.001837):0.009465	Pannectens:0.060058):0.005641):0.066366	(Btabaci:0.027481	Dunidecimpunctata:0.065859):0.119093):0.116502);
((((Mfruticola:0.000001	Mfructigena:0.000001):0.055464	Enecator:0.079381):0.040435	((Ledodes:0.016743	Abisporus:0.020030):0.023977	Arolfsii:0.018855):0.062835):0.161045	((Cquinoa:0.008628	((Soleracea:0.013214	Bvulgaris:0.005151):0.005255	((Taestivum:0.042018	Osativa:0.024323):0.005274	(Tpratense:0.034676	(Alappa:0.030950	Mindica:0.045904):0.011281):0.006138):0.021956):0.007423):0.033228	Caustralis:0.085739):0.210821	((Dunidecimpunctata:0.054479	Btabaci:0.053942):0.184510	((Pannectens:0.070171	((Gseraphini:0.007228	(Rbivittatum:0.019428	Municolor:0.000001):0.000001):0.002932	((Pbivittatus:0.000001	(Pvitticeps:0.000001	Pmuralis:0.000001):0.000001):0.000001	Gjaponicus:0.017517):0.016957):0.014876):0.023278	Ccarcharias:0.040539):0.063236):0.067418);
((((Ledodes:0.003095	Arolfsii:0.012635):0.018713	Abisporus:0.009475):0.073419	(Enecator:0.067968	(Mfructigena:0.000001	Mfruticola:0.000001):0.034892):0.032516):0.069494	((((Gjaponicus:0.002438	((Pbivittatus:0.000001	(Pvitticeps:0.000001	Pmuralis:0.000001):0.000001):0.000001	(Rbivittatum:0.004558	(Gseraphini:0.002268	Municolor:0.000001):0.000001):0.013802):0.002090):0.028502	Pannectens:0.051756):0.000001	Ccarcharias:0.068147):0.096324	(Dunidecimpunctata:0.067973	Btabaci:0.029235):0.054697):0.048025	(Caustralis:0.024338	((Taestivum:0.014451	(Alappa:0.018510	((Osativa:0.007783	(Cquinoa:0.015955	(Bvulgaris:0.002463	Soleracea:0.026968):0.005020):0.029047):0.000511	Mindica:0.023388):0.007849):0.010322):0.021734	Tpratense:0.018709):0.066136):0.200198);
(((Abisporus:0.010228	(Arolfsii:0.049097	Ledodes:0.007390):0.023747):0.103770	((Mfruticola:0.000001	Mfructigena:0.000001):0.050074	Enecator:0.050166):0.021588):0.149915	(Tpratense:0.061403	(Taestivum:0.033812	(((Bvulgaris:0.005420	Soleracea:0.026175):0.002835	(Caustralis:0.189699	Cquinoa:0.000819):0.022244):0.035692	(Osativa:0.011388	(Alappa:0.049998	Mindica:0.009092):0.013930):0.004135):0.022380):0.002217):0.351494	((((((Pvitticeps:0.002292	Pmuralis:0.000001):0.004633	(Pbivittatus:0.000001	Gjaponicus:0.019161):0.000001):0.024036	((Gseraphini:0.002343	Municolor:0.000001):0.000001	Rbivittatum:0.009408):0.000001):0.017587	Pannectens:0.051322):0.000001	Ccarcharias:0.086690):0.072916	(Dunidecimpunctata:0.029158	Btabaci:0.063133):0.098305):0.049586);
((((Mfructigena:0.000001	Mfruticola:0.000001):0.061945	Enecator:0.025443):0.058537	(Arolfsii:0.006071	(Ledodes:0.006825	Abisporus:0.021658):0.031822):0.084099):0.060987	((((((Pbivittatus:0.000001	(Pmuralis:0.000001	Pvitticeps:0.000001):0.000001):0.000001	Gjaponicus:0.006741):0.009394	((Municolor:0.000001	Rbivittatum:0.013456):0.000001	Gseraphini:0.006710):0.004195):0.010471	Pannectens:0.055801):0.000001	Ccarcharias:0.045807):0.089547	(Dunidecimpunctata:0.054165	Btabaci:0.039526):0.106161):0.045865	(Caustralis:0.095408	(Cquinoa:0.002663	((Soleracea:0.018146	Bvulgaris:0.005038):0.002543	((Taestivum:0.017846	((Mindica:0.011386	Tpratense:0.025583):0.007511	Alappa:0.038734):0.009299):0.000001	Osativa:0.002526):0.029328):0.007509):0.035103):0.254133);
(((Enecator:0.056352	(Mfructigena:0.000001	Mfruticola:0.000001):0.042853):0.059145	(Abisporus:0.000001	(Arolfsii:0.061725	Ledodes:0.008001):0.033693):0.090456):0.066851	((Tpratense:0.032614	((((Alappa:0.058313	Mindica:0.011838):0.017045	Osativa:0.010448):0.008183	((Bvulgaris:0.000001	Soleracea:0.038550):0.004762	Cquinoa:0.022358):0.027931):0.015660	Taestivum:0.033092):0.021196):0.106543	Caustralis:0.019231):0.376154	((Ccarcharias:0.067285	(((Gseraphini:0.006486	(Rbivittatum:0.010875	Municolor:0.000001):0.000001):0.006282	((Pvitticeps:0.002151	Pmuralis:0.000001):0.004342	(Gjaponicus:0.006585	Pbivittatus:0.000001):0.000001):0.022789):0.014921	Pannectens:0.067762):0.000001):0.084532	(Dunidecimpunctata:0.057097	Btabaci:0.065271):0.161550):0.074157);
(((Enecator:0.038740	(Mfructigena:0.000001	Mfruticola:0.000001):0.038019):0.038170	(Arolfsii:0.027498	(Abisporus:0.018692	Ledodes:0.011725):0.019075):0.074219):0.093258	((((((Mindica:0.020738	Osativa:0.004043):0.005086	(Cquinoa:0.009618	(Soleracea:0.014813	Bvulgaris:0.004597):0.007276):0.030636):0.012129	Alappa:0.034232):0.009221	Taestivum:0.020381):0.009756	Tpratense:0.042837):0.058546	Caustralis:0.027631):0.191365	((Dunidecimpunctata:0.082706	Btabaci:0.045960):0.065222	(Ccarcharias:0.045401	(Pannectens:0.068370	((Pvitticeps:0.002041	Pmuralis:0.000001):0.000001	(Pbivittatus:0.000001	(((Gseraphini:0.004104	Municolor:0.000001):0.000001	Rbivittatum:0.014645):0.008266	Gjaponicus:0.016967):0.000001):0.002049):0.015079):0.000001):0.082859):0.047695);
(((Abisporus:0.005722	(Ledodes:0.011880	Arolfsii:0.033803):0.014925):0.090688	((Mfructigena:0.000001	Mfruticola:0.000001):0.037772	Enecator:0.056682):0.061295):0.061353	(((Pannectens:0.053211	(((Municolor:0.000001	Rbivittatum:0.028126):0.000001	Gseraphini:0.007544):0.009044	((Pbivittatus:0.000001	(Pmuralis:0.000001	Pvitticeps:0.002505):0.000001):0.000001	Gjaponicus:0.023332):0.008789):0.016118):0.000001	Ccarcharias:0.053592):0.067249	(Btabaci:0.033810	Dunidecimpunctata:0.055648):0.111241):0.098229	(Caustralis:0.035383	((((Alappa:0.028826	Mindica:0.018031):0.015212	(Osativa:0.019819	Taestivum:0.024214):0.002920):0.000001	Tpratense:0.029761):0.017004	(Cquinoa:0.023191	(Soleracea:0.005577	Bvulgaris:0.002672):0.001956):0.021555):0.067518):0.297453);
(((Abisporus:0.006841	(Ledodes:0.017976	Arolfsii:0.030283):0.024339):0.068759	(Enecator:0.022539	(Mfructigena:0.000001	Mfruticola:0.000001):0.038020):0.082286):0.018849	(Caustralis:0.063381	((Cquinoa:0.010679	(Soleracea:0.013940	Bvulgaris:0.010707):0.005434):0.009566	((Osativa:0.008120	(Mindica:0.015265	Alappa:0.020882):0.015557):0.000001	(Tpratense:0.069176	Taestivum:0.026846):0.003288):0.011104):0.092116):0.376418	(((Pannectens:0.079300	((Gseraphini:0.002272	(Rbivittatum:0.016045	Municolor:0.000001):0.000001):0.009231	((Gjaponicus:0.029450	Pbivittatus:0.000001):0.000001	(Pmuralis:0.000001	Pvitticeps:0.000001):0.002296):0.014264):0.018593):0.000001	Ccarcharias:0.061878):0.139540	(Btabaci:0.010088	Dunidecimpunctata:0.066809):0.121224):0.058964);
(((Arolfsii:0.021460	(Ledodes:0.000001	Abisporus:0.038753):0.017412):0.073831	(Enecator:0.024478	(Mfruticola:0.000001	Mfructigena:0.000001):0.059956):0.080187):0.108617	((Soleracea:0.000001	(((Tpratense:0.040228	Taestivum:0.030336):0.011618	((Mindica:0.029579	Alappa:0.032436):0.019094	Osativa:0.020294):0.004581):0.037528	(Cquinoa:0.020805	Bvulgaris:0.000001):0.000001):0.020857):0.047427	Caustralis:0.100221):0.472217	((Dunidecimpunctata:0.074949	Btabaci:0.022079):0.095697	(Ccarcharias:0.067882	((((Rbivittatum:0.018766	Gseraphini:0.000001):0.000001	Municolor:0.000001):0.004059	(Gjaponicus:0.008103	(Pbivittatus:0.000001	(Pvitticeps:0.002651	Pmuralis:0.000001):0.005365):0.000001):0.014997):0.021102	Pannectens:0.079539):0.000001):0.101968):0.097123);
(((Arolfsii:0.031190	(Abisporus:0.016700	Ledodes:0.037770):0.016128):0.087878	(Enecator:0.057523	(Mfructigena:0.000001	Mfruticola:0.000001):0.048884):0.045340):0.082913	((Ccarcharias:0.048577	((Gjaponicus:0.014481	(((Pvitticeps:0.000001	Pmuralis:0.000001):0.000001	Pbivittatus:0.000001):0.000001	(Municolor:0.000001	(Rbivittatum:0.016387	Gseraphini:0.004616):0.000001):0.011609):0.004118):0.015533	Pannectens:0.050857):0.000001):0.077279	(Dunidecimpunctata:0.061366	Btabaci:0.035657):0.120240):0.053844	(Alappa:0.006997	(Caustralis:0.102003	((Osativa:0.017779	((Bvulgaris:0.010919	(Cquinoa:0.011075	Soleracea:0.002724):0.000001):0.022733	(Tpratense:0.037765	Taestivum:0.031366):0.009339):0.017626):0.011647	Mindica:0.032581):0.013162):0.036671):0.361239);
(((Enecator:0.076689	(Mfruticola:0.000001	Mfructigena:0.000001):0.009800):0.040760	((Ledodes:0.007118	Arolfsii:0.034994):0.018533	Abisporus:0.004647):0.064771):0.092047	(((((Alappa:0.048874	(Tpratense:0.055926	Taestivum:0.014191):0.002325):0.000001	(Mindica:0.015885	Osativa:0.002528):0.010221):0.021756	(Soleracea:0.010960	Bvulgaris:0.007940):0.005492):0.005366	Cquinoa:0.005408):0.073035	Caustralis:0.049686):0.233138	((Ccarcharias:0.035988	(((((Rbivittatum:0.007234	(Gseraphini:0.000001	Municolor:0.000001):0.000001):0.017050	Gjaponicus:0.014480):0.000001	Pbivittatus:0.000001):0.002353	(Pvitticeps:0.002343	Pmuralis:0.000001):0.000001):0.000001	Pannectens:0.060139):0.006322):0.041876	(Dunidecimpunctata:0.059567	Btabaci:0.026422):0.138053):0.087191);
((((Mfruticola:0.000001	Mfructigena:0.000001):0.068742	Enecator:0.028573):0.030519	(Abisporus:0.007689	(Ledodes:0.017961	Arolfsii:0.037140):0.014270):0.093582):0.090061	(Caustralis:0.077806	((Taestivum:0.019943	((((Soleracea:0.018125	Bvulgaris:0.007572):0.003938	Cquinoa:0.018966):0.035363	(Mindica:0.020055	Osativa:0.007041):0.004719):0.010587	Alappa:0.033977):0.013245):0.019802	Tpratense:0.065774):0.051899):0.190669	((Ccarcharias:0.054884	(((Gjaponicus:0.009153	((Pvitticeps:0.000001	Pmuralis:0.000001):0.000001	Pbivittatus:0.000001):0.000001):0.009563	(Gseraphini:0.002244	(Municolor:0.000001	Rbivittatum:0.006758):0.000001):0.013200):0.008658	Pannectens:0.071146):0.000001):0.085310	(Btabaci:0.034703	Dunidecimpunctata:0.067000):0.094094):0.096969);
(((Enecator:0.053294	(Mfruticola:0.000001	Mfructigena:0.000001):0.071255):0.028423	(Arolfsii:0.014401	(Ledodes:0.010382	Abisporus:0.022185):0.028045):0.084307):0.099643	((Dunidecimpunctata:0.065467	Btabaci:0.037884):0.091871	((((Pbivittatus:0.000001	((Rbivittatum:0.014487	(Gseraphini:0.007202	Municolor:0.000001):0.000001):0.014653	Gjaponicus:0.009767):0.000001):0.002408	(Pvitticeps:0.002398	Pmuralis:0.000001):0.000001):0.027114	Pannectens:0.059823):0.009598	Ccarcharias:0.043005):0.047694):0.060362	((Osativa:0.000001	(((Tpratense:0.061015	(Cquinoa:0.023112	(Soleracea:0.025798	Bvulgaris:0.000001):0.002709):0.030091):0.000001	(Taestivum:0.027138	Alappa:0.024922):0.011750):0.011677	Mindica:0.021065):0.010858):0.076797	Caustralis:0.052941):0.278587);
(((Abisporus:0.011840	(Ledodes:0.010594	Arolfsii:0.032631):0.028613):0.099011	(Enecator:0.040612	(Mfructigena:0.000001	Mfruticola:0.000001):0.076514):0.048639):0.055673	((Btabaci:0.043951	Dunidecimpunctata:0.055742):0.084435	((((Pvitticeps:0.002321	(Pmuralis:0.000001	(Pbivittatus:0.000001	Gjaponicus:0.014249):0.000001):0.000001):0.021319	(Rbivittatum:0.009124	(Municolor:0.000001	Gseraphini:0.004560):0.000001):0.000001):0.005436	Pannectens:0.076164):0.002219	Ccarcharias:0.051185):0.054529):0.075710	((Cquinoa:0.008263	((Soleracea:0.015963	Bvulgaris:0.007776):0.005216	((Alappa:0.029301	Mindica:0.035149):0.012683	((Tpratense:0.040222	Taestivum:0.030704):0.012041	Osativa:0.008648):0.001751):0.013868):0.018714):0.047129	Caustralis:0.092697):0.286553);
((((Abisporus:0.018923	Ledodes:0.015744):0.011791	Arolfsii:0.002128):0.027421	((Mfructigena:0.000001	Mfruticola:0.000001):0.051637	Enecator:0.043863):0.049526):0.063849	(Caustralis:0.047871	(Osativa:0.000001	((((Mindica:0.014904	Tpratense:0.028235):0.005787	Alappa:0.029323):0.002465	((Soleracea:0.017295	Bvulgaris:0.002382):0.004504	Cquinoa:0.012760):0.023614):0.002379	Taestivum:0.019593):0.002421):0.027742):0.198606	((Dunidecimpunctata:0.070374	Btabaci:0.011745):0.096348	(((Pvitticeps:0.002185	((Pbivittatus:0.000001	(Gjaponicus:0.015655	((Gseraphini:0.002251	Municolor:0.000001):0.000001	Rbivittatum:0.013600):0.013599):0.000001):0.002193	Pmuralis:0.000001):0.000001):0.000584	Pannectens:0.057448):0.000001	Ccarcharias:0.059596):0.054095):0.071849);
(((Arolfsii:0.014835	(Abisporus:0.023179	Ledodes:0.006539):0.026827):0.070634	(Enecator:0.044339	(Mfructigena:0.000001	Mfruticola:0.000001):0.049759):0.059270):0.112537	((Ccarcharias:0.041340	(Pannectens:0.067975	(Gjaponicus:0.011289	((Pbivittatus:0.000001	(Pmuralis:0.000001	Pvitticeps:0.000001):0.000001):0.000001	((Gseraphini:0.002167	Municolor:0.000001):0.000001	Rbivittatum:0.017530):0.004345):0.001962):0.000885):0.004831):0.078020	(Btabaci:0.022413	Dunidecimpunctata:0.058568):0.084750):0.048325	(Caustralis:0.119986	(Tpratense:0.033250	(Taestivum:0.021000	(((Mindica:0.027162	Osativa:0.000001):0.009327	Alappa:0.041228):0.004388	((Bvulgaris:0.004942	Soleracea:0.023098):0.000001	Cquinoa:0.015173):0.026630):0.021904):0.019513):0.019850):0.211287);
(((Enecator:0.087945	(Mfruticola:0.000001	Mfructigena:0.000001):0.037135):0.055648	(Abisporus:0.000001	(Ledodes:0.017086	Arolfsii:0.037899):0.016734):0.070975):0.072793	((Alappa:0.022368	(((Cquinoa:0.005242	(Soleracea:0.013341	Bvulgaris:0.002551):0.002703):0.011170	(Taestivum:0.016145	Tpratense:0.035742):0.003072):0.008280	(Mindica:0.011938	Osativa:0.010685):0.000001):0.015922):0.049975	Caustralis:0.049477):0.168119	((Dunidecimpunctata:0.029413	Btabaci:0.035373):0.085884	((Pannectens:0.044416	(((Gseraphini:0.002560	Municolor:0.000001):0.000001	Rbivittatum:0.025846):0.002550	(Gjaponicus:0.020851	(Pvitticeps:0.002551	(Pbivittatus:0.000001	Pmuralis:0.000001):0.000001):0.000001):0.000001):0.006439):0.002954	Ccarcharias:0.023655):0.024337):0.030800);
((((Mfruticola:0.000001	Mfructigena:0.000001):0.045646	Enecator:0.042366):0.053724	((Arolfsii:0.040999	Ledodes:0.012488):0.015704	Abisporus:0.011479):0.076515):0.085322	((Dunidecimpunctata:0.036832	Btabaci:0.038228):0.073166	(Ccarcharias:0.053869	(((Pmuralis:0.000001	Pvitticeps:0.000001):0.000001	(Pbivittatus:0.000001	((Rbivittatum:0.022075	(Gseraphini:0.002192	Municolor:0.000001):0.000001):0.015518	Gjaponicus:0.017835):0.000001):0.004380):0.017300	Pannectens:0.046279):0.002080):0.068751):0.042311	((Alappa:0.021568	(Mindica:0.025066	(((Tpratense:0.041281	Taestivum:0.032045):0.006157	((Bvulgaris:0.002205	Soleracea:0.027209):0.007249	Cquinoa:0.019553):0.022234):0.008455	Osativa:0.001757):0.007036):0.015633):0.053569	Caustralis:0.049611):0.334654);
((((Mfruticola:0.000001	Mfructigena:0.000001):0.034845	Enecator:0.051338):0.048698	((Ledodes:0.012587	Abisporus:0.025317):0.022956	Arolfsii:0.013945):0.068793):0.068448	((Dunidecimpunctata:0.052663	Btabaci:0.028870):0.141656	((Pannectens:0.052658	((Pbivittatus:0.000001	(((Gseraphini:0.002407	Municolor:0.000001):0.000001	Rbivittatum:0.017130):0.009715	Gjaponicus:0.014702):0.000001):0.004819	(Pmuralis:0.000001	Pvitticeps:0.000001):0.000001):0.011458):0.013131	Ccarcharias:0.053120):0.037604):0.129655	(Caustralis:0.080301	(Cquinoa:0.002702	(((Tpratense:0.048677	(Alappa:0.058448	Mindica:0.021131):0.017000):0.000001	(Taestivum:0.025293	Osativa:0.007988):0.005403):0.025976	(Soleracea:0.019358	Bvulgaris:0.002614):0.002738):0.013606):0.062639):0.281526);
((((Arolfsii:0.060059	Ledodes:0.006551):0.038447	Abisporus:0.008506):0.101242	((Mfruticola:0.000001	Mfructigena:0.000001):0.054617	Enecator:0.057243):0.040867):0.121231	((Tpratense:0.026359	(((Osativa:0.000001	(Taestivum:0.040891	Mindica:0.018292):0.013591):0.009982	((Bvulgaris:0.008772	Soleracea:0.030636):0.008274	Cquinoa:0.017957):0.034222):0.000001	Alappa:0.057706):0.025795):0.072835	Caustralis:0.102118):0.387781	((Btabaci:0.077378	Dunidecimpunctata:0.031852):0.128539	(Ccarcharias:0.059913	(((Rbivittatum:0.007098	(Gseraphini:0.002353	Municolor:0.000001):0.000001):0.002664	((Gjaponicus:0.012211	Pbivittatus:0.000001):0.000001	(Pvitticeps:0.000001	Pmuralis:0.000001):0.007227):0.016832):0.009685	Pannectens:0.080823):0.000001):0.132358):0.109295);
((((Mfruticola:0.000001	Mfructigena:0.000001):0.048282	Enecator:0.024801):0.036740	((Ledodes:0.005386	Abisporus:0.016871):0.017454	Arolfsii:0.017004):0.054054):0.134157	((Dunidecimpunctata:0.065579	Btabaci:0.022152):0.125065	(Ccarcharias:0.043423	((((Municolor:0.000001	Rbivittatum:0.029279):0.000001	Gseraphini:0.002391):0.000001	((Pmuralis:0.000001	Pbivittatus:0.000001):0.000001	(Gjaponicus:0.014681	Pvitticeps:0.002386):0.000001):0.002393):0.012882	Pannectens:0.038397):0.000001):0.076255):0.049988	((Tpratense:0.019668	(((Cquinoa:0.017097	(Bvulgaris:0.008211	Soleracea:0.025183):0.001550):0.018318	((Osativa:0.010884	Mindica:0.027194):0.002688	Alappa:0.040773):0.008526):0.010679	Taestivum:0.020211):0.025300):0.069216	Caustralis:0.060563):0.226847);
((((Mfruticola:0.000001	Mfructigena:0.000001):0.063506	Enecator:0.032538):0.022198	(Arolfsii:0.046949	(Abisporus:0.034415	Ledodes:0.009472):0.033145):0.140523):0.076474	((((Alappa:0.045575	((Mindica:0.043702	Osativa:0.000001):0.014318	((Bvulgaris:0.003288	Soleracea:0.016559):0.002293	Cquinoa:0.024129):0.030989):0.014374):0.014272	Taestivum:0.054315):0.025284	Tpratense:0.031226):0.062274	Caustralis:0.065744):0.204779	((((((Pbivittatus:0.000001	Gjaponicus:0.022605):0.000001	(Pmuralis:0.000001	Pvitticeps:0.002408):0.007358):0.013922	((Rbivittatum:0.012043	Municolor:0.000001):0.000001	Gseraphini:0.002389):0.005911):0.016582	Pannectens:0.083552):0.019362	Ccarcharias:0.056016):0.048355	(Btabaci:0.069466	Dunidecimpunctata:0.051243):0.135327):0.157234);
((((Arolfsii:0.021628	(Ledodes:0.005774	Abisporus:0.024832):0.028875):0.120939	(Mfructigena:0.000001	Mfruticola:0.000001):0.034375):0.031145	Enecator:0.029031):0.156937	(Caustralis:0.065034	(((Bvulgaris:0.005303	Soleracea:0.025499):0.009417	Cquinoa:0.007138):0.035306	(((Taestivum:0.026791	Alappa:0.034627):0.013714	Osativa:0.003391):0.001406	(Tpratense:0.031066	Mindica:0.032965):0.008861):0.013489):0.034278):0.265904	((Ccarcharias:0.070272	(((Gjaponicus:0.013738	(Pbivittatus:0.000001	(Pmuralis:0.000001	Pvitticeps:0.006770):0.002254):0.000001):0.013781	((Rbivittatum:0.030550	Municolor:0.000001):0.000001	Gseraphini:0.004546):0.000001):0.017635	Pannectens:0.040661):0.003606):0.089492	(Btabaci:0.039997	Dunidecimpunctata:0.062770):0.081509):0.021828);
((((Mfructigena:0.000001	Mfruticola:0.000001):0.054978	Enecator:0.033380):0.033148	((Arolfsii:0.033977	Ledodes:0.012447):0.021158	Abisporus:0.001405):0.062339):0.073321	((Dunidecimpunctata:0.047624	Btabaci:0.018584):0.088139	(Ccarcharias:0.070143	(((((Gjaponicus:0.011536	Pbivittatus:0.000001):0.000001	(Rbivittatum:0.012132	(Gseraphini:0.004821	Municolor:0.000001):0.000001):0.016876):0.002267	Pmuralis:0.000001):0.000001	Pvitticeps:0.002259):0.010565	Pannectens:0.041353):0.000001):0.066930):0.072753	(Caustralis:0.085585	((Cquinoa:0.005176	(Soleracea:0.011309	Bvulgaris:0.008341):0.008968):0.026317	(((Taestivum:0.028628	Osativa:0.000001):0.007057	(Alappa:0.031983	Mindica:0.032499):0.014456):0.004008	Tpratense:0.031877):0.014653):0.034970):0.285012);
(((Enecator:0.028399	(Mfruticola:0.000001	Mfructigena:0.000001):0.044026):0.039156	(Arolfsii:0.021125	(Abisporus:0.018038	Ledodes:0.016411):0.013431):0.062186):0.133389	((Tpratense:0.018895	(Taestivum:0.008616	((((Bvulgaris:0.000001	Soleracea:0.021616):0.015893	Cquinoa:0.005264):0.021612	(Mindica:0.017914	Alappa:0.013446):0.013363):0.002326	Osativa:0.005060):0.007169):0.015039):0.034367	Caustralis:0.057063):0.222239	((Btabaci:0.056457	Dunidecimpunctata:0.051851):0.084836	(Ccarcharias:0.060734	(((((Municolor:0.000001	Gseraphini:0.004838):0.000001	Rbivittatum:0.007273):0.004829	(Gjaponicus:0.017164	Pbivittatus:0.000001):0.000001):0.007164	(Pmuralis:0.000001	Pvitticeps:0.000001):0.000001):0.019774	Pannectens:0.045276):0.000001):0.046407):0.048709);
((Enecator:0.063730	((Arolfsii:0.021970	(Abisporus:0.009302	Ledodes:0.013161):0.013658):0.136709	(Mfruticola:0.000001	Mfructigena:0.000001):0.069481):0.015882):0.070228	((Cquinoa:0.006220	((Bvulgaris:0.002624	Soleracea:0.020443):0.011382	((Tpratense:0.040590	((Taestivum:0.048375	Mindica:0.021836):0.019133	Alappa:0.034235):0.000001):0.001624	Osativa:0.008907):0.041865):0.014508):0.041315	Caustralis:0.088388):0.318364	((Ccarcharias:0.038633	(Pannectens:0.040924	(((Pmuralis:0.000001	Pvitticeps:0.002496):0.005049	(Pbivittatus:0.000001	Gjaponicus:0.000001):0.000001):0.012673	(Gseraphini:0.007500	(Rbivittatum:0.015182	Municolor:0.000001):0.000001):0.002686):0.023202):0.017574):0.077837	(Btabaci:0.068095	Dunidecimpunctata:0.046013):0.057615):0.129729);
(((Abisporus:0.006453	(Ledodes:0.027393	Arolfsii:0.019656):0.016745):0.125927	(Enecator:0.055020	(Mfruticola:0.000001	Mfructigena:0.000001):0.039218):0.048987):0.087245	((Alappa:0.023602	(((Tpratense:0.068087	Mindica:0.013599):0.016469	Osativa:0.003654):0.011909	(Taestivum:0.006680	(Bvulgaris:0.008193	(Cquinoa:0.022067	Soleracea:0.011174):0.000001):0.024925):0.008557):0.018278):0.078680	Caustralis:0.043511):0.302679	((Btabaci:0.033551	Dunidecimpunctata:0.059357):0.124977	((Pannectens:0.095477	((Pmuralis:0.000001	Pvitticeps:0.000001):0.000001	(Pbivittatus:0.000001	((Rbivittatum:0.014865	(Gseraphini:0.002436	Municolor:0.000001):0.000001):0.032607	Gjaponicus:0.017079):0.000001):0.002343):0.009729):0.000001	Ccarcharias:0.070076):0.075553):0.103814);
((((Mfruticola:0.000001	Mfructigena:0.000001):0.049629	Enecator:0.042177):0.036961	((Arolfsii:0.037949	Ledodes:0.015982):0.008435	Abisporus:0.008120):0.088451):0.076335	((Ccarcharias:0.068432	(((Pvitticeps:0.002172	Pmuralis:0.000001):0.000001	(((Rbivittatum:0.013420	(Gseraphini:0.006678	Municolor:0.000001):0.000001):0.015648	Gjaponicus:0.015773):0.000001	Pbivittatus:0.000001):0.002180):0.004484	Pannectens:0.053693):0.000001):0.112153	(Btabaci:0.040138	Dunidecimpunctata:0.055655):0.132944):0.049352	(Alappa:0.002637	(Taestivum:0.005398	(Osativa:0.005464	(((Cquinoa:0.013591	(Bvulgaris:0.007698	Soleracea:0.016275):0.005043):0.022276	Caustralis:0.119737):0.028247	(Tpratense:0.033032	Mindica:0.024409):0.008620):0.002190):0.009884):0.053374):0.222746);
(((Enecator:0.060654	(Mfruticola:0.000001	Mfructigena:0.000001):0.050134):0.066397	((Ledodes:0.013076	Arolfsii:0.042026):0.024658	Abisporus:0.007771):0.108132):0.054412	((Dunidecimpunctata:0.088406	Btabaci:0.020744):0.127653	(((Gjaponicus:0.000001	(Pbivittatus:0.000001	((Gseraphini:0.009569	(Rbivittatum:0.004753	Municolor:0.000001):0.000001):0.014499	(Pmuralis:0.000001	Pvitticeps:0.004742):0.002374):0.000001):0.004807):0.019202	Pannectens:0.053694):0.000001	Ccarcharias:0.064417):0.091131):0.054405	((Cquinoa:0.017013	((Tpratense:0.045190	((Taestivum:0.036828	Osativa:0.006450):0.012368	(Alappa:0.073538	Mindica:0.013807):0.009547):0.002639):0.040193	(Bvulgaris:0.000001	Soleracea:0.011577):0.008977):0.018057):0.130819	Caustralis:0.070033):0.279104);
(((Abisporus:0.002999	(Ledodes:0.010318	Arolfsii:0.019569):0.019304):0.103073	((Mfruticola:0.000001	Mfructigena:0.000001):0.054526	Enecator:0.062009):0.043268):0.080755	(((((Gseraphini:0.005050	(Rbivittatum:0.015267	Municolor:0.000001):0.000001):0.007037	(((Pmuralis:0.000001	Pvitticeps:0.002493):0.000001	Pbivittatus:0.000001):0.000001	Gjaponicus:0.023218):0.005627):0.017830	Pannectens:0.048295):0.006160	Ccarcharias:0.043980):0.045129	(Dunidecimpunctata:0.054843	Btabaci:0.049574):0.118700):0.043186	((((((Soleracea:0.031007	Bvulgaris:0.016470):0.004523	Cquinoa:0.010854):0.019287	Osativa:0.008025):0.001096	((Mindica:0.026980	Taestivum:0.034016):0.019617	Tpratense:0.047245):0.000001):0.026257	Alappa:0.015438):0.040309	Caustralis:0.094259):0.264897);
((((Mfruticola:0.000001	Mfructigena:0.000001):0.066906	Enecator:0.043156):0.039280	((Abisporus:0.025579	Ledodes:0.020868):0.021307	Arolfsii:0.018621):0.084704):0.075234	(Alappa:0.003661	(Mindica:0.021004	(((Soleracea:0.018447	Bvulgaris:0.005127):0.002630	Cquinoa:0.010414):0.013594	((Tpratense:0.051643	(Caustralis:0.086866	Taestivum:0.015404):0.008643):0.008590	Osativa:0.005596):0.002182):0.007364):0.018312):0.230381	((Dunidecimpunctata:0.060705	Btabaci:0.034668):0.080229	(Ccarcharias:0.051448	(Pannectens:0.074947	(((Municolor:0.000001	Rbivittatum:0.016307):0.000001	Gseraphini:0.004631):0.002810	((Gjaponicus:0.019060	Pbivittatus:0.000001):0.000001	(Pvitticeps:0.002311	Pmuralis:0.000001):0.002319):0.011307):0.016988):0.008597):0.072750):0.076509);
(((Mfruticola:0.000001	Mfructigena:0.000001):0.035762	((Arolfsii:0.035388	(Ledodes:0.005523	Abisporus:0.016980):0.030355):0.093784	Enecator:0.049922):0.018307):0.109896	((Alappa:0.013214	((Tpratense:0.054991	Taestivum:0.020248):0.010778	(((Cquinoa:0.019664	(Soleracea:0.013031	Bvulgaris:0.000001):0.004036):0.034266	Osativa:0.005451):0.000707	Mindica:0.018802):0.010395):0.020238):0.052656	Caustralis:0.097381):0.289464	((((((Gseraphini:0.002301	Municolor:0.000001):0.000001	Rbivittatum:0.020992):0.000001	(Pvitticeps:0.002305	((Gjaponicus:0.011676	Pbivittatus:0.000001):0.000001	Pmuralis:0.000001):0.000001):0.026279):0.004833	Pannectens:0.063988):0.000001	Ccarcharias:0.075605):0.075505	(Btabaci:0.046627	Dunidecimpunctata:0.036333):0.083136):0.073224);
(((Arolfsii:0.013606	(Abisporus:0.029626	Ledodes:0.013273):0.023658):0.091307	((Mfruticola:0.000001	Mfructigena:0.000001):0.052005	Enecator:0.038922):0.049848):0.066264	((Btabaci:0.023847	Dunidecimpunctata:0.044627):0.096031	((Pannectens:0.048899	((Pvitticeps:0.000001	(Pmuralis:0.000001	(Gjaponicus:0.016107	Pbivittatus:0.000001):0.000001):0.000001):0.011401	(Rbivittatum:0.011412	(Gseraphini:0.000001	Municolor:0.000001):0.000001):0.000001):0.005986):0.000244	Ccarcharias:0.067426):0.070763):0.071206	(Caustralis:0.056403	(Alappa:0.026959	((Mindica:0.018747	Osativa:0.000001):0.003544	((Taestivum:0.023861	Tpratense:0.045577):0.008576	((Bvulgaris:0.005197	Soleracea:0.010796):0.005430	Cquinoa:0.019170):0.033274):0.006070):0.019588):0.053452):0.205031);
(((Enecator:0.038014	(Mfruticola:0.000001	Mfructigena:0.000001):0.052194):0.052309	(Abisporus:0.005271	(Ledodes:0.004496	Arolfsii:0.054630):0.024350):0.077653):0.124566	(Caustralis:0.087422	((((Alappa:0.055478	Osativa:0.005817):0.000001	(Cquinoa:0.016796	(Bvulgaris:0.016253	Soleracea:0.010974):0.007462):0.034264):0.000001	(Mindica:0.027740	Taestivum:0.035406):0.024460):0.037816	Tpratense:0.021213):0.059531):0.251080	(((Pannectens:0.064731	((Pbivittatus:0.000001	((Rbivittatum:0.019241	(Gseraphini:0.004778	Municolor:0.000001):0.000001):0.011947	Gjaponicus:0.019225):0.000001):0.006960	(Pvitticeps:0.000001	Pmuralis:0.000001):0.000001):0.008392):0.002883	Ccarcharias:0.070557):0.064747	(Dunidecimpunctata:0.059919	Btabaci:0.050866):0.125167):0.077157);
(((Enecator:0.066989	(Mfructigena:0.000001	Mfruticola:0.000001):0.077347):0.063248	(Abisporus:0.000001	(Ledodes:0.007758	Arolfsii:0.026375):0.029393):0.069624):0.125506	((Tpratense:0.017390	(Taestivum:0.035248	(((Cquinoa:0.010787	(Soleracea:0.009771	Bvulgaris:0.003133):0.005456):0.052684	(Osativa:0.028304	Mindica:0.036215):0.016422):0.010618	Alappa:0.040828):0.012646):0.041756):0.112874	Caustralis:0.053229):0.431998	((Ccarcharias:0.099905	(Pannectens:0.065733	((Gjaponicus:0.013125	(Pbivittatus:0.000001	((Gseraphini:0.002603	Rbivittatum:0.023802):0.000001	Municolor:0.000001):0.002599):0.000001):0.002577	(Pvitticeps:0.007742	Pmuralis:0.000001):0.000001):0.024121):0.000001):0.053435	(Dunidecimpunctata:0.103414	Btabaci:0.028190):0.133484):0.067492);
(((Enecator:0.040653	(Mfruticola:0.000001	Mfructigena:0.000001):0.089382):0.060897	(Arolfsii:0.029515	(Abisporus:0.035507	Ledodes:0.012929):0.023800):0.084998):0.087886	((Ccarcharias:0.069533	((((Municolor:0.000001	Gseraphini:0.009805):0.000001	Rbivittatum:0.024707):0.000001	((Pmuralis:0.000001	(Pvitticeps:0.000001	Gjaponicus:0.017660):0.000001):0.000001	Pbivittatus:0.000001):0.007373):0.022686	Pannectens:0.068912):0.000001):0.079875	(Dunidecimpunctata:0.064945	Btabaci:0.039051):0.060721):0.069949	(Caustralis:0.067284	(Alappa:0.022366	((((Cquinoa:0.013725	(Soleracea:0.028192	Bvulgaris:0.002253):0.008416):0.019408	(Taestivum:0.029084	Tpratense:0.030465):0.005280):0.009251	Osativa:0.004969):0.008944	Mindica:0.013269):0.019452):0.097133):0.302636);
(((Abisporus:0.011686	(Ledodes:0.008219	Arolfsii:0.024038):0.021023):0.042566	((Mfruticola:0.000001	Mfructigena:0.000001):0.044094	Enecator:0.066390):0.050799):0.100754	(Caustralis:0.059580	(Osativa:0.000001	((Alappa:0.020273	((((Bvulgaris:0.008601	Soleracea:0.014643):0.000001	Cquinoa:0.017420):0.017421	Taestivum:0.021452):0.000001	Tpratense:0.041854):0.003421):0.007152	Mindica:0.014478):0.009900):0.063910):0.238963	((Btabaci:0.040335	Dunidecimpunctata:0.057979):0.091389	(Ccarcharias:0.074696	(((Pbivittatus:0.000001	((Rbivittatum:0.017096	(Gseraphini:0.002418	Municolor:0.000001):0.000001):0.012302	Gjaponicus:0.017809):0.000001):0.009695	(Pvitticeps:0.004747	Pmuralis:0.000001):0.000001):0.010252	Pannectens:0.043536):0.000001):0.107381):0.090862);
((((Arolfsii:0.032478	Ledodes:0.011082):0.013020	Abisporus:0.018130):0.094016	(Enecator:0.045243	(Mfruticola:0.000001	Mfructigena:0.000001):0.054539):0.055396):0.035594	((Btabaci:0.037200	Dunidecimpunctata:0.050343):0.120581	(Ccarcharias:0.038909	(((Gseraphini:0.004668	(Rbivittatum:0.016562	Municolor:0.000001):0.000001):0.006313	(((Pbivittatus:0.000001	Gjaponicus:0.014066):0.000001	Pmuralis:0.000001):0.000001	Pvitticeps:0.004603):0.005446):0.013994	Pannectens:0.026681):0.011496):0.051465):0.069572	(Caustralis:0.101686	(Tpratense:0.032178	(((Osativa:0.004407	(Mindica:0.040237	((Soleracea:0.027739	Bvulgaris:0.008013):0.002663	Cquinoa:0.019274):0.027380):0.000001):0.007781	Alappa:0.052098):0.005724	Taestivum:0.022244):0.019159):0.014909):0.260840);
((((Mfruticola:0.000001	Mfructigena:0.000001):0.038566	Enecator:0.044868):0.059331	(Arolfsii:0.035543	(Abisporus:0.017308	Ledodes:0.017667):0.019343):0.040293):0.130771	((Ccarcharias:0.038722	(Pannectens:0.058649	((Pvitticeps:0.000001	Pmuralis:0.000001):0.000001	(Pbivittatus:0.000001	(((Municolor:0.000001	Rbivittatum:0.007069):0.000001	Gseraphini:0.002353):0.024379	Gjaponicus:0.017055):0.000001):0.009436):0.008113):0.014040):0.102438	(Dunidecimpunctata:0.038038	Btabaci:0.034269):0.100230):0.081384	((Cquinoa:0.006166	((Soleracea:0.008565	Bvulgaris:0.002603):0.011408	((Taestivum:0.019968	Tpratense:0.042441):0.006926	((Alappa:0.038189	Mindica:0.012566):0.011056	Osativa:0.004351):0.001025):0.019855):0.008085):0.084534	Caustralis:0.072667):0.279208);
((((Abisporus:0.022097	Ledodes:0.019249):0.025777	Arolfsii:0.019419):0.085295	(Enecator:0.061362	(Mfructigena:0.000001	Mfruticola:0.000001):0.055425):0.059610):0.138989	((Ccarcharias:0.054539	(((Rbivittatum:0.012031	(Municolor:0.000001	Gseraphini:0.000001):0.000001):0.000001	(Gjaponicus:0.017267	(Pvitticeps:0.007230	(Pbivittatus:0.000001	Pmuralis:0.000001):0.000001):0.000001):0.014668):0.010498	Pannectens:0.049902):0.013031):0.096223	(Btabaci:0.024593	Dunidecimpunctata:0.043521):0.042223):0.015267	(Tpratense:0.042851	((((Mindica:0.036465	Alappa:0.033719):0.011403	Osativa:0.014129):0.005383	((Soleracea:0.018588	Bvulgaris:0.008880):0.008083	(Caustralis:0.153005	Cquinoa:0.005532):0.016588):0.028014):0.010615	Taestivum:0.055260):0.013898):0.276925);
(((Enecator:0.033731	(Mfruticola:0.000001	Mfructigena:0.000001):0.053474):0.063442	((Arolfsii:0.025324	Ledodes:0.010980):0.010721	Abisporus:0.002832):0.085676):0.073773	((Ccarcharias:0.065715	(Pannectens:0.021552	((((Pmuralis:0.000001	Pvitticeps:0.002397):0.002407	Pbivittatus:0.000001):0.000001	Gjaponicus:0.022411):0.014896	((Rbivittatum:0.007384	Municolor:0.000001):0.000001	Gseraphini:0.002448):0.000001):0.021400):0.000001):0.067189	(Btabaci:0.010815	Dunidecimpunctata:0.055105):0.101192):0.020468	((Cquinoa:0.000001	(((Tpratense:0.042529	Taestivum:0.016432):0.005986	((Osativa:0.014075	Mindica:0.023620):0.009453	Alappa:0.036022):0.010652):0.022179	(Bvulgaris:0.002635	Soleracea:0.014062):0.005248):0.011588):0.063750	Caustralis:0.074232):0.356655);
(((Enecator:0.076258	(Mfruticola:0.000001	Mfructigena:0.000001):0.039394):0.040325	(Abisporus:0.017709	(Ledodes:0.024910	Arolfsii:0.045807):0.031093):0.095044):0.104275	(Taestivum:0.010749	(Osativa:0.004973	((Alappa:0.041334	(Tpratense:0.041460	Mindica:0.021000):0.016058):0.006223	((Soleracea:0.008139	Bvulgaris:0.002468):0.008198	(Caustralis:0.100080	Cquinoa:0.008144):0.019073):0.025014):0.008941):0.018264):0.321490	((Btabaci:0.024149	Dunidecimpunctata:0.036520):0.102666	((Pannectens:0.044238	((Pvitticeps:0.000001	Pmuralis:0.000001):0.000001	(Pbivittatus:0.000001	(Gjaponicus:0.009793	((Gseraphini:0.002419	Municolor:0.000001):0.000001	Rbivittatum:0.016994):0.007324):0.000001):0.002413):0.007431):0.000001	Ccarcharias:0.073971):0.091916):0.077095);
(((Enecator:0.044991	(Mfruticola:0.000001	Mfructigena:0.000001):0.074932):0.035940	(Abisporus:0.006127	(Ledodes:0.019770	Arolfsii:0.040771):0.019155):0.069922):0.064904	((Ccarcharias:0.042795	(Pannectens:0.055894	((((Pbivittatus:0.000001	Pmuralis:0.000001):0.000001	Pvitticeps:0.002411):0.000001	Gjaponicus:0.025074):0.003363	((Municolor:0.000001	Gseraphini:0.002444):0.000001	Rbivittatum:0.019786):0.003953):0.008735):0.000001):0.049517	(Btabaci:0.026110	Dunidecimpunctata:0.060808):0.095574):0.076799	((Cquinoa:0.005045	((Bvulgaris:0.010803	Soleracea:0.013988):0.005147	((Alappa:0.041623	Mindica:0.015287):0.011489	((Tpratense:0.058803	Taestivum:0.029598):0.011204	Osativa:0.000001):0.002268):0.029125):0.014487):0.070289	Caustralis:0.068871):0.401147);
((((Mfruticola:0.000001	Mfructigena:0.000001):0.047523	Enecator:0.056763):0.070279	((Arolfsii:0.051808	Ledodes:0.026041):0.035008	Abisporus:0.008985):0.093427):0.068249	(((((Rbivittatum:0.014043	(Gseraphini:0.000001	Municolor:0.000001):0.000001):0.004316	(Gjaponicus:0.022233	(Pbivittatus:0.000001	(Pmuralis:0.000001	Pvitticeps:0.000001):0.000001):0.000001):0.017204):0.005848	Pannectens:0.067394):0.000001	Ccarcharias:0.065029):0.065882	(Dunidecimpunctata:0.052930	Btabaci:0.038293):0.140023):0.033675	(Caustralis:0.103466	(Cquinoa:0.006102	(((Tpratense:0.060181	Taestivum:0.020855):0.002606	((Mindica:0.024901	Osativa:0.000001):0.010441	Alappa:0.039420):0.002706):0.029405	(Soleracea:0.011570	Bvulgaris:0.019728):0.005816):0.007920):0.043155):0.334762);
((((Arolfsii:0.041808	Ledodes:0.000001):0.028767	Abisporus:0.002706):0.130226	((Mfructigena:0.000001	Mfruticola:0.000001):0.045239	Enecator:0.040761):0.043536):0.092775	(((Pannectens:0.066678	(((Rbivittatum:0.011574	Municolor:0.000001):0.000001	Gseraphini:0.004593):0.002817	((Gjaponicus:0.007106	Pbivittatus:0.000001):0.000001	(Pvitticeps:0.000001	Pmuralis:0.000001):0.002328):0.008882):0.019537):0.000001	Ccarcharias:0.069698):0.091150	(Btabaci:0.039352	Dunidecimpunctata:0.057226):0.094669):0.052859	((Alappa:0.033579	((Tpratense:0.027665	Mindica:0.028821):0.008082	((Taestivum:0.023540	(Cquinoa:0.009505	(Bvulgaris:0.000001	Soleracea:0.013293):0.006256):0.030602):0.004518	Osativa:0.004940):0.007321):0.019715):0.032323	Caustralis:0.069484):0.240341);
(((Enecator:0.068879	(Mfructigena:0.000001	Mfruticola:0.000001):0.057124):0.021635	(Abisporus:0.004470	(Arolfsii:0.025399	Ledodes:0.020196):0.010905):0.089877):0.149209	((Btabaci:0.040517	Dunidecimpunctata:0.047311):0.114943	(Ccarcharias:0.057343	(Pannectens:0.051089	((Pvitticeps:0.002644	Pmuralis:0.000001):0.000001	(Pbivittatus:0.000001	(Gjaponicus:0.030206	((Gseraphini:0.008052	Municolor:0.000001):0.000001	Rbivittatum:0.030051):0.010760):0.000001):0.002655):0.005174):0.002854):0.109369):0.076315	(Alappa:0.000001	(Mindica:0.031824	((Taestivum:0.025853	((Caustralis:0.108814	(Cquinoa:0.008373	(Bvulgaris:0.005288	Soleracea:0.019961):0.011497):0.017258):0.011341	Tpratense:0.043915):0.000001):0.006912	Osativa:0.000001):0.010140):0.035871):0.343274);
(((Enecator:0.057570	(Mfructigena:0.000001	Mfruticola:0.000001):0.058462):0.042268	(Arolfsii:0.013849	(Abisporus:0.020791	Ledodes:0.025563):0.030849):0.107657):0.101025	(((((Gseraphini:0.004795	(Rbivittatum:0.021725	Municolor:0.000001):0.000001):0.010887	(Gjaponicus:0.027533	(Pvitticeps:0.002378	(Pbivittatus:0.000001	Pmuralis:0.000001):0.000001):0.000001):0.008628):0.006522	Pannectens:0.043994):0.005823	Ccarcharias:0.061545):0.090388	(Dunidecimpunctata:0.032398	Btabaci:0.048009):0.110795):0.104982	((((((Osativa:0.000001	Taestivum:0.023753):0.002645	(Cquinoa:0.014310	(Soleracea:0.011433	Bvulgaris:0.011288):0.002320):0.020766):0.008239	Alappa:0.026637):0.019073	Mindica:0.014138):0.026886	Tpratense:0.011994):0.038509	Caustralis:0.056304):0.239687);
(((Abisporus:0.000001	(Ledodes:0.013890	Arolfsii:0.049939):0.032435):0.106581	((Mfruticola:0.000001	Mfructigena:0.000001):0.067044	Enecator:0.058915):0.039930):0.159512	((((Soleracea:0.012037	Cquinoa:0.011933):0.000001	Bvulgaris:0.017710):0.025478	(((Osativa:0.018426	Taestivum:0.045278):0.007896	(Mindica:0.031166	Alappa:0.030394):0.009002):0.007685	Tpratense:0.030913):0.018503):0.032258	Caustralis:0.167942):0.284271	(((Pannectens:0.056873	(Pvitticeps:0.002334	((Pbivittatus:0.000001	(Gjaponicus:0.032367	((Gseraphini:0.002386	Municolor:0.000001):0.000001	Rbivittatum:0.016855):0.009658):0.000001):0.009537	Pmuralis:0.000001):0.000001):0.017789):0.018663	Ccarcharias:0.056905):0.083745	(Dunidecimpunctata:0.067921	Btabaci:0.044645):0.163023):0.027682);
(((Arolfsii:0.010973	(Abisporus:0.017959	Ledodes:0.020150):0.013741):0.092522	((Mfruticola:0.000001	Mfructigena:0.000001):0.080533	Enecator:0.039454):0.021771):0.153496	((Ccarcharias:0.067883	((((Gseraphini:0.000001	Municolor:0.000001):0.000001	Rbivittatum:0.024466):0.000001	(Pvitticeps:0.000001	((Gjaponicus:0.017193	Pbivittatus:0.000001):0.000001	Pmuralis:0.000001):0.000001):0.009743):0.011651	Pannectens:0.045558):0.000001):0.045747	(Dunidecimpunctata:0.057784	Btabaci:0.036040):0.162247):0.034911	(Caustralis:0.085310	((((Osativa:0.011329	(Mindica:0.022588	Alappa:0.021932):0.012060):0.003559	((Soleracea:0.012943	Bvulgaris:0.010160):0.004742	Cquinoa:0.013232):0.040335):0.008945	Taestivum:0.024948):0.020698	Tpratense:0.015232):0.049525):0.291696);
(((Enecator:0.055496	(Mfruticola:0.000001	Mfructigena:0.000001):0.034715):0.049285	(Arolfsii:0.016454	(Ledodes:0.021328	Abisporus:0.005306):0.020775):0.091413):0.083901	(Tpratense:0.050324	((Osativa:0.002914	((Alappa:0.023129	Mindica:0.026600):0.010277	((Soleracea:0.013476	Bvulgaris:0.005197):0.008049	(Caustralis:0.151609	Cquinoa:0.007321):0.019983):0.018892):0.002518):0.021948	Taestivum:0.024070):0.007440):0.315960	((Btabaci:0.052843	Dunidecimpunctata:0.045165):0.122599	(Ccarcharias:0.050807	((((((Gseraphini:0.002362	Municolor:0.000001):0.000001	Rbivittatum:0.016707):0.016864	Pbivittatus:0.000001):0.000001	Gjaponicus:0.011968):0.004718	(Pvitticeps:0.002336	Pmuralis:0.000001):0.000001):0.011235	Pannectens:0.067817):0.000001):0.079562):0.046214);
((((Arolfsii:0.036315	Ledodes:0.023224):0.013748	Abisporus:0.009925):0.084891	(Enecator:0.061183	(Mfructigena:0.000001	Mfruticola:0.000001):0.057367):0.069115):0.003809	((((Alappa:0.048128	Taestivum:0.025915):0.007491	((Mindica:0.017154	Osativa:0.000001):0.007091	((Soleracea:0.002894	Bvulgaris:0.005727):0.005867	Cquinoa:0.011633):0.020388):0.000001):0.024749	Tpratense:0.022432):0.074676	Caustralis:0.042641):0.338515	((Dunidecimpunctata:0.049489	Btabaci:0.033143):0.097020	(Ccarcharias:0.049210	(Pannectens:0.044003	(((Gseraphini:0.002367	Rbivittatum:0.019219):0.000001	Municolor:0.000001):0.000001	((Gjaponicus:0.032904	(Pvitticeps:0.002377	Pmuralis:0.000001):0.002386):0.000001	Pbivittatus:0.000001):0.007210):0.008083):0.000001):0.088072):0.116551);
((((Mfruticola:0.000001	Mfructigena:0.000001):0.041995	Enecator:0.055002):0.077632	((Ledodes:0.010447	Arolfsii:0.049193):0.032257	Abisporus:0.001631):0.077482):0.113373	((((Tpratense:0.047949	Mindica:0.024492):0.020534	(Osativa:0.003132	(Alappa:0.030437	Taestivum:0.021877):0.010495):0.000001):0.007076	(Cquinoa:0.018969	(Soleracea:0.018909	Bvulgaris:0.010527):0.002580):0.034232):0.017211	Caustralis:0.110885):0.302429	((Btabaci:0.045155	Dunidecimpunctata:0.025470):0.104469	((((((Gseraphini:0.004824	Municolor:0.000001):0.000001	Rbivittatum:0.012070):0.009691	(Gjaponicus:0.004804	Pbivittatus:0.000001):0.000001):0.007175	(Pmuralis:0.000001	Pvitticeps:0.002354):0.000001):0.015592	Pannectens:0.056551):0.000001	Ccarcharias:0.057536):0.107042):0.014018);
(((Abisporus:0.000001	(Arolfsii:0.075813	Ledodes:0.015871):0.036945):0.092721	((Mfruticola:0.000001	Mfructigena:0.000001):0.027017	Enecator:0.082059):0.039342):0.205272	((Dunidecimpunctata:0.062263	Btabaci:0.035833):0.161126	(Ccarcharias:0.055848	(Pannectens:0.072064	((Gjaponicus:0.034102	(Pvitticeps:0.007557	(Pbivittatus:0.000001	Pmuralis:0.000001):0.000001):0.000001):0.017797	(Rbivittatum:0.017672	(Gseraphini:0.002477	Municolor:0.000001):0.000001):0.000001):0.006144):0.010054):0.065660):0.000001	((((Bvulgaris:0.011825	Soleracea:0.012044):0.009171	Cquinoa:0.014953):0.019946	((Taestivum:0.041669	Alappa:0.056756):0.005059	(Osativa:0.005843	(Tpratense:0.056475	Mindica:0.018406):0.007929):0.000001):0.010951):0.035891	Caustralis:0.106945):0.273072);
((((Ledodes:0.014021	Arolfsii:0.045716):0.013249	Abisporus:0.012516):0.074796	(Enecator:0.057076	(Mfruticola:0.000001	Mfructigena:0.000001):0.057758):0.026360):0.066425	(Caustralis:0.073267	(Alappa:0.023273	((Osativa:0.000001	((Cquinoa:0.021349	(Bvulgaris:0.005142	Soleracea:0.007844):0.002499):0.032174	(Tpratense:0.033103	Taestivum:0.021434):0.005592):0.005723):0.008830	Mindica:0.011601):0.027889):0.044040):0.193899	(((Pannectens:0.048412	((Pmuralis:0.000001	Pvitticeps:0.000001):0.000001	(Pbivittatus:0.000001	((Rbivittatum:0.009141	(Gseraphini:0.004546	Municolor:0.000001):0.000001):0.011488	Gjaponicus:0.013885):0.000001):0.002264):0.025533):0.000001	Ccarcharias:0.056188):0.049383	(Btabaci:0.032676	Dunidecimpunctata:0.055963):0.093285):0.084114);
((((Arolfsii:0.045172	Ledodes:0.007629):0.026811	Abisporus:0.006230):0.108450	(Enecator:0.039151	(Mfructigena:0.000001	Mfruticola:0.000001):0.052133):0.066004):0.049617	(Caustralis:0.069153	((Taestivum:0.035745	(Osativa:0.003012	(((Soleracea:0.002653	Bvulgaris:0.002631):0.002120	Cquinoa:0.019346):0.018631	(Tpratense:0.059179	Mindica:0.025716):0.011027):0.002003):0.013877):0.006079	Alappa:0.041380):0.068655):0.339876	(((Pannectens:0.080967	(((Rbivittatum:0.017718	Municolor:0.000001):0.000001	Gseraphini:0.006605):0.006021	((Gjaponicus:0.011199	Pbivittatus:0.000001):0.000001	(Pvitticeps:0.008803	Pmuralis:0.000001):0.004411):0.014142):0.009460):0.000001	Ccarcharias:0.064096):0.059805	(Btabaci:0.026344	Dunidecimpunctata:0.078871):0.111585):0.100462);
(((Abisporus:0.004918	(Ledodes:0.008022	Arolfsii:0.044199):0.035191):0.107615	((Mfruticola:0.000001	Mfructigena:0.000001):0.052797	Enecator:0.075932):0.033997):0.099200	((Mindica:0.021605	(((Soleracea:0.012225	((Caustralis:0.158395	Cquinoa:0.002517):0.009634	Bvulgaris:0.000001):0.000001):0.020384	(Tpratense:0.048154	Taestivum:0.047376):0.014205):0.015860	Osativa:0.010380):0.014167):0.060337	Alappa:0.000001):0.328530	((Dunidecimpunctata:0.077524	Btabaci:0.052528):0.143718	((Pannectens:0.039863	((((Pmuralis:0.000001	Pvitticeps:0.005252):0.002631	Pbivittatus:0.000001):0.000001	Gjaponicus:0.013252):0.007961	((Gseraphini:0.002620	Municolor:0.000001):0.000001	Rbivittatum:0.018573):0.000001):0.012828):0.000001	Ccarcharias:0.057441):0.094623):0.070063);
((((Mfructigena:0.000001	Mfruticola:0.000001):0.059024	Enecator:0.054244):0.068480	(Abisporus:0.000001	(Arolfsii:0.029402	Ledodes:0.015426):0.028868):0.055029):0.100548	((Ccarcharias:0.055233	((((Rbivittatum:0.014521	Municolor:0.000001):0.002390	Gseraphini:0.000001):0.008390	((Pmuralis:0.000001	Pvitticeps:0.002390):0.000001	(Pbivittatus:0.000001	Gjaponicus:0.017483):0.002400):0.013474):0.000001	Pannectens:0.052124):0.000001):0.025723	(Dunidecimpunctata:0.061010	Btabaci:0.029567):0.148260):0.021978	(Taestivum:0.017284	((((Bvulgaris:0.016935	Soleracea:0.026655):0.011394	(Caustralis:0.140390	Cquinoa:0.002497):0.008895):0.014353	((Mindica:0.029675	Alappa:0.025020):0.014832	Osativa:0.000001):0.005486):0.005577	Tpratense:0.056910):0.024014):0.366630);
(((Arolfsii:0.030784	(Abisporus:0.027258	Ledodes:0.004553):0.011140):0.048913	((Mfruticola:0.000001	Mfructigena:0.000001):0.054086	Enecator:0.044958):0.028995):0.106742	((Btabaci:0.049605	Dunidecimpunctata:0.041582):0.100531	((((Gjaponicus:0.009905	((Rbivittatum:0.020007	(Gseraphini:0.002454	Municolor:0.000001):0.000001):0.020185	Pbivittatus:0.000001):0.000001):0.007365	(Pmuralis:0.000001	Pvitticeps:0.002410):0.000001):0.007051	Pannectens:0.061545):0.000001	Ccarcharias:0.044777):0.083805):0.087109	(((Cquinoa:0.020393	(Soleracea:0.014660	Bvulgaris:0.005690):0.005715):0.013421	((Osativa:0.002880	(Mindica:0.017752	Alappa:0.034161):0.014367):0.002832	(Tpratense:0.041025	Taestivum:0.037701):0.007539):0.014413):0.040846	Caustralis:0.101860):0.241570);
((((Mfruticola:0.000001	Mfructigena:0.000001):0.056428	(Arolfsii:0.013639	(Abisporus:0.026870	Ledodes:0.019002):0.033325):0.127585):0.010820	Enecator:0.069652):0.122413	((Ccarcharias:0.053401	(Pannectens:0.083803	((Pvitticeps:0.000001	Pmuralis:0.000001):0.000001	((Gjaponicus:0.023880	(Rbivittatum:0.018778	(Gseraphini:0.009380	Municolor:0.000001):0.000001):0.014135):0.000001	Pbivittatus:0.000001):0.002303):0.013772):0.000678):0.121013	(Btabaci:0.028397	Dunidecimpunctata:0.056959):0.108572):0.034225	(Alappa:0.002618	(((Taestivum:0.022797	(Caustralis:0.102074	Tpratense:0.009385):0.018042):0.005399	((Bvulgaris:0.012489	Soleracea:0.010079):0.002496	Cquinoa:0.017786):0.018070):0.002557	(Osativa:0.005283	Mindica:0.024528):0.006256):0.032363):0.272090);
((((Arolfsii:0.046689	Ledodes:0.013890):0.020498	Abisporus:0.005451):0.109181	((Mfructigena:0.000001	Mfruticola:0.000001):0.074390	Enecator:0.046387):0.049957):0.131864	((Btabaci:0.057782	Dunidecimpunctata:0.057978):0.091557	((Pannectens:0.046473	(((Municolor:0.000001	Rbivittatum:0.021790):0.000001	Gseraphini:0.007141):0.000001	((Pbivittatus:0.000001	(Pvitticeps:0.009513	Pmuralis:0.000001):0.002368):0.000001	Gjaponicus:0.026987):0.007163):0.020581):0.007499	Ccarcharias:0.038565):0.042321):0.014647	(Taestivum:0.043037	(((Cquinoa:0.014681	(Soleracea:0.017040	Bvulgaris:0.011166):0.005109):0.041738	(Osativa:0.010259	(Mindica:0.028147	Alappa:0.047546):0.015681):0.007920):0.014787	(Caustralis:0.120321	Tpratense:0.024202):0.023342):0.004663):0.382593);
((((Mfructigena:0.000001	Mfruticola:0.000001):0.064790	Enecator:0.058911):0.016280	(Arolfsii:0.035928	(Abisporus:0.021504	Ledodes:0.017417):0.024295):0.084236):0.090743	(((Pannectens:0.081908	(((Municolor:0.000001	Rbivittatum:0.016125):0.000001	Gseraphini:0.006893):0.008454	(Pvitticeps:0.006762	((Pbivittatus:0.000001	Gjaponicus:0.006742):0.000001	Pmuralis:0.000001):0.000001):0.014727):0.008049):0.006435	Ccarcharias:0.072909):0.027003	(Dunidecimpunctata:0.057717	Btabaci:0.038138):0.136470):0.099512	(Caustralis:0.036913	(Alappa:0.007885	((Osativa:0.003047	(Mindica:0.010966	((Cquinoa:0.020494	(Soleracea:0.023778	Bvulgaris:0.002716):0.005959):0.032489	Tpratense:0.037727):0.004763):0.002508):0.014891	Taestivum:0.037871):0.016151):0.062430):0.238678);
(((Abisporus:0.000001	(Ledodes:0.003473	Arolfsii:0.031274):0.018825):0.126337	(Enecator:0.035228	(Mfruticola:0.000001	Mfructigena:0.000001):0.060960):0.049980):0.125240	(Soleracea:0.002212	(Bvulgaris:0.000001	((Caustralis:0.181954	Cquinoa:0.000001):0.034538	(((Taestivum:0.039128	Tpratense:0.043400):0.016582	Osativa:0.016404):0.000001	(Mindica:0.029242	Alappa:0.040829):0.010650):0.028641):0.014398):0.032895):0.290228	((((Gjaponicus:0.010292	(((Gseraphini:0.002482	Municolor:0.000001):0.000001	Rbivittatum:0.012502):0.009995	(Pbivittatus:0.000001	(Pmuralis:0.000001	Pvitticeps:0.000001):0.000001):0.000001):0.007376):0.006004	Pannectens:0.074591):0.000001	Ccarcharias:0.048881):0.154324	(Dunidecimpunctata:0.070222	Btabaci:0.056012):0.111766):0.037766);
((((Arolfsii:0.035063	Ledodes:0.000001):0.018044	Abisporus:0.000001):0.098176	(Enecator:0.037147	(Mfruticola:0.000001	Mfructigena:0.000001):0.040453):0.059976):0.112329	(Taestivum:0.005691	(Tpratense:0.037701	((Osativa:0.000001	(Mindica:0.010961	Alappa:0.045694):0.004720):0.011067	((Soleracea:0.016087	Bvulgaris:0.000001):0.000001	(Caustralis:0.115208	Cquinoa:0.010768):0.021940):0.021239):0.017828):0.013538):0.216106	((Dunidecimpunctata:0.071355	Btabaci:0.029793):0.120830	((((Pvitticeps:0.008717	Pmuralis:0.000001):0.000001	(Pbivittatus:0.000001	((Rbivittatum:0.020099	(Gseraphini:0.002194	Municolor:0.000001):0.000001):0.015603	Gjaponicus:0.006564):0.000001):0.002170):0.011172	Pannectens:0.053664):0.000001	Ccarcharias:0.047536):0.067043):0.053484);
((((Abisporus:0.028535	Ledodes:0.016616):0.020809	Arolfsii:0.004776):0.081069	((Mfructigena:0.000001	Mfruticola:0.000001):0.067411	Enecator:0.027272):0.042535):0.068344	((Alappa:0.011570	(Mindica:0.005787	(Osativa:0.002777	((((Soleracea:0.016566	Bvulgaris:0.002548):0.005696	Cquinoa:0.005335):0.019100	Tpratense:0.035305):0.000001	Taestivum:0.016834):0.005781):0.007786):0.023406):0.032581	Caustralis:0.068259):0.261706	((Ccarcharias:0.050625	(((Rbivittatum:0.009143	(Gseraphini:0.002285	Municolor:0.000001):0.000001):0.000001	((Pmuralis:0.000001	(Gjaponicus:0.016314	Pbivittatus:0.000001):0.000001):0.000001	Pvitticeps:0.000001):0.006903):0.005570	Pannectens:0.025492):0.000001):0.074343	(Btabaci:0.024525	Dunidecimpunctata:0.032783):0.076592):0.054096);
((((Ledodes:0.014570	Abisporus:0.017223):0.031542	Arolfsii:0.018882):0.038565	(Enecator:0.042539	(Mfructigena:0.000001	Mfruticola:0.000001):0.054389):0.023574):0.086736	(Caustralis:0.048363	(((((Bvulgaris:0.010748	Soleracea:0.013683):0.002066	Cquinoa:0.011004):0.030574	Alappa:0.024708):0.000001	((Mindica:0.012055	Taestivum:0.007121):0.010118	Osativa:0.002806):0.002622):0.020289	Tpratense:0.026125):0.035437):0.187113	(((Pannectens:0.046600	((Pbivittatus:0.000001	(Gjaponicus:0.020338	(Rbivittatum:0.009847	(Gseraphini:0.007416	Municolor:0.000001):0.000001):0.004908):0.000001):0.002444	(Pvitticeps:0.002433	Pmuralis:0.000001):0.000001):0.009087):0.006657	Ccarcharias:0.045525):0.073416	(Btabaci:0.029134	Dunidecimpunctata:0.042609):0.093288):0.041790);
((((Ledodes:0.027619	Abisporus:0.017333):0.020539	Arolfsii:0.025251):0.105018	(Enecator:0.066955	(Mfruticola:0.000001	Mfructigena:0.000001):0.054981):0.027769):0.054042	(((((Gjaponicus:0.020323	(Pbivittatus:0.000001	(Pmuralis:0.000001	Pvitticeps:0.000001):0.000001):0.000001):0.014171	((Rbivittatum:0.015571	Municolor:0.000001):0.002192	Gseraphini:0.000001):0.006098):0.002490	Pannectens:0.047306):0.000001	Ccarcharias:0.059820):0.045865	(Dunidecimpunctata:0.048376	Btabaci:0.070092):0.128164):0.133026	((((Osativa:0.008501	((Cquinoa:0.013245	(Soleracea:0.016061	Bvulgaris:0.005060):0.004920):0.034992	(Tpratense:0.044262	Mindica:0.033380):0.011368):0.004300):0.018080	Taestivum:0.038620):0.015426	Alappa:0.025314):0.063707	Caustralis:0.050326):0.210024);
(((Enecator:0.073044	(Mfruticola:0.000001	Mfructigena:0.000001):0.022082):0.049996	((Ledodes:0.013246	Arolfsii:0.030971):0.017767	Abisporus:0.009716):0.064823):0.055846	((Cquinoa:0.010602	(((Taestivum:0.012376	Osativa:0.012728):0.011396	(Tpratense:0.021058	(Alappa:0.024973	Mindica:0.020709):0.012883):0.002933):0.023323	(Bvulgaris:0.002371	Soleracea:0.010499):0.007968):0.002479):0.028013	Caustralis:0.078004):0.207039	((Ccarcharias:0.079415	((Gjaponicus:0.017720	(Pvitticeps:0.002284	(((Municolor:0.000001	Rbivittatum:0.009334):0.000001	Gseraphini:0.009391):0.009342	(Pmuralis:0.000001	Pbivittatus:0.000001):0.000001):0.000001):0.003581):0.012175	Pannectens:0.042554):0.003636):0.059547	(Btabaci:0.021461	Dunidecimpunctata:0.063589):0.115194):0.077579);
((((Mfructigena:0.000001	Mfruticola:0.000001):0.101824	Enecator:0.039162):0.037150	(Arolfsii:0.030221	(Abisporus:0.014682	Ledodes:0.022148):0.011123):0.118709):0.103262	(Caustralis:0.085499	((((Mindica:0.015312	Taestivum:0.016724):0.008956	Osativa:0.003485):0.016800	(Tpratense:0.057045	(Cquinoa:0.003195	(Soleracea:0.016359	Bvulgaris:0.015967):0.002643):0.031281):0.002745):0.022272	Alappa:0.021623):0.048082):0.347588	((Btabaci:0.023277	Dunidecimpunctata:0.082725):0.112752	(Ccarcharias:0.087014	(((Rbivittatum:0.020698	(Gseraphini:0.000001	Municolor:0.000001):0.000001):0.005063	((Gjaponicus:0.026619	Pbivittatus:0.000001):0.000001	(Pvitticeps:0.007498	Pmuralis:0.000001):0.002495):0.018232):0.027306	Pannectens:0.066081):0.000001):0.077285):0.041687);
(((Enecator:0.076906	(Mfruticola:0.000001	Mfructigena:0.000001):0.086860):0.056054	(Arolfsii:0.032170	(Ledodes:0.017041	Abisporus:0.023855):0.023179):0.048613):0.186374	((Soleracea:0.007278	((((Tpratense:0.080645	Taestivum:0.047702):0.006322	((Alappa:0.049829	Mindica:0.047021):0.020575	Osativa:0.016479):0.007795):0.029170	Cquinoa:0.012163):0.004336	Bvulgaris:0.011859):0.019406):0.032975	Caustralis:0.155427):0.268312	(((Pannectens:0.072652	(((Municolor:0.000001	Rbivittatum:0.022361):0.000001	Gseraphini:0.004884):0.000001	(Gjaponicus:0.038819	((Pmuralis:0.000001	Pvitticeps:0.000001):0.002442	Pbivittatus:0.000001):0.000001):0.012400):0.027030):0.004869	Ccarcharias:0.041548):0.121455	(Btabaci:0.044391	Dunidecimpunctata:0.065465):0.154579):0.040398);
((((Ledodes:0.012540	Arolfsii:0.043363):0.042788	Abisporus:0.000001):0.104546	(Enecator:0.058415	(Mfructigena:0.000001	Mfruticola:0.000001):0.051178):0.040115):0.078630	((Dunidecimpunctata:0.047289	Btabaci:0.046794):0.145620	((((Pmuralis:0.000001	Pvitticeps:0.000001):0.000001	(Pbivittatus:0.000001	(Gjaponicus:0.021364	(Rbivittatum:0.018840	(Gseraphini:0.004667	Municolor:0.000001):0.000001):0.016589):0.000001):0.002321):0.022011	Pannectens:0.059978):0.000001	Ccarcharias:0.069521):0.039968):0.036370	((Alappa:0.033695	(((((Bvulgaris:0.002477	Soleracea:0.016595):0.005552	Cquinoa:0.008093):0.024139	(Tpratense:0.039886	Mindica:0.025816):0.002912):0.008802	Osativa:0.016762):0.014298	Taestivum:0.017461):0.006262):0.071988	Caustralis:0.052880):0.290758);
((((Arolfsii:0.053631	Ledodes:0.004963):0.027519	Abisporus:0.000001):0.087883	(Enecator:0.049927	(Mfruticola:0.000001	Mfructigena:0.000001):0.047224):0.047703):0.189268	(Caustralis:0.061408	(Alappa:0.039919	((Mindica:0.023788	Osativa:0.010179):0.008713	((Taestivum:0.052021	Tpratense:0.041869):0.006376	((Soleracea:0.012178	Bvulgaris:0.006070):0.002654	Cquinoa:0.012349):0.010813):0.004954):0.011210):0.042815):0.335376	(((Pannectens:0.072425	(((Pmuralis:0.000001	Pvitticeps:0.004723):0.004762	(Gjaponicus:0.019452	Pbivittatus:0.000001):0.000001):0.011588	(Gseraphini:0.007051	(Rbivittatum:0.014182	Municolor:0.000001):0.000001):0.002806):0.019306):0.001990	Ccarcharias:0.072443):0.077458	(Btabaci:0.039967	Dunidecimpunctata:0.086929):0.100390):0.044200);
(((Abisporus:0.008048	(Arolfsii:0.018208	Ledodes:0.010851):0.007407):0.058856	((Mfructigena:0.000001	Mfruticola:0.000001):0.037768	Enecator:0.054059):0.048866):0.105660	(Alappa:0.000001	((Tpratense:0.031414	Mindica:0.020314):0.009311	((Osativa:0.007857	Taestivum:0.030171):0.002475	((Soleracea:0.026640	Bvulgaris:0.002594):0.002347	(Caustralis:0.116519	Cquinoa:0.005206):0.008107):0.016503):0.009050):0.031862):0.244316	((Btabaci:0.032475	Dunidecimpunctata:0.068265):0.054088	(((((Gjaponicus:0.011667	Pbivittatus:0.000001):0.000001	(Pvitticeps:0.004613	Pmuralis:0.000001):0.002309):0.005931	(Municolor:0.000001	(Rbivittatum:0.004656	Gseraphini:0.002328):0.000001):0.001077):0.013596	Pannectens:0.058251):0.005820	Ccarcharias:0.038005):0.108153):0.060092);
((((Ledodes:0.010166	Arolfsii:0.023900):0.008335	Abisporus:0.004476):0.069169	((Mfruticola:0.000001	Mfructigena:0.000001):0.030863	Enecator:0.061081):0.039992):0.074039	(Caustralis:0.034978	(Osativa:0.000001	((Alappa:0.031006	Mindica:0.009627):0.004538	((Taestivum:0.009761	Tpratense:0.043767):0.000001	(Cquinoa:0.025003	(Bvulgaris:0.007324	Soleracea:0.002426):0.002441):0.015066):0.008051):0.014539):0.064649):0.202356	((Btabaci:0.018977	Dunidecimpunctata:0.075777):0.069121	(Ccarcharias:0.045439	(((Pmuralis:0.000001	Pvitticeps:0.006674):0.000001	((Gjaponicus:0.011361	(Rbivittatum:0.016322	(Gseraphini:0.011702	Municolor:0.000001):0.000001):0.023328):0.000001	Pbivittatus:0.000001):0.002221):0.017771	Pannectens:0.063094):0.000001):0.044127):0.090025);
(((Enecator:0.047926	(Mfructigena:0.000001	Mfruticola:0.000001):0.057034):0.037218	((Ledodes:0.008385	Abisporus:0.037107):0.027254	Arolfsii:0.021368):0.051906):0.135767	(((((((Bvulgaris:0.002474	Soleracea:0.037554):0.008351	Cquinoa:0.011074):0.030744	(Tpratense:0.030661	Mindica:0.025440):0.011487):0.001945	Osativa:0.000001):0.010334	Taestivum:0.037594):0.024678	Alappa:0.031578):0.028738	Caustralis:0.051717):0.254216	(((Pannectens:0.063626	(((Gseraphini:0.002353	Municolor:0.000001):0.000001	Rbivittatum:0.009459):0.000001	((Pvitticeps:0.000001	Pmuralis:0.000001):0.002392	(Gjaponicus:0.007215	Pbivittatus:0.000001):0.000001):0.014528):0.011291):0.004003	Ccarcharias:0.062715):0.103483	(Dunidecimpunctata:0.049412	Btabaci:0.053006):0.096667):0.034190);
(((Enecator:0.049339	(Mfructigena:0.000001	Mfruticola:0.000001):0.042735):0.063613	((Ledodes:0.006616	Arolfsii:0.049935):0.022267	Abisporus:0.000001):0.076587):0.082634	(((((((Rbivittatum:0.009169	(Gseraphini:0.009203	Municolor:0.000001):0.000001):0.020850	Gjaponicus:0.011366):0.000001	Pbivittatus:0.000001):0.002244	(Pvitticeps:0.000001	Pmuralis:0.000001):0.000001):0.009678	Pannectens:0.065166):0.000001	Ccarcharias:0.043418):0.033483	(Btabaci:0.035844	Dunidecimpunctata:0.078165):0.163182):0.051509	(Caustralis:0.097032	(Cquinoa:0.008075	((Bvulgaris:0.004863	((Osativa:0.007245	(Mindica:0.019821	Alappa:0.045714):0.018596):0.008482	(Taestivum:0.025770	Tpratense:0.050828):0.002473):0.025565):0.000001	Soleracea:0.015169):0.006847):0.028468):0.264286);
(((Enecator:0.046419	(Mfructigena:0.000001	Mfruticola:0.000001):0.069080):0.036101	(Abisporus:0.005065	(Ledodes:0.014463	Arolfsii:0.030468):0.015895):0.068527):0.066673	((Dunidecimpunctata:0.069795	Btabaci:0.027842):0.121682	((Pannectens:0.036081	((Gseraphini:0.004369	(Rbivittatum:0.017577	Municolor:0.000001):0.000001):0.003511	((Pvitticeps:0.002175	(Pmuralis:0.000001	Pbivittatus:0.000001):0.000001):0.000001	Gjaponicus:0.015484):0.009731):0.015936):0.000001	Ccarcharias:0.058891):0.065964):0.044090	((Osativa:0.000001	((Alappa:0.021253	((Tpratense:0.046704	Taestivum:0.022721):0.008594	((Bvulgaris:0.004926	Soleracea:0.013070):0.013085	Cquinoa:0.012917):0.030501):0.007934):0.008395	Mindica:0.024355):0.008210):0.054613	Caustralis:0.060818):0.174921);
((((Arolfsii:0.049843	Ledodes:0.000001):0.037706	Abisporus:0.000001):0.106436	(Enecator:0.068564	(Mfructigena:0.000001	Mfruticola:0.000001):0.048076):0.041741):0.083458	((Btabaci:0.034467	Dunidecimpunctata:0.066725):0.092914	(Ccarcharias:0.057195	((Gjaponicus:0.012032	(((Pmuralis:0.000001	Pvitticeps:0.004530):0.000001	Pbivittatus:0.000001):0.000001	(Rbivittatum:0.018167	(Gseraphini:0.000001	Municolor:0.000001):0.000001):0.006796):0.006462):0.016001	Pannectens:0.057147):0.000001):0.072124):0.017674	((Osativa:0.000001	(((Alappa:0.051183	(Tpratense:0.044893	Mindica:0.024311):0.017665):0.004332	((Soleracea:0.005231	Bvulgaris:0.005216):0.001644	Cquinoa:0.016908):0.029947):0.010904	Taestivum:0.043773):0.014148):0.049397	Caustralis:0.082332):0.296363);
((((Mfruticola:0.000001	Mfructigena:0.000001):0.067131	Enecator:0.024103):0.041723	((Ledodes:0.009211	Arolfsii:0.030393):0.020969	Abisporus:0.010798):0.084611):0.116827	((((Taestivum:0.019339	Tpratense:0.052623):0.002566	((Mindica:0.040595	Alappa:0.025941):0.009576	Osativa:0.008504):0.000001):0.006700	(Cquinoa:0.026363	(Soleracea:0.014328	Bvulgaris:0.002750):0.005482):0.021080):0.063749	Caustralis:0.085416):0.333686	((Btabaci:0.016629	Dunidecimpunctata:0.063199):0.121480	((Pannectens:0.065737	(((Pmuralis:0.000001	Pvitticeps:0.002307):0.000001	(Pbivittatus:0.000001	((Gseraphini:0.002341	Municolor:0.000001):0.000001	Rbivittatum:0.028688):0.011786):0.004657):0.011447	Gjaponicus:0.024780):0.000001):0.000001	Ccarcharias:0.060125):0.110441):0.085976);
(((Enecator:0.028399	(Mfructigena:0.000001	Mfruticola:0.000001):0.042378):0.066104	(Arolfsii:0.023661	(Abisporus:0.017772	Ledodes:0.009997):0.020952):0.036465):0.119281	(Caustralis:0.086567	(((Osativa:0.002938	((Tpratense:0.068170	Mindica:0.021394):0.011065	(Cquinoa:0.008353	(Bvulgaris:0.008335	Soleracea:0.022637):0.002903):0.038380):0.001758):0.021412	Taestivum:0.024935):0.004365	Alappa:0.038237):0.058069):0.212120	((Dunidecimpunctata:0.052422	Btabaci:0.055591):0.088040	(Ccarcharias:0.071231	(((Pbivittatus:0.000001	((Rbivittatum:0.016829	(Municolor:0.000001	Gseraphini:0.000001):0.000001):0.009575	Gjaponicus:0.014416):0.000001):0.004714	(Pvitticeps:0.000001	Pmuralis:0.000001):0.000001):0.014656	Pannectens:0.040957):0.000001):0.120088):0.062455);
(((Enecator:0.040269	(Mfruticola:0.000001	Mfructigena:0.000001):0.054207):0.034929	(Abisporus:0.005665	(Ledodes:0.005131	Arolfsii:0.043559):0.019486):0.091294):0.080192	(((Taestivum:0.021102	(((Soleracea:0.019450	Bvulgaris:0.002683):0.002551	Cquinoa:0.002852):0.028365	(Osativa:0.007689	(Mindica:0.024282	Alappa:0.035535):0.017979):0.006649):0.007171):0.031044	Tpratense:0.010518):0.081451	Caustralis:0.044178):0.316481	(((Pannectens:0.067795	(Gjaponicus:0.007476	((Pmuralis:0.000001	Pvitticeps:0.002346):0.002355	((Rbivittatum:0.014592	(Gseraphini:0.000001	Municolor:0.000001):0.000001):0.014604	Pbivittatus:0.000001):0.000001):0.007048):0.012183):0.000001	Ccarcharias:0.059953):0.074386	(Btabaci:0.036204	Dunidecimpunctata:0.041200):0.106830):0.068990);
(((Abisporus:0.015771	(Ledodes:0.008616	Arolfsii:0.045825):0.011338):0.075916	(Enecator:0.032492	(Mfruticola:0.000001	Mfructigena:0.000001):0.069228):0.031881):0.063838	(((((Pbivittatus:0.000001	((Rbivittatum:0.023662	(Gseraphini:0.004637	Municolor:0.000001):0.000001):0.016554	Gjaponicus:0.011926):0.000001):0.006997	(Pvitticeps:0.002292	Pmuralis:0.000001):0.000001):0.015497	Pannectens:0.049360):0.003535	Ccarcharias:0.069904):0.071931	(Dunidecimpunctata:0.068005	Btabaci:0.050190):0.115756):0.129508	(Caustralis:0.035297	((Taestivum:0.020126	((Tpratense:0.056862	(Mindica:0.016680	Alappa:0.047054):0.014965):0.007474	Osativa:0.010994):0.000001):0.022289	(Cquinoa:0.011584	(Soleracea:0.014192	Bvulgaris:0.002709):0.002375):0.009999):0.095197):0.245735);
((((Mfructigena:0.000001	Mfruticola:0.000001):0.025850	Enecator:0.053421):0.005184	(Arolfsii:0.029674	(Ledodes:0.009718	Abisporus:0.023244):0.025316):0.094314):0.084068	(Alappa:0.002503	(((((Bvulgaris:0.000001	Soleracea:0.002568):0.005315	(Caustralis:0.107045	Cquinoa:0.010698):0.007565):0.029086	(Tpratense:0.030240	Taestivum:0.012230):0.006701):0.010414	Osativa:0.001405):0.012273	Mindica:0.005385):0.040480):0.238691	((Dunidecimpunctata:0.039489	Btabaci:0.021857):0.066854	((((Pmuralis:0.000001	Pvitticeps:0.000001):0.000001	((Rbivittatum:0.016264	(Gseraphini:0.006919	Municolor:0.000001):0.000001):0.011624	(Gjaponicus:0.009247	Pbivittatus:0.000001):0.000001):0.004563):0.016847	Pannectens:0.056071):0.000001	Ccarcharias:0.046026):0.093945):0.113235);
((((Mfruticola:0.000001	Mfructigena:0.000001):0.059713	Enecator:0.044329):0.038803	(Arolfsii:0.007521	(Abisporus:0.019872	Ledodes:0.008236):0.017322):0.067760):0.087392	(((((((Rbivittatum:0.013549	(Municolor:0.000001	Gseraphini:0.000001):0.000001):0.018406	Gjaponicus:0.011473):0.000001	Pbivittatus:0.000001):0.002249	(Pvitticeps:0.000001	Pmuralis:0.000001):0.000001):0.006599	Pannectens:0.035351):0.010588	Ccarcharias:0.055893):0.087282	(Dunidecimpunctata:0.058901	Btabaci:0.034648):0.048856):0.064648	((Cquinoa:0.013476	(((Tpratense:0.037967	Taestivum:0.027495):0.010042	((Mindica:0.023666	Osativa:0.007304):0.010447	Alappa:0.044136):0.002933):0.030480	(Soleracea:0.021225	Bvulgaris:0.000001):0.004957):0.010981):0.065174	Caustralis:0.039249):0.266577);
((((Ledodes:0.007326	Arolfsii:0.055575):0.029982	Abisporus:0.018612):0.101006	((Mfruticola:0.000001	Mfructigena:0.000001):0.081943	Enecator:0.047888):0.045963):0.106515	((Dunidecimpunctata:0.044902	Btabaci:0.052887):0.113750	(Ccarcharias:0.054523	(Pannectens:0.052375	((Gseraphini:0.007407	(Rbivittatum:0.014961	Municolor:0.000001):0.000001):0.002996	(Gjaponicus:0.018135	(Pbivittatus:0.000001	(Pvitticeps:0.000001	Pmuralis:0.000001):0.000001):0.000001):0.012242):0.011021):0.000001):0.063416):0.025284	(Soleracea:0.010133	(Bvulgaris:0.002671	(((Osativa:0.007030	(Tpratense:0.036589	Taestivum:0.027879):0.010596):0.001202	(Mindica:0.023048	Alappa:0.031027):0.009084):0.032788	(Caustralis:0.120892	Cquinoa:0.008447):0.012269):0.002005):0.004185):0.390677);
((((Arolfsii:0.044942	Ledodes:0.000746):0.024666	Abisporus:0.008907):0.111122	(Enecator:0.086321	(Mfructigena:0.000001	Mfruticola:0.000001):0.044909):0.015160):0.116284	(Alappa:0.000001	((((Mindica:0.040239	Osativa:0.000001):0.012822	(Cquinoa:0.017234	(Bvulgaris:0.002546	Soleracea:0.016866):0.008107):0.023455):0.002139	(Taestivum:0.037611	Tpratense:0.041887):0.005593):0.026194	Caustralis:0.139682):0.049418):0.252539	((Dunidecimpunctata:0.050107	Btabaci:0.057430):0.075829	(Ccarcharias:0.036862	(((((Gjaponicus:0.017231	Pbivittatus:0.000001):0.000001	(Rbivittatum:0.024836	(Gseraphini:0.004903	Municolor:0.000001):0.000001):0.007334):0.002405	Pmuralis:0.000001):0.000001	Pvitticeps:0.004803):0.003533	Pannectens:0.056566):0.008331):0.103935):0.080278);
((((Mfruticola:0.000001	Mfructigena:0.000001):0.064369	Enecator:0.053927):0.061631	(Arolfsii:0.011204	(Abisporus:0.020037	Ledodes:0.027237):0.021211):0.097448):0.076361	((Ccarcharias:0.080307	(Pannectens:0.065410	(((Gseraphini:0.000001	Municolor:0.000001):0.000001	Rbivittatum:0.022646):0.003623	(Gjaponicus:0.023207	(Pvitticeps:0.002235	(Pbivittatus:0.000001	Pmuralis:0.000001):0.000001):0.000001):0.014617):0.020829):0.000001):0.113022	(Btabaci:0.007960	Dunidecimpunctata:0.097792):0.155333):0.048019	(Caustralis:0.120009	(Tpratense:0.015312	((Alappa:0.071905	((Osativa:0.007737	Taestivum:0.052599):0.014625	(Cquinoa:0.015885	(Soleracea:0.029568	Bvulgaris:0.013059):0.004853):0.027261):0.001337):0.018912	Mindica:0.025392):0.030699):0.065806):0.351933);
(((Abisporus:0.006519	(Ledodes:0.008093	Arolfsii:0.044049):0.029671):0.100196	(Enecator:0.056007	(Mfructigena:0.000001	Mfruticola:0.000001):0.065656):0.039084):0.066872	((Alappa:0.007189	(Mindica:0.010518	(((Tpratense:0.046441	Taestivum:0.025420):0.007229	(Cquinoa:0.019064	(Soleracea:0.015585	Bvulgaris:0.000001):0.001861):0.023793):0.005564	Osativa:0.000001):0.009996):0.033684):0.073472	Caustralis:0.098983):0.280900	((Ccarcharias:0.060843	(((((Rbivittatum:0.020245	(Gseraphini:0.008968	Municolor:0.000001):0.000001):0.008911	Pvitticeps:0.002201):0.000001	(Pmuralis:0.000001	Pbivittatus:0.000001):0.000001):0.004340	Gjaponicus:0.004568):0.010227	Pannectens:0.075777):0.000001):0.091047	(Btabaci:0.024199	Dunidecimpunctata:0.089847):0.081206):0.061077);
((((Arolfsii:0.022602	Ledodes:0.004744):0.021607	Abisporus:0.009037):0.114271	(Enecator:0.030923	(Mfructigena:0.000001	Mfruticola:0.000001):0.059162):0.013500):0.071496	((Dunidecimpunctata:0.039132	Btabaci:0.048220):0.067192	((Pannectens:0.024837	((Gseraphini:0.004436	(Rbivittatum:0.015585	Municolor:0.000001):0.000001):0.003663	((Pmuralis:0.000001	Pvitticeps:0.000001):0.004414	(Gjaponicus:0.011176	Pbivittatus:0.000001):0.000001):0.014374):0.016509):0.000001	Ccarcharias:0.069378):0.115631):0.067932	(Alappa:0.000001	(Mindica:0.021909	((((Bvulgaris:0.002425	(Caustralis:0.142188	Soleracea:0.005026):0.019759):0.001039	Cquinoa:0.018358):0.017054	(Tpratense:0.043984	Taestivum:0.019125):0.007121):0.011275	Osativa:0.009249):0.011259):0.042621):0.293787);
(((Arolfsii:0.032292	(Abisporus:0.012482	Ledodes:0.020234):0.020277):0.091946	((Mfructigena:0.000001	Mfruticola:0.000001):0.037406	Enecator:0.052217):0.025509):0.135972	(Btabaci:0.031138	(Dunidecimpunctata:0.053297	(Ccarcharias:0.035446	((Pvitticeps:0.004442	(Pmuralis:0.000001	((((Municolor:0.000001	Gseraphini:0.004546):0.000001	Rbivittatum:0.013741):0.020794	Gjaponicus:0.013469):0.000001	Pbivittatus:0.000001):0.002223):0.000001):0.003625	Pannectens:0.056343):0.025997):0.113084):0.020366):0.127859	(Caustralis:0.050159	((Taestivum:0.039546	(Osativa:0.006934	((Mindica:0.022032	Tpratense:0.056909):0.011462	(Cquinoa:0.013800	(Bvulgaris:0.005344	Soleracea:0.016684):0.011318):0.037514):0.000001):0.017285):0.007027	Alappa:0.027204):0.066599):0.231657);
(((Abisporus:0.000001	(Arolfsii:0.022869	Ledodes:0.015673):0.039132):0.093498	((Mfruticola:0.000001	Mfructigena:0.000001):0.044831	Enecator:0.059653):0.091282):0.127417	((Alappa:0.045631	((Osativa:0.010694	((Tpratense:0.063640	Taestivum:0.041271):0.002500	(Bvulgaris:0.009148	(Cquinoa:0.012387	Soleracea:0.006142):0.000001):0.027765):0.015772):0.012117	Mindica:0.007718):0.010185):0.044399	Caustralis:0.103396):0.350959	((Dunidecimpunctata:0.048155	Btabaci:0.073951):0.139392	(Ccarcharias:0.082518	(((Gjaponicus:0.022512	((Pmuralis:0.000001	Pvitticeps:0.000001):0.005408	Pbivittatus:0.000001):0.000001):0.024975	(Gseraphini:0.005297	(Municolor:0.000001	Rbivittatum:0.021271):0.000001):0.000001):0.012461	Pannectens:0.067715):0.000001):0.055226):0.054321);
((((Mfructigena:0.000001	Mfruticola:0.000001):0.056603	Enecator:0.082706):0.024122	((Arolfsii:0.028018	Ledodes:0.013901):0.020633	Abisporus:0.005385):0.052453):0.051860	(Caustralis:0.086686	(((Osativa:0.012246	Taestivum:0.021486):0.001311	(Tpratense:0.038605	(Alappa:0.031405	Mindica:0.024660):0.009687):0.011224):0.025917	((Soleracea:0.021712	Bvulgaris:0.004941):0.008233	Cquinoa:0.021388):0.011653):0.051302):0.261317	(((Pannectens:0.042236	(((Pbivittatus:0.000001	(Pmuralis:0.000001	Pvitticeps:0.006926):0.000001):0.000001	Gjaponicus:0.011719):0.013114	(Rbivittatum:0.018868	(Gseraphini:0.002339	Municolor:0.000001):0.000001):0.005808):0.010982):0.000001	Ccarcharias:0.061280):0.093018	(Btabaci:0.026283	Dunidecimpunctata:0.045715):0.089550):0.061397);
((((Mfructigena:0.000001	Mfruticola:0.000001):0.032755	Enecator:0.038581):0.031410	(Arolfsii:0.027324	(Ledodes:0.010354	Abisporus:0.011091):0.007842):0.037269):0.051289	((Btabaci:0.031543	Dunidecimpunctata:0.059251):0.108696	((Pannectens:0.038153	((Gseraphini:0.004612	(Rbivittatum:0.011586	Municolor:0.000001):0.000001):0.002694	((Pbivittatus:0.000001	Pmuralis:0.000001):0.000001	(Pvitticeps:0.002290	Gjaponicus:0.018698):0.000001):0.004233):0.013968):0.000001	Ccarcharias:0.065285):0.067292):0.077477	((Taestivum:0.003979	(Alappa:0.028144	(Osativa:0.002841	(((Soleracea:0.010105	Bvulgaris:0.004979):0.002501	Cquinoa:0.010125):0.017258	(Tpratense:0.053791	Mindica:0.021223):0.015763):0.001006):0.015545):0.009011):0.056904	Caustralis:0.036961):0.214474);
((((Arolfsii:0.019966	(Abisporus:0.023881	Ledodes:0.000536):0.009426):0.115085	(Mfructigena:0.000001	Mfruticola:0.000001):0.048803):0.014987	Enecator:0.030502):0.059456	(((((Mindica:0.024868	Osativa:0.005756):0.003214	((Soleracea:0.019871	Cquinoa:0.014064):0.000001	Bvulgaris:0.008244):0.025566):0.010784	(Tpratense:0.068476	Taestivum:0.012289):0.005417):0.011689	Alappa:0.019842):0.083149	Caustralis:0.028549):0.252269	((Ccarcharias:0.058815	(Pannectens:0.058183	((Pbivittatus:0.000001	((Rbivittatum:0.012310	(Gseraphini:0.007382	Municolor:0.000001):0.000001):0.017304	Gjaponicus:0.014685):0.000001):0.002372	(Pvitticeps:0.004739	Pmuralis:0.000001):0.000001):0.022754):0.000001):0.103025	(Dunidecimpunctata:0.037997	Btabaci:0.052856):0.067943):0.117102);
((((Mfruticola:0.000001	Mfructigena:0.000001):0.043164	Enecator:0.068186):0.034118	((Arolfsii:0.043383	Ledodes:0.010613):0.020979	Abisporus:0.004116):0.076528):0.067189	((Ccarcharias:0.059794	(((Gseraphini:0.004601	(Rbivittatum:0.009234	Municolor:0.000001):0.000001):0.003331	((Gjaponicus:0.023949	Pbivittatus:0.000001):0.000001	(Pvitticeps:0.002296	Pmuralis:0.000001):0.004641):0.015603):0.024298	Pannectens:0.048331):0.005494):0.055568	(Dunidecimpunctata:0.054634	Btabaci:0.046127):0.142803):0.106758	(Caustralis:0.062601	(((Mindica:0.018018	Osativa:0.005317):0.003417	(((Cquinoa:0.016670	(Soleracea:0.026917	Bvulgaris:0.002566):0.001760):0.033148	Taestivum:0.042455):0.000001	Tpratense:0.039488):0.003013):0.041033	Alappa:0.018121):0.080890):0.262541);
(((Arolfsii:0.000894	(Ledodes:0.008630	Abisporus:0.019882):0.024421):0.040241	((Mfructigena:0.000001	Mfruticola:0.000001):0.062728	Enecator:0.022772):0.069566):0.055813	((Cquinoa:0.005432	((Soleracea:0.010446	Bvulgaris:0.005083):0.007960	((Osativa:0.010461	(Mindica:0.021837	Alappa:0.030592):0.012728):0.000001	(Taestivum:0.022165	Tpratense:0.049511):0.005832):0.014184):0.007459):0.056713	Caustralis:0.058978):0.296061	((Ccarcharias:0.033448	(((((Pmuralis:0.000001	Pvitticeps:0.000001):0.000001	Pbivittatus:0.000001):0.000001	((Gseraphini:0.002268	Municolor:0.000001):0.000001	Rbivittatum:0.013673):0.009087):0.002066	Gjaponicus:0.011505):0.003027	Pannectens:0.067488):0.000794):0.088329	(Dunidecimpunctata:0.050555	Btabaci:0.014797):0.062042):0.049140);
(((Enecator:0.040574	(Mfruticola:0.000001	Mfructigena:0.000001):0.093871):0.047393	(Arolfsii:0.019093	(Abisporus:0.019654	Ledodes:0.020227):0.020982):0.101631):0.103983	((Ccarcharias:0.067030	(Pannectens:0.058759	((Rbivittatum:0.022724	(Gseraphini:0.002493	Municolor:0.000001):0.000001):0.009454	((Gjaponicus:0.026652	Pbivittatus:0.000001):0.000001	(Pmuralis:0.000001	Pvitticeps:0.005036):0.005078):0.011052):0.015963):0.004555):0.102959	(Btabaci:0.023237	Dunidecimpunctata:0.075881):0.140838):0.055843	((Bvulgaris:0.000001	(Soleracea:0.012111	(Cquinoa:0.019234	((Osativa:0.013182	(Mindica:0.030749	Tpratense:0.062941):0.019774):0.000001	(Alappa:0.042712	Taestivum:0.038754):0.015310):0.039473):0.001401):0.014933):0.087144	Caustralis:0.059508):0.323679);
(((Enecator:0.063732	(Mfructigena:0.000001	Mfruticola:0.000001):0.056989):0.041863	(Abisporus:0.009303	(Arolfsii:0.019335	Ledodes:0.007497):0.024285):0.070965):0.117586	((Dunidecimpunctata:0.095407	Btabaci:0.021669):0.108355	(Ccarcharias:0.078286	(Pannectens:0.037842	((Pvitticeps:0.002514	Pmuralis:0.000001):0.000001	((Gjaponicus:0.010262	Pbivittatus:0.000001):0.000001	((Rbivittatum:0.017753	Gseraphini:0.002508):0.000001	Municolor:0.000001):0.005064):0.002525):0.011409):0.000001):0.070606):0.001503	((Caustralis:0.137409	(((Mindica:0.011583	Tpratense:0.047784):0.008100	Alappa:0.031805):0.001054	(Osativa:0.005601	Taestivum:0.029371):0.007120):0.012305):0.024812	(Cquinoa:0.029504	(Soleracea:0.020165	Bvulgaris:0.005389):0.008345):0.004834):0.321925);
(((Abisporus:0.002454	(Arolfsii:0.030359	Ledodes:0.000001):0.016130):0.052847	((Mfruticola:0.000001	Mfructigena:0.000001):0.047967	Enecator:0.049695):0.070457):0.047160	(Caustralis:0.039681	(Osativa:0.000001	(Mindica:0.013916	(Alappa:0.022585	((Taestivum:0.012230	Tpratense:0.046591):0.002768	((Cquinoa:0.019301	Soleracea:0.016470):0.000001	Bvulgaris:0.005350):0.036601):0.005373):0.009717):0.004836):0.081004):0.244950	((Dunidecimpunctata:0.054135	Btabaci:0.021401):0.090633	((((((Pvitticeps:0.002301	Pmuralis:0.000001):0.000001	Pbivittatus:0.000001):0.000001	Gjaponicus:0.013932):0.011713	((Rbivittatum:0.025909	Municolor:0.000001):0.000001	Gseraphini:0.004670):0.000001):0.019081	Pannectens:0.049409):0.000001	Ccarcharias:0.073514):0.041258):0.050558);
(((Arolfsii:0.014103	(Ledodes:0.010111	Abisporus:0.013088):0.018077):0.092925	((Mfructigena:0.000001	Mfruticola:0.000001):0.082812	Enecator:0.050527):0.042439):0.113249	(Alappa:0.000001	((Mindica:0.025059	Osativa:0.000001):0.007765	((((Caustralis:0.150773	Bvulgaris:0.000001):0.009782	Soleracea:0.017618):0.000001	Cquinoa:0.017649):0.030942	(Taestivum:0.022266	Tpratense:0.027459):0.005315):0.005170):0.032876):0.261538	((Ccarcharias:0.042393	((((Municolor:0.000001	Rbivittatum:0.021487):0.000001	Gseraphini:0.004252):0.002273	(Gjaponicus:0.015284	(Pbivittatus:0.000001	(Pvitticeps:0.006417	Pmuralis:0.000001):0.002137):0.000001):0.006303):0.014326	Pannectens:0.048701):0.000001):0.082257	(Dunidecimpunctata:0.064416	Btabaci:0.021694):0.076989):0.033350);
(((Enecator:0.063968	(Mfruticola:0.000001	Mfructigena:0.000001):0.043550):0.034355	(Abisporus:0.000001	(Arolfsii:0.041869	Ledodes:0.005780):0.042158):0.064484):0.069166	((Dunidecimpunctata:0.044997	Btabaci:0.052314):0.122951	((Pannectens:0.049639	((((Pvitticeps:0.000001	Pmuralis:0.000001):0.000001	Pbivittatus:0.000001):0.000001	Gjaponicus:0.026191):0.009863	(Rbivittatum:0.011611	(Municolor:0.000001	Gseraphini:0.000001):0.000001):0.004197):0.000001):0.009528	Ccarcharias:0.053132):0.054219):0.057702	(Soleracea:0.000001	(Bvulgaris:0.000001	((Caustralis:0.128572	Cquinoa:0.002482):0.008425	(((Mindica:0.012726	Alappa:0.053443):0.008929	Osativa:0.007507):0.003638	(Taestivum:0.036942	Tpratense:0.031032):0.013977):0.036592):0.008037):0.024671):0.363073);
((((Mfruticola:0.000001	Mfructigena:0.000001):0.058935	Enecator:0.045759):0.017551	(Arolfsii:0.025441	(Abisporus:0.025165	Ledodes:0.014049):0.013181):0.074704):0.140844	((Dunidecimpunctata:0.027009	Btabaci:0.046576):0.084196	(Ccarcharias:0.046654	(Pannectens:0.023215	((Gseraphini:0.000001	(Rbivittatum:0.011867	Municolor:0.000001):0.002355):0.003130	(((Pvitticeps:0.000001	Pmuralis:0.000001):0.000001	Pbivittatus:0.000001):0.000001	Gjaponicus:0.009497):0.016220):0.001658):0.011486):0.067742):0.033376	(Cquinoa:0.014293	((Bvulgaris:0.002611	Soleracea:0.016232):0.005078	((Mindica:0.033649	Osativa:0.004898):0.007385	((Alappa:0.014759	(Caustralis:0.126960	Taestivum:0.044009):0.002644):0.015015	Tpratense:0.058630):0.000001):0.023678):0.000001):0.235359);
(((Arolfsii:0.025702	(Abisporus:0.019694	Ledodes:0.010756):0.015992):0.090413	((Mfructigena:0.000001	Mfruticola:0.000001):0.062453	Enecator:0.059108):0.030405):0.070823	(((Osativa:0.002596	((Taestivum:0.021019	Mindica:0.027326):0.017484	(((Bvulgaris:0.008243	Soleracea:0.025759):0.008321	Cquinoa:0.011117):0.014333	Tpratense:0.052190):0.000001):0.002603):0.037366	Alappa:0.010130):0.053245	Caustralis:0.092553):0.255455	(((((Gseraphini:0.007118	(Rbivittatum:0.016665	Municolor:0.000001):0.000001):0.006284	(Pvitticeps:0.004677	((Pbivittatus:0.000001	Gjaponicus:0.007060):0.000001	Pmuralis:0.000001):0.000001):0.007970):0.011950	Pannectens:0.039857):0.004790	Ccarcharias:0.061917):0.092503	(Dunidecimpunctata:0.033142	Btabaci:0.041222):0.073116):0.088665);
(((Abisporus:0.011375	(Arolfsii:0.045149	Ledodes:0.009021):0.013411):0.091124	(Enecator:0.043367	(Mfruticola:0.000001	Mfructigena:0.000001):0.074194):0.039218):0.114640	(Caustralis:0.067190	(Tpratense:0.029166	(((Taestivum:0.025846	Osativa:0.004981):0.005045	((Soleracea:0.010212	Bvulgaris:0.005009):0.001946	Cquinoa:0.015688):0.023626):0.000001	(Mindica:0.034282	Alappa:0.041003):0.014809):0.034377):0.050267):0.256905	((Dunidecimpunctata:0.057940	Btabaci:0.027115):0.127496	((Pannectens:0.050855	((Pbivittatus:0.000001	(Gjaponicus:0.016501	((Gseraphini:0.002342	Municolor:0.000001):0.000001	Rbivittatum:0.019022):0.014174):0.000001):0.002308	(Pvitticeps:0.002300	Pmuralis:0.000001):0.000001):0.002433):0.009455	Ccarcharias:0.045121):0.085430):0.071565);
(((Enecator:0.032859	(Mfruticola:0.000001	Mfructigena:0.000001):0.060538):0.046518	(Abisporus:0.003823	(Arolfsii:0.046728	Ledodes:0.010918):0.023474):0.089085):0.123134	(Caustralis:0.101198	(Tpratense:0.034669	((((Cquinoa:0.023203	(Soleracea:0.020074	Bvulgaris:0.010855):0.010288):0.043854	(Osativa:0.004608	Mindica:0.033279):0.000001):0.019617	Alappa:0.040792):0.010112	Taestivum:0.037332):0.030019):0.017269):0.359490	((Btabaci:0.016394	Dunidecimpunctata:0.060876):0.125281	((Pannectens:0.080698	(Gjaponicus:0.013969	((Pbivittatus:0.000001	(Pvitticeps:0.000001	Pmuralis:0.000001):0.000001):0.000001	((Rbivittatum:0.004384	Municolor:0.000001):0.000001	Gseraphini:0.006622):0.013300):0.003955):0.008703):0.000931	Ccarcharias:0.071049):0.092060):0.042313);
(((Enecator:0.037574	(Mfruticola:0.000001	Mfructigena:0.000001):0.031325):0.025865	(Arolfsii:0.006137	(Ledodes:0.014611	Abisporus:0.039001):0.040681):0.109028):0.089167	((Ccarcharias:0.063201	(((((Pmuralis:0.000001	Pvitticeps:0.004450):0.002227	Pbivittatus:0.000001):0.000001	Gjaponicus:0.016152):0.013677	((Gseraphini:0.004488	Municolor:0.000001):0.000001	Rbivittatum:0.032292):0.000001):0.015119	Pannectens:0.039134):0.000619):0.069462	(Dunidecimpunctata:0.048631	Btabaci:0.045469):0.104722):0.059533	(Caustralis:0.034452	(Alappa:0.013828	(((Mindica:0.022348	Osativa:0.000001):0.005452	(Tpratense:0.045465	((Bvulgaris:0.005431	Soleracea:0.011365):0.005764	Cquinoa:0.008306):0.014405):0.000001):0.005346	Taestivum:0.014759):0.014073):0.045754):0.192130);
((((Arolfsii:0.024098	(Ledodes:0.020629	Abisporus:0.011799):0.014206):0.118510	(Mfructigena:0.000001	Mfruticola:0.000001):0.033399):0.022863	Enecator:0.028163):0.134814	((Tpratense:0.027689	((((Mindica:0.001718	Alappa:0.052309):0.026033	Osativa:0.000001):0.013390	(Cquinoa:0.022272	(Bvulgaris:0.002581	Soleracea:0.019652):0.002744):0.021910):0.013474	Taestivum:0.015926):0.040210):0.055980	Caustralis:0.051300):0.204044	((Btabaci:0.041673	Dunidecimpunctata:0.060815):0.088559	(Ccarcharias:0.053254	(Pannectens:0.039763	(Pmuralis:0.000001	(Pvitticeps:0.007196	(Gjaponicus:0.012347	(((Gseraphini:0.000001	Municolor:0.000001):0.000001	Rbivittatum:0.012189):0.004854	Pbivittatus:0.000001):0.000001):0.004823):0.000001):0.002308):0.011186):0.058042):0.083134);
((((Mfruticola:0.000001	Mfructigena:0.000001):0.061405	Enecator:0.076293):0.061790	((Arolfsii:0.058275	Ledodes:0.019082):0.040320	Abisporus:0.004028):0.101284):0.086636	((Dunidecimpunctata:0.063063	Btabaci:0.060311):0.170383	(Ccarcharias:0.062694	(Pannectens:0.054485	((((Pvitticeps:0.004772	Pmuralis:0.000001):0.000001	Pbivittatus:0.000001):0.000001	Gjaponicus:0.027148):0.013463	(Gseraphini:0.004661	(Rbivittatum:0.033598	Municolor:0.000001):0.000001):0.005688):0.007880):0.000001):0.050486):0.085303	(Caustralis:0.120150	(Alappa:0.023411	(Mindica:0.027716	((((Soleracea:0.030991	Bvulgaris:0.010690):0.006957	Cquinoa:0.016956):0.039275	(Tpratense:0.053925	Taestivum:0.039158):0.008675):0.004852	Osativa:0.005262):0.006348):0.020071):0.088355):0.322821);
(((Abisporus:0.007009	(Arolfsii:0.039197	Ledodes:0.005477):0.015553):0.072035	(Enecator:0.036900	(Mfructigena:0.000001	Mfruticola:0.000001):0.050736):0.043425):0.115045	(((Taestivum:0.020730	((Osativa:0.005637	Mindica:0.032847):0.009733	(Tpratense:0.051225	((Soleracea:0.011728	Bvulgaris:0.005706):0.005514	Cquinoa:0.018008):0.031560):0.000001):0.011090):0.009113	Alappa:0.033400):0.024154	Caustralis:0.099926):0.322460	(((Pannectens:0.045905	(((Gjaponicus:0.012326	((Municolor:0.000001	Gseraphini:0.007277):0.000001	Rbivittatum:0.022097):0.012229):0.000001	Pbivittatus:0.000001):0.004850	(Pvitticeps:0.007239	Pmuralis:0.000001):0.000001):0.011137):0.000001	Ccarcharias:0.035570):0.055394	(Btabaci:0.053441	Dunidecimpunctata:0.030299):0.091172):0.055696);
((((Mfruticola:0.000001	Mfructigena:0.000001):0.044589	Enecator:0.061843):0.044844	(Abisporus:0.000001	(Ledodes:0.005878	Arolfsii:0.037214):0.039113):0.104612):0.113787	((Ccarcharias:0.048381	(((Gseraphini:0.004479	(Rbivittatum:0.008954	Municolor:0.000001):0.000001):0.002590	(Gjaponicus:0.016268	(Pbivittatus:0.000001	(Pvitticeps:0.000001	Pmuralis:0.000001):0.000001):0.000001):0.011147):0.009494	Pannectens:0.045166):0.020076):0.044626	(Dunidecimpunctata:0.048299	Btabaci:0.029932):0.093280):0.018668	(Soleracea:0.010592	((Cquinoa:0.010052	((((Taestivum:0.053347	Mindica:0.036756):0.021279	Osativa:0.012522):0.008680	Tpratense:0.040123):0.000001	(Caustralis:0.135123	Alappa:0.021631):0.015996):0.011125):0.002097	Bvulgaris:0.010133):0.009588):0.318924);
(((Abisporus:0.007331	(Arolfsii:0.051701	Ledodes:0.005176):0.038785):0.111384	((Mfructigena:0.000001	Mfruticola:0.000001):0.034650	Enecator:0.061945):0.062336):0.111331	(Caustralis:0.098418	(Alappa:0.035920	((Osativa:0.014625	((Taestivum:0.050274	Tpratense:0.042542):0.003210	((Cquinoa:0.017470	Soleracea:0.011811):0.000001	Bvulgaris:0.005720):0.020082):0.013370):0.003692	Mindica:0.013585):0.013610):0.043501):0.435411	((Dunidecimpunctata:0.082706	Btabaci:0.071076):0.153052	((Pannectens:0.064773	(((Pvitticeps:0.007361	Pmuralis:0.000001):0.007454	(Gjaponicus:0.025639	Pbivittatus:0.000001):0.000001):0.013836	((Municolor:0.000001	Rbivittatum:0.032650):0.000001	Gseraphini:0.007325):0.006312):0.026726):0.000001	Ccarcharias:0.057860):0.082953):0.083713);
((((Ledodes:0.018694	Arolfsii:0.028065):0.051497	Abisporus:0.000001):0.080577	(Enecator:0.078746	(Mfructigena:0.000001	Mfruticola:0.000001):0.043731):0.066677):0.123875	(((((Mindica:0.017221	Alappa:0.054452):0.020442	Osativa:0.013002):0.003691	((Bvulgaris:0.002683	Soleracea:0.013942):0.001671	(Caustralis:0.122798	Cquinoa:0.008304):0.012222):0.020182):0.017456	Taestivum:0.021802):0.010162	Tpratense:0.028280):0.426769	((Dunidecimpunctata:0.086886	Btabaci:0.030908):0.133941	(Ccarcharias:0.074637	(Pannectens:0.093436	(((Rbivittatum:0.030883	Municolor:0.000001):0.000001	Gseraphini:0.007632):0.000001	(((Pmuralis:0.000001	Pbivittatus:0.000001):0.000001	Gjaponicus:0.020723):0.000001	Pvitticeps:0.002520):0.010227):0.016215):0.000001):0.037993):0.030454);
(((Enecator:0.024101	(Mfruticola:0.000001	Mfructigena:0.000001):0.068461):0.033536	(Arolfsii:0.018490	(Abisporus:0.017294	Ledodes:0.003506):0.024074):0.094151):0.140258	(Taestivum:0.006307	(((Alappa:0.027519	(Osativa:0.005395	Mindica:0.013114):0.002515):0.002473	(Bvulgaris:0.005236	((Caustralis:0.136105	Cquinoa:0.001930):0.008638	Soleracea:0.007993):0.000001):0.027109):0.008415	Tpratense:0.032519):0.021620):0.201464	((Dunidecimpunctata:0.056390	Btabaci:0.030763):0.115947	((((Gjaponicus:0.011207	((Pvitticeps:0.004374	Pmuralis:0.000001):0.002189	Pbivittatus:0.000001):0.000001):0.017938	(Gseraphini:0.006666	(Rbivittatum:0.029413	Municolor:0.000001):0.000001):0.000001):0.021091	Pannectens:0.062747):0.000001	Ccarcharias:0.065769):0.064191):0.025178);
((((Mfruticola:0.000001	Mfructigena:0.000001):0.046491	Enecator:0.071581):0.037556	(Arolfsii:0.012737	(Ledodes:0.013744	Abisporus:0.013394):0.020085):0.085458):0.048560	(((Pannectens:0.044605	((Pvitticeps:0.004500	Pmuralis:0.000001):0.000001	(Pbivittatus:0.000001	(Gjaponicus:0.021068	(Rbivittatum:0.018194	(Gseraphini:0.006775	Municolor:0.000001):0.000001):0.018448):0.000001):0.004531):0.016838):0.005306	Ccarcharias:0.043708):0.085933	(Btabaci:0.041280	Dunidecimpunctata:0.073421):0.088044):0.084818	((((((Soleracea:0.012667	Bvulgaris:0.004966):0.002490	Cquinoa:0.017900):0.024351	(Taestivum:0.019076	Osativa:0.007271):0.002300):0.005218	(Tpratense:0.054162	Mindica:0.017707):0.010825):0.027872	Alappa:0.008741):0.036291	Caustralis:0.091257):0.222105);
(((Abisporus:0.010931	(Arolfsii:0.037711	Ledodes:0.021823):0.016296):0.087807	((Mfruticola:0.000001	Mfructigena:0.000001):0.055503	Enecator:0.051617):0.048062):0.186586	(((((Taestivum:0.020625	Alappa:0.028298):0.013480	(Mindica:0.021634	Osativa:0.003458):0.006849):0.004946	Tpratense:0.043059):0.016150	((Soleracea:0.002827	Bvulgaris:0.008670):0.012401	Cquinoa:0.014100):0.028314):0.009340	Caustralis:0.094912):0.331687	((Ccarcharias:0.042235	(Pannectens:0.048287	(Gjaponicus:0.007755	((Pmuralis:0.000001	Pbivittatus:0.000001):0.000001	(Pvitticeps:0.007476	((Rbivittatum:0.025786	Gseraphini:0.002519):0.000001	Municolor:0.000001):0.005035):0.000001):0.002319):0.010768):0.000001):0.071809	(Dunidecimpunctata:0.066188	Btabaci:0.055385):0.123697):0.060184);
((((Mfructigena:0.000001	Mfruticola:0.000001):0.035448	Enecator:0.083286):0.027240	(Abisporus:0.000001	(Ledodes:0.013595	Arolfsii:0.021081):0.026893):0.106748):0.052145	((Btabaci:0.033372	Dunidecimpunctata:0.076865):0.093037	(Ccarcharias:0.067055	((Pvitticeps:0.009335	(Pmuralis:0.000001	((Gjaponicus:0.019165	((Rbivittatum:0.031315	Gseraphini:0.011879):0.000001	Municolor:0.000001):0.011817):0.000001	Pbivittatus:0.000001):0.002324):0.000001):0.014973	Pannectens:0.063933):0.000001):0.089889):0.049632	(Caustralis:0.034701	((((Osativa:0.005450	Taestivum:0.014160):0.005545	(Cquinoa:0.022398	(Soleracea:0.008395	Bvulgaris:0.005401):0.008647):0.016074):0.005854	(Tpratense:0.029047	Mindica:0.014250):0.008714):0.018862	Alappa:0.020060):0.083564):0.264390);
(((Arolfsii:0.013826	(Ledodes:0.031051	Abisporus:0.037347):0.038325):0.094518	((Mfructigena:0.000001	Mfruticola:0.000001):0.053108	Enecator:0.074417):0.023154):0.123679	((Ccarcharias:0.054125	(Pannectens:0.086065	((((Pmuralis:0.000001	Pbivittatus:0.000001):0.000001	Pvitticeps:0.002491):0.000001	Gjaponicus:0.028483):0.030460	((Rbivittatum:0.011957	Municolor:0.000001):0.007146	Gseraphini:0.000001):0.002720):0.001041):0.000001):0.090146	(Btabaci:0.053956	Dunidecimpunctata:0.071716):0.133445):0.072246	(Caustralis:0.088391	(Cquinoa:0.002500	(((Osativa:0.001780	Taestivum:0.062662):0.005632	((Tpratense:0.066201	Mindica:0.019914):0.016016	Alappa:0.038618):0.004235):0.025596	(Soleracea:0.024266	Bvulgaris:0.004864):0.008057):0.008087):0.053603):0.315399);
((((Mfruticola:0.000001	Mfructigena:0.000001):0.041538	Enecator:0.047705):0.047046	(Arolfsii:0.033839	(Ledodes:0.028464	Abisporus:0.034857):0.035901):0.055776):0.062748	((Dunidecimpunctata:0.084911	Btabaci:0.029684):0.087648	(Ccarcharias:0.058717	(Pannectens:0.072669	((Rbivittatum:0.016297	(Gseraphini:0.002287	Municolor:0.000001):0.000001):0.006541	(((Pmuralis:0.000001	Pvitticeps:0.000001):0.000001	Pbivittatus:0.000001):0.000001	Gjaponicus:0.006945):0.007418):0.001637):0.000222):0.064588):0.092216	(Caustralis:0.076651	(Alappa:0.029952	(((Taestivum:0.030639	Tpratense:0.019724):0.011298	(Mindica:0.020940	Osativa:0.007680):0.008706):0.003870	((Soleracea:0.007618	Bvulgaris:0.000001):0.007576	Cquinoa:0.015722):0.022611):0.013098):0.041759):0.232982);
((((Ledodes:0.009731	Arolfsii:0.044044):0.016176	Abisporus:0.000001):0.065745	(Enecator:0.056522	(Mfruticola:0.000001	Mfructigena:0.000001):0.059429):0.040080):0.114338	((Dunidecimpunctata:0.033834	Btabaci:0.049342):0.117554	(Ccarcharias:0.042578	(Pannectens:0.036713	((Gjaponicus:0.018427	((Pmuralis:0.000001	Pvitticeps:0.006852):0.000001	Pbivittatus:0.000001):0.000001):0.004250	(Gseraphini:0.004553	(Rbivittatum:0.016102	Municolor:0.000001):0.000001):0.004907):0.009998):0.000001):0.046292):0.059698	((((Mindica:0.011205	Tpratense:0.031803):0.006948	((Taestivum:0.027866	Osativa:0.005644):0.002635	((Bvulgaris:0.000001	Soleracea:0.025765):0.005663	Cquinoa:0.008272):0.026861):0.003078):0.022734	Alappa:0.017956):0.050082	Caustralis:0.053262):0.250037);
((((Ledodes:0.013239	Abisporus:0.018738):0.032414	Arolfsii:0.032402):0.070642	((Mfructigena:0.000001	Mfruticola:0.000001):0.033070	Enecator:0.038632):0.034697):0.106384	((Ccarcharias:0.053020	(((((Pbivittatus:0.000001	Pmuralis:0.000001):0.000001	Pvitticeps:0.002210):0.000001	Gjaponicus:0.018309):0.006074	((Rbivittatum:0.022510	Municolor:0.000001):0.000001	Gseraphini:0.006643):0.007327):0.014408	Pannectens:0.063725):0.000001):0.045304	(Btabaci:0.042387	Dunidecimpunctata:0.048374):0.115798):0.042485	(Caustralis:0.075048	(Osativa:0.000001	(Mindica:0.019172	(Alappa:0.033283	((Bvulgaris:0.009714	(Cquinoa:0.017167	Soleracea:0.009880):0.000001):0.028459	(Tpratense:0.042886	Taestivum:0.021341):0.005562):0.005120):0.004419):0.005252):0.055298):0.226636);
((Enecator:0.047875	((Mfructigena:0.000001	Mfruticola:0.000001):0.030487	((Arolfsii:0.030421	Ledodes:0.012420):0.015651	Abisporus:0.009621):0.127625):0.012524):0.080076	(Alappa:0.000001	((((Taestivum:0.032322	Tpratense:0.028615):0.007159	((Bvulgaris:0.008473	Soleracea:0.017970):0.005985	(Caustralis:0.110334	Cquinoa:0.009232):0.005215):0.023499):0.012763	Osativa:0.014404):0.012945	Mindica:0.017638):0.043820):0.236261	((Dunidecimpunctata:0.036497	Btabaci:0.027419):0.090976	(Ccarcharias:0.062965	(Pannectens:0.047229	(((((Municolor:0.000001	Rbivittatum:0.009671):0.000001	Gseraphini:0.002417):0.019675	Gjaponicus:0.027107):0.000001	Pbivittatus:0.000001):0.002371	(Pvitticeps:0.000001	Pmuralis:0.000001):0.000001):0.022135):0.000001):0.092066):0.143353);
((((Ledodes:0.007124	Arolfsii:0.075423):0.036950	Abisporus:0.010581):0.152270	(Enecator:0.027550	(Mfruticola:0.000001	Mfructigena:0.000001):0.068304):0.025531):0.107726	((((Osativa:0.007965	Taestivum:0.026527):0.009123	(Alappa:0.037313	(Tpratense:0.044547	Mindica:0.014793):0.011946):0.007531):0.023929	(Cquinoa:0.010762	(Soleracea:0.016448	Bvulgaris:0.000001):0.005530):0.040135):0.039217	Caustralis:0.103113):0.309779	((Dunidecimpunctata:0.062255	Btabaci:0.050213):0.093633	((((Pvitticeps:0.002322	Pmuralis:0.000001):0.000001	(Pbivittatus:0.000001	((Rbivittatum:0.016981	(Gseraphini:0.004756	Municolor:0.000001):0.000001):0.016949	Gjaponicus:0.011894):0.000001):0.007082):0.007038	Pannectens:0.046442):0.018802	Ccarcharias:0.061744):0.041300):0.109238);
(((Abisporus:0.000113	(Ledodes:0.005926	Arolfsii:0.036513):0.020250):0.063997	((Mfruticola:0.000001	Mfructigena:0.000001):0.035730	Enecator:0.042533):0.060820):0.073659	((Btabaci:0.022197	Dunidecimpunctata:0.054603):0.089905	((((Pbivittatus:0.000001	((Rbivittatum:0.018006	(Gseraphini:0.002231	Municolor:0.000001):0.000001):0.013480	Gjaponicus:0.022940):0.000001):0.002202	(Pvitticeps:0.000001	Pmuralis:0.000001):0.000001):0.011227	Pannectens:0.056749):0.002761	Ccarcharias:0.041907):0.103657):0.032064	(Caustralis:0.065847	(Cquinoa:0.002251	((Soleracea:0.017704	Bvulgaris:0.012372):0.004793	((Tpratense:0.044293	Taestivum:0.033410):0.005331	(Osativa:0.006350	(Mindica:0.042870	Alappa:0.025237):0.005101):0.006666):0.007481):0.005105):0.073641):0.261073);
((((Mfructigena:0.000001	Mfruticola:0.000001):0.088289	Enecator:0.034640):0.041753	(Arolfsii:0.028923	(Abisporus:0.014960	Ledodes:0.006864):0.013432):0.086353):0.075394	(((Pannectens:0.041334	((Pvitticeps:0.011652	Pmuralis:0.000001):0.000001	(Pbivittatus:0.000001	((Municolor:0.000001	(Rbivittatum:0.026174	Gseraphini:0.011751):0.000001):0.016649	Gjaponicus:0.009510):0.000001):0.004659):0.030252):0.000001	Ccarcharias:0.039506):0.045124	(Btabaci:0.036665	Dunidecimpunctata:0.073109):0.116066):0.103160	(((Alappa:0.020109	(Tpratense:0.049722	((Cquinoa:0.026276	(Soleracea:0.011506	Bvulgaris:0.005561):0.002770):0.024587	(Mindica:0.019274	Osativa:0.004139):0.006856):0.000001):0.016964):0.014758	Taestivum:0.014568):0.079522	Caustralis:0.059116):0.293266);
((((Ledodes:0.014332	Abisporus:0.025571):0.038195	Arolfsii:0.028087):0.052552	(Enecator:0.054189	(Mfructigena:0.000001	Mfruticola:0.000001):0.045498):0.057040):0.152905	((((Cquinoa:0.009791	(Bvulgaris:0.002616	Soleracea:0.017871):0.007822):0.040332	Taestivum:0.030285):0.007202	Osativa:0.000001):0.000001	((Mindica:0.015160	Alappa:0.035460):0.007960	(Caustralis:0.106238	Tpratense:0.031114):0.010452):0.013966):0.241006	((Dunidecimpunctata:0.038677	Btabaci:0.067610):0.095867	((((Rbivittatum:0.016827	(Gseraphini:0.002369	Municolor:0.000001):0.000001):0.000001	(Gjaponicus:0.017561	((Pmuralis:0.000001	Pvitticeps:0.000001):0.004835	Pbivittatus:0.000001):0.000001):0.009729):0.024399	Pannectens:0.039660):0.003456	Ccarcharias:0.060935):0.055057):0.023384);
(((Abisporus:0.007761	(Ledodes:0.014885	Arolfsii:0.036112):0.029230):0.146700	(Enecator:0.056967	(Mfructigena:0.000001	Mfruticola:0.000001):0.066486):0.034290):0.169514	((Btabaci:0.052486	Dunidecimpunctata:0.075330):0.126524	(((((((Rbivittatum:0.021017	Gseraphini:0.013136):0.000001	Municolor:0.000001):0.005204	Gjaponicus:0.007886):0.000001	Pbivittatus:0.000001):0.005182	(Pvitticeps:0.000001	Pmuralis:0.000001):0.000001):0.010777	Pannectens:0.077032):0.004492	Ccarcharias:0.059583):0.071577):0.045366	(Bvulgaris:0.000001	(Soleracea:0.006423	(Cquinoa:0.020607	(((Taestivum:0.017164	(Caustralis:0.143989	Alappa:0.019164):0.017825):0.017015	(Mindica:0.032005	Osativa:0.009508):0.015877):0.000001	Tpratense:0.063602):0.028000):0.005435):0.000001):0.351467);
(((Mfructigena:0.000001	Mfruticola:0.000001):0.071088	(Enecator:0.064268	((Arolfsii:0.055215	Ledodes:0.030088):0.010092	Abisporus:0.013902):0.156995):0.023483):0.068099	(((((Cquinoa:0.013625	(Bvulgaris:0.016223	Soleracea:0.030426):0.001577):0.029089	(Taestivum:0.043732	Osativa:0.002633):0.005387):0.002819	(Mindica:0.025374	Tpratense:0.075072):0.007190):0.016482	Alappa:0.023165):0.103534	Caustralis:0.072078):0.315434	(((((Rbivittatum:0.020690	(Municolor:0.000001	Gseraphini:0.000001):0.000001):0.000001	(((Pmuralis:0.000001	Pvitticeps:0.000001):0.005144	Pbivittatus:0.000001):0.000001	Gjaponicus:0.035622):0.007767):0.019418	Pannectens:0.044933):0.003120	Ccarcharias:0.070072):0.142879	(Dunidecimpunctata:0.051720	Btabaci:0.062457):0.116542):0.132032);
((((Mfruticola:0.000001	Mfructigena:0.000001):0.049150	Enecator:0.031863):0.016569	(Abisporus:0.003484	(Arolfsii:0.020735	Ledodes:0.006199):0.013789):0.080114):0.044618	((Cquinoa:0.000001	((Soleracea:0.024055	Bvulgaris:0.010647):0.001800	((Tpratense:0.040339	Taestivum:0.024388):0.005287	(Alappa:0.023766	(Mindica:0.020486	Osativa:0.002904):0.005169):0.002550):0.021826):0.013443):0.037927	Caustralis:0.083009):0.175344	((Dunidecimpunctata:0.053564	Btabaci:0.029953):0.102355	((Pannectens:0.079557	(Gjaponicus:0.011460	((Gseraphini:0.004458	(Rbivittatum:0.008981	Municolor:0.000001):0.000001):0.011231	(Pbivittatus:0.000001	(Pvitticeps:0.000001	Pmuralis:0.000001):0.000001):0.000001):0.002011):0.007449):0.000001	Ccarcharias:0.031880):0.059905):0.073561);
((((Mfruticola:0.000001	Mfructigena:0.000001):0.093897	Enecator:0.045870):0.048299	(Arolfsii:0.017774	(Abisporus:0.024980	Ledodes:0.010114):0.034225):0.083270):0.114544	((Alappa:0.020042	((Osativa:0.010074	((Tpratense:0.051069	Taestivum:0.043841):0.005219	((Bvulgaris:0.000001	Soleracea:0.013838):0.001521	Cquinoa:0.021042):0.036223):0.012579):0.010474	Mindica:0.027618):0.026223):0.035312	Caustralis:0.100513):0.318000	((Dunidecimpunctata:0.053200	Btabaci:0.043456):0.081523	(Ccarcharias:0.055519	(Pannectens:0.043933	(((Gjaponicus:0.016752	(Pbivittatus:0.000001	Pvitticeps:0.000001):0.000001):0.000001	Pmuralis:0.000001):0.007122	((Municolor:0.000001	Gseraphini:0.002356):0.000001	Rbivittatum:0.019022):0.000001):0.003575):0.001734):0.131268):0.039090);
(((Abisporus:0.000001	(Arolfsii:0.035491	Ledodes:0.014938):0.026176):0.096239	(Enecator:0.092651	(Mfruticola:0.000001	Mfructigena:0.000001):0.079546):0.035990):0.066224	((Ccarcharias:0.081005	((((Municolor:0.000001	Rbivittatum:0.021189):0.000001	Gseraphini:0.006990):0.003905	((Gjaponicus:0.018916	Pbivittatus:0.000001):0.000001	(Pvitticeps:0.004610	Pmuralis:0.000001):0.002308):0.010181):0.022693	Pannectens:0.071960):0.007643):0.117328	(Btabaci:0.035242	Dunidecimpunctata:0.081222):0.097439):0.085710	((Tpratense:0.025597	((((Mindica:0.027406	(Cquinoa:0.024193	(Soleracea:0.033686	Bvulgaris:0.002240):0.012326):0.027330):0.000001	Osativa:0.011656):0.005001	Alappa:0.039117):0.009720	Taestivum:0.050905):0.020987):0.058750	Caustralis:0.073388):0.293257);
(((Arolfsii:0.017428	(Ledodes:0.017422	Abisporus:0.029781):0.014472):0.112964	((Mfruticola:0.000001	Mfructigena:0.000001):0.084057	Enecator:0.057061):0.025347):0.126068	((Btabaci:0.065207	Dunidecimpunctata:0.051781):0.114594	(((((Rbivittatum:0.021731	Municolor:0.000001):0.000001	Gseraphini:0.007173):0.003748	(Gjaponicus:0.016989	(Pvitticeps:0.007185	(Pmuralis:0.000001	Pbivittatus:0.000001):0.000001):0.000001):0.010776):0.009304	Pannectens:0.083614):0.000001	Ccarcharias:0.041213):0.072759):0.018792	(Caustralis:0.095978	(((Soleracea:0.020584	Bvulgaris:0.005249):0.017679	Cquinoa:0.026591):0.018273	((Osativa:0.000001	(Mindica:0.030732	Alappa:0.041084):0.010254):0.008663	(Tpratense:0.047331	Taestivum:0.043324):0.012048):0.013658):0.053007):0.273296);
(((Enecator:0.041869	(Mfructigena:0.000001	Mfruticola:0.000001):0.061196):0.036907	(Arolfsii:0.031567	(Abisporus:0.020834	Ledodes:0.000001):0.018412):0.081544):0.106693	(((((Pbivittatus:0.000001	(Gjaponicus:0.025609	(Rbivittatum:0.015865	(Gseraphini:0.002243	Municolor:0.000001):0.000001):0.018403):0.000001):0.004500	(Pvitticeps:0.002229	Pmuralis:0.000001):0.000001):0.022674	Pannectens:0.055506):0.000001	Ccarcharias:0.067516):0.104826	(Dunidecimpunctata:0.053352	Btabaci:0.049278):0.146102):0.072261	((Tpratense:0.034250	(Taestivum:0.026979	(((Alappa:0.034946	Mindica:0.017875):0.014508	Osativa:0.013833):0.004887	(Cquinoa:0.016781	(Bvulgaris:0.002723	Soleracea:0.022820):0.000001):0.032828):0.013283):0.010998):0.068671	Caustralis:0.061447):0.304832);
((((Ledodes:0.007821	Arolfsii:0.034894):0.017544	Abisporus:0.006861):0.096388	((Mfruticola:0.000001	Mfructigena:0.000001):0.052494	Enecator:0.045091):0.078732):0.097398	(Caustralis:0.091750	(Alappa:0.028539	((Mindica:0.044785	Osativa:0.006081):0.008541	((Cquinoa:0.011518	(Soleracea:0.005637	Bvulgaris:0.008387):0.008256):0.018942	(Tpratense:0.052604	Taestivum:0.021502):0.006093):0.007875):0.016971):0.045711):0.312718	(((Pannectens:0.049841	((Rbivittatum:0.017039	(Gseraphini:0.000001	Municolor:0.000001):0.000001):0.003607	(Gjaponicus:0.025015	(Pvitticeps:0.002414	(Pbivittatus:0.000001	Pmuralis:0.000001):0.000001):0.000001):0.006120):0.016631):0.000001	Ccarcharias:0.058312):0.109593	(Dunidecimpunctata:0.069392	Btabaci:0.030261):0.100991):0.028020);
((((Mfructigena:0.000001	Mfruticola:0.000001):0.061147	Enecator:0.039691):0.038400	(Abisporus:0.002286	(Ledodes:0.026337	Arolfsii:0.046273):0.033060):0.063545):0.060416	(((((Taestivum:0.022609	((Bvulgaris:0.007698	Soleracea:0.016334):0.008210	Cquinoa:0.010601):0.018913):0.003358	Osativa:0.004674):0.013727	(Mindica:0.017157	Alappa:0.041437):0.017016):0.029347	Tpratense:0.030042):0.057244	Caustralis:0.056867):0.284412	(((Pannectens:0.051799	(((Rbivittatum:0.018868	Municolor:0.000001):0.000001	Gseraphini:0.002315):0.000001	(Gjaponicus:0.028842	((Pvitticeps:0.004555	Pmuralis:0.000001):0.002280	Pbivittatus:0.000001):0.000001):0.016574):0.015311):0.000001	Ccarcharias:0.064434):0.058322	(Dunidecimpunctata:0.062687	Btabaci:0.042886):0.125469):0.079909);
((((Arolfsii:0.031191	Ledodes:0.020259):0.013648	Abisporus:0.014367):0.097019	((Mfructigena:0.000001	Mfruticola:0.000001):0.044075	Enecator:0.055087):0.012627):0.127637	((Dunidecimpunctata:0.058486	Btabaci:0.015355):0.093417	(Ccarcharias:0.032749	(Pannectens:0.039695	(((Rbivittatum:0.014140	Municolor:0.000001):0.000001	Gseraphini:0.007031):0.003816	(((Pmuralis:0.000001	Pvitticeps:0.000001):0.000001	Pbivittatus:0.000001):0.000001	Gjaponicus:0.019317):0.003231):0.012785):0.018358):0.080664):0.065806	(Caustralis:0.062302	((Cquinoa:0.008666	(Soleracea:0.014814	Bvulgaris:0.011490):0.009061):0.011669	(((Osativa:0.006526	Mindica:0.026432):0.015228	(Alappa:0.033555	Taestivum:0.021906):0.010111):0.000001	Tpratense:0.049588):0.024496):0.049594):0.221883);
(((Mfruticola:0.000001	Mfructigena:0.000001):0.032769	(((Ledodes:0.027150	Abisporus:0.019756):0.017850	Arolfsii:0.016707):0.074076	Enecator:0.065041):0.035764):0.117765	(Alappa:0.000001	((((Taestivum:0.041791	Osativa:0.005772):0.005928	(Cquinoa:0.005535	(Soleracea:0.017230	Bvulgaris:0.011130):0.011543):0.045302):0.003005	(Tpratense:0.035395	Caustralis:0.117435):0.019180):0.010759	Mindica:0.033519):0.032139):0.271432	((Dunidecimpunctata:0.075625	Btabaci:0.033329):0.147077	(Ccarcharias:0.091081	(Pannectens:0.057691	((Gjaponicus:0.024687	((Pvitticeps:0.002347	Pmuralis:0.000001):0.002355	Pbivittatus:0.000001):0.000001):0.016848	(Rbivittatum:0.019034	(Gseraphini:0.002356	Municolor:0.000001):0.000001):0.000001):0.005368):0.001467):0.106998):0.089071);
(((Enecator:0.094443	(Mfruticola:0.000001	Mfructigena:0.000001):0.039543):0.036326	((Ledodes:0.003300	Arolfsii:0.031927):0.023607	Abisporus:0.003461):0.065121):0.052791	((Btabaci:0.028605	Dunidecimpunctata:0.076088):0.092305	((Pannectens:0.039099	((Gjaponicus:0.034418	(((Gseraphini:0.002432	Municolor:0.000001):0.000001	Rbivittatum:0.017136):0.012230	Pbivittatus:0.000001):0.000001):0.004732	(Pvitticeps:0.004696	Pmuralis:0.000001):0.000001):0.010867):0.000001	Ccarcharias:0.069509):0.079441):0.072123	(Caustralis:0.095119	(Osativa:0.000001	(Mindica:0.022762	(Alappa:0.047959	(((Bvulgaris:0.002742	Soleracea:0.005559):0.005143	Cquinoa:0.017544):0.031923	(Tpratense:0.023174	Taestivum:0.024911):0.006272):0.003563):0.018992):0.020303):0.039395):0.357319);
((((Ledodes:0.020178	Abisporus:0.019091):0.009290	Arolfsii:0.011563):0.078642	(Enecator:0.068411	(Mfruticola:0.000001	Mfructigena:0.000001):0.064145):0.056443):0.077611	(Caustralis:0.074204	(Alappa:0.037242	((((Bvulgaris:0.005580	Soleracea:0.017607):0.008780	Cquinoa:0.005659):0.049371	(Osativa:0.005823	Taestivum:0.045663):0.008902):0.006116	(Tpratense:0.050182	Mindica:0.030792):0.010366):0.039180):0.049847):0.330781	((Dunidecimpunctata:0.052447	Btabaci:0.063432):0.077389	((Pannectens:0.059008	((Gjaponicus:0.010220	((Pvitticeps:0.000001	Pmuralis:0.000001):0.005040	Pbivittatus:0.000001):0.000001):0.012799	((Gseraphini:0.002511	Municolor:0.000001):0.000001	Rbivittatum:0.022900):0.000001):0.011503):0.008078	Ccarcharias:0.072734):0.069623):0.077538);
(((Abisporus:0.000001	(Ledodes:0.009196	Arolfsii:0.020554):0.032501):0.075172	((Mfructigena:0.000001	Mfruticola:0.000001):0.061726	Enecator:0.058915):0.088671):0.114885	(Tpratense:0.000001	(Taestivum:0.040933	(((Mindica:0.026264	Alappa:0.043323):0.006660	Osativa:0.007951):0.006530	((Bvulgaris:0.002621	Soleracea:0.011330):0.005439	(Caustralis:0.117736	Cquinoa:0.004971):0.023888):0.016233):0.016834):0.028731):0.334293	((Btabaci:0.035047	Dunidecimpunctata:0.060632):0.095745	(Ccarcharias:0.045787	((((Pmuralis:0.000001	Pvitticeps:0.002393):0.002403	(Gjaponicus:0.012289	Pbivittatus:0.000001):0.000001):0.009672	(Gseraphini:0.007070	(Rbivittatum:0.018966	Municolor:0.000001):0.000001):0.002386):0.014927	Pannectens:0.053370):0.003539):0.063577):0.010533);
(((Enecator:0.052525	(Mfructigena:0.000001	Mfruticola:0.000001):0.041979):0.037372	((Arolfsii:0.035907	Ledodes:0.006636):0.021631	Abisporus:0.004536):0.115433):0.067579	((Ccarcharias:0.062824	(((Pvitticeps:0.002332	((Pbivittatus:0.000001	Gjaponicus:0.024007):0.000001	Pmuralis:0.000001):0.000001):0.009394	((Gseraphini:0.000001	Municolor:0.000001):0.000001	Rbivittatum:0.019040):0.009630):0.000001	Pannectens:0.067175):0.005021):0.080959	(Dunidecimpunctata:0.058124	Btabaci:0.032522):0.053458):0.086502	((Cquinoa:0.008647	(((Alappa:0.040615	(Taestivum:0.031581	Tpratense:0.037551):0.012688):0.000001	(Osativa:0.000001	Mindica:0.040319):0.011540):0.029941	(Bvulgaris:0.000001	Soleracea:0.031356):0.011192):0.005675):0.071792	Caustralis:0.067722):0.322859);
(((Abisporus:0.000001	(Ledodes:0.009819	Arolfsii:0.034141):0.035837):0.059475	(Enecator:0.084245	(Mfruticola:0.000001	Mfructigena:0.000001):0.055105):0.045999):0.080921	((((Mindica:0.033468	Tpratense:0.032638):0.017914	((Taestivum:0.043346	Osativa:0.011967):0.008923	(Cquinoa:0.019531	(Bvulgaris:0.005347	Soleracea:0.022281):0.002773):0.025245):0.009483):0.024260	Alappa:0.029983):0.041584	Caustralis:0.084049):0.372397	(((Pannectens:0.065592	(((Gseraphini:0.007007	Municolor:0.000001):0.000001	Rbivittatum:0.018783):0.002740	((Pvitticeps:0.004663	Pmuralis:0.000001):0.002334	(Gjaponicus:0.019214	Pbivittatus:0.000001):0.000001):0.009038):0.001464):0.016009	Ccarcharias:0.054423):0.077991	(Btabaci:0.054505	Dunidecimpunctata:0.053131):0.099488):0.064639);
(((Enecator:0.076242	(Mfruticola:0.000001	Mfructigena:0.000001):0.041956):0.054854	(Abisporus:0.002450	(Arolfsii:0.043154	Ledodes:0.004145):0.027436):0.054707):0.124187	((Alappa:0.039449	(Tpratense:0.041693	(((((Soleracea:0.015064	Cquinoa:0.033003):0.002372	Bvulgaris:0.000001):0.026800	Taestivum:0.037044):0.000001	Mindica:0.030552):0.011353	Osativa:0.011113):0.003730):0.024441):0.025348	Caustralis:0.077245):0.306937	(((Pannectens:0.057578	(((Gjaponicus:0.002390	Pbivittatus:0.000001):0.000001	(Pmuralis:0.000001	Pvitticeps:0.004738):0.002372):0.013345	(Municolor:0.000001	(Rbivittatum:0.021439	Gseraphini:0.002350):0.000001):0.005956):0.011477):0.000690	Ccarcharias:0.069360):0.082942	(Dunidecimpunctata:0.061271	Btabaci:0.031231):0.132519):0.052339);
(((Arolfsii:0.018704	(Ledodes:0.009836	Abisporus:0.036137):0.026768):0.115888	((Mfructigena:0.000001	Mfruticola:0.000001):0.059634	Enecator:0.045555):0.041067):0.066709	(Caustralis:0.069610	(Alappa:0.005366	((Osativa:0.015057	((((Soleracea:0.015893	Bvulgaris:0.002512):0.004929	Cquinoa:0.013299):0.015525	Tpratense:0.041207):0.000001	Taestivum:0.026084):0.007528):0.016818	Mindica:0.020490):0.031028):0.077237):0.187088	((Dunidecimpunctata:0.075494	Btabaci:0.043850):0.084652	((Pannectens:0.097972	((Pvitticeps:0.004322	Pmuralis:0.000001):0.000001	((Rbivittatum:0.022726	(Gseraphini:0.006715	Municolor:0.000001):0.000001):0.022825	(Gjaponicus:0.006634	Pbivittatus:0.000001):0.000001):0.006566):0.028857):0.000001	Ccarcharias:0.073034):0.057097):0.145569);
((((Mfruticola:0.000001	Mfructigena:0.000001):0.056506	Enecator:0.038463):0.021608	((Ledodes:0.009757	Arolfsii:0.012634):0.013989	Abisporus:0.001387):0.081781):0.071643	((Dunidecimpunctata:0.069258	Btabaci:0.019136):0.049379	((Pannectens:0.036690	((Gseraphini:0.004545	(Rbivittatum:0.018403	Municolor:0.000001):0.000001):0.009893	((Pmuralis:0.000001	(Gjaponicus:0.000001	Pbivittatus:0.000001):0.000001):0.000001	Pvitticeps:0.004487):0.006117):0.006677):0.000001	Ccarcharias:0.045586):0.059370):0.076069	(Caustralis:0.050277	(((Soleracea:0.007984	Bvulgaris:0.000001):0.002938	Cquinoa:0.013257):0.017873	(Alappa:0.033544	((Osativa:0.000001	Mindica:0.015848):0.012903	(Taestivum:0.008935	Tpratense:0.058727):0.007966):0.003211):0.014091):0.044272):0.199479);
(((Arolfsii:0.021899	(Abisporus:0.019998	Ledodes:0.014035):0.022682):0.060304	(Enecator:0.043677	(Mfruticola:0.000001	Mfructigena:0.000001):0.057415):0.037938):0.041031	(Caustralis:0.032426	((Cquinoa:0.016979	(Soleracea:0.011437	Bvulgaris:0.002683):0.008848):0.025479	(((Alappa:0.023383	Taestivum:0.018980):0.018536	Tpratense:0.040993):0.000001	(Mindica:0.030108	Osativa:0.000001):0.017949):0.015877):0.077545):0.252594	((Ccarcharias:0.041992	(Pannectens:0.054178	((Municolor:0.000001	(Rbivittatum:0.016292	Gseraphini:0.002310):0.000001):0.005546	((Pvitticeps:0.002305	Gjaponicus:0.006955):0.000001	(Pmuralis:0.000001	Pbivittatus:0.000001):0.000001):0.006108):0.006480):0.000001):0.074679	(Btabaci:0.039454	Dunidecimpunctata:0.039612):0.090473):0.076776);
((((Ledodes:0.005910	Arolfsii:0.042081):0.026264	Abisporus:0.003985):0.092479	((Mfructigena:0.000001	Mfruticola:0.000001):0.077363	Enecator:0.038844):0.036434):0.106710	((Btabaci:0.041337	Dunidecimpunctata:0.063979):0.129282	((Pannectens:0.048560	(Pmuralis:0.000001	(Pvitticeps:0.004757	((Gjaponicus:0.032089	((Rbivittatum:0.009691	Municolor:0.000001):0.000001	Gseraphini:0.004819):0.012169):0.000001	Pbivittatus:0.000001):0.002382):0.000001):0.020783):0.002913	Ccarcharias:0.054505):0.062639):0.050673	(Caustralis:0.099368	(Alappa:0.025376	(Mindica:0.034100	((((Bvulgaris:0.002957	Soleracea:0.018651):0.009086	Cquinoa:0.006433):0.034788	(Tpratense:0.037169	Taestivum:0.046244):0.003292):0.015841	Osativa:0.005034):0.010647):0.021457):0.045924):0.412459);
(((Abisporus:0.000001	(Ledodes:0.004231	Arolfsii:0.034337):0.015708):0.068056	((Mfructigena:0.000001	Mfruticola:0.000001):0.025778	Enecator:0.046082):0.027770):0.048818	(((((((Bvulgaris:0.002161	Soleracea:0.027210):0.007245	Cquinoa:0.014358):0.019130	Alappa:0.011685):0.000001	(Mindica:0.016581	Osativa:0.004721):0.006963):0.002238	Taestivum:0.016986):0.018886	Tpratense:0.023303):0.058843	Caustralis:0.053272):0.168281	((Ccarcharias:0.023863	(Pannectens:0.064707	((((Pmuralis:0.000001	Pvitticeps:0.000001):0.000001	Pbivittatus:0.000001):0.000001	Gjaponicus:0.006357):0.000001	((Gseraphini:0.002156	Municolor:0.000001):0.000001	Rbivittatum:0.004300):0.021965):0.007745):0.008943):0.066279	(Btabaci:0.023036	Dunidecimpunctata:0.037800):0.040213):0.077393);
((((Ledodes:0.003657	Arolfsii:0.049871):0.034064	Abisporus:0.000001):0.071763	((Mfructigena:0.000001	Mfruticola:0.000001):0.047331	Enecator:0.040236):0.056283):0.110278	((Btabaci:0.049681	Dunidecimpunctata:0.039584):0.147033	(((((Pmuralis:0.000001	Pvitticeps:0.002372):0.002382	(Gjaponicus:0.029954	Pbivittatus:0.000001):0.000001):0.016277	(Gseraphini:0.002392	(Rbivittatum:0.016944	Municolor:0.000001):0.000001):0.003407):0.016967	Pannectens:0.071062):0.000001	Ccarcharias:0.081796):0.074569):0.040557	(((((Mindica:0.024380	Alappa:0.038297):0.012031	(Osativa:0.009073	Taestivum:0.044211):0.002817):0.005871	Tpratense:0.052104):0.010759	(Bvulgaris:0.008726	(Soleracea:0.014937	Cquinoa:0.008889):0.000001):0.019189):0.051088	Caustralis:0.085525):0.359452);
(((Arolfsii:0.030401	(Ledodes:0.030941	Abisporus:0.022964):0.019206):0.091329	((Mfruticola:0.000001	Mfructigena:0.000001):0.063755	Enecator:0.072059):0.046548):0.070564	(Caustralis:0.073319	(Alappa:0.028263	((Osativa:0.005368	(((Soleracea:0.013787	Bvulgaris:0.013600):0.002668	Cquinoa:0.025322):0.032170	(Tpratense:0.052812	Mindica:0.018882):0.005227):0.001782):0.018393	Taestivum:0.040663):0.003038):0.060906):0.319350	((Btabaci:0.047698	Dunidecimpunctata:0.050164):0.105665	(Ccarcharias:0.074217	((((Rbivittatum:0.018604	Municolor:0.000001):0.000001	Gseraphini:0.004587):0.010014	(Gjaponicus:0.023729	(Pvitticeps:0.004578	(Pbivittatus:0.000001	Pmuralis:0.000001):0.000001):0.000001):0.018165):0.014859	Pannectens:0.063155):0.000001):0.061366):0.097321);
((((Mfruticola:0.000001	Mfructigena:0.000001):0.044048	Enecator:0.037124):0.052538	(Abisporus:0.000001	(Ledodes:0.012088	Arolfsii:0.049509):0.021397):0.105512):0.067994	((Alappa:0.025472	(((Cquinoa:0.007391	(Soleracea:0.010031	Bvulgaris:0.002358):0.009934):0.038916	(Tpratense:0.036790	Taestivum:0.024725):0.002241):0.008852	(Mindica:0.024558	Osativa:0.000001):0.008069):0.013362):0.044736	Caustralis:0.050152):0.248602	(((((Gseraphini:0.004559	(Rbivittatum:0.016150	Municolor:0.000001):0.000001):0.007250	((Pbivittatus:0.000001	Gjaponicus:0.013748):0.000001	(Pmuralis:0.000001	Pvitticeps:0.000001):0.002263):0.008875):0.015598	Pannectens:0.048978):0.000001	Ccarcharias:0.042891):0.039450	(Dunidecimpunctata:0.029485	Btabaci:0.043799):0.086960):0.059860);
((((Mfruticola:0.000001	Mfructigena:0.000001):0.060455	Enecator:0.047616):0.025689	(Arolfsii:0.026121	(Ledodes:0.013234	Abisporus:0.032218):0.033999):0.084864):0.080328	(Caustralis:0.046832	(Alappa:0.040498	((((Cquinoa:0.016936	(Bvulgaris:0.002606	Soleracea:0.019539):0.005210):0.018441	Taestivum:0.034127):0.000001	Tpratense:0.055825):0.015822	(Mindica:0.039414	Osativa:0.008534):0.014185):0.011265):0.070215):0.265224	(((((Rbivittatum:0.022388	(Gseraphini:0.002458	Municolor:0.000001):0.000001):0.005945	((Pbivittatus:0.000001	Pvitticeps:0.000001):0.000001	(Pmuralis:0.000001	Gjaponicus:0.022500):0.000001):0.006437):0.003994	Pannectens:0.042478):0.010486	Ccarcharias:0.071997):0.089585	(Dunidecimpunctata:0.054327	Btabaci:0.033229):0.120567):0.033214);
((Enecator:0.020252	((Mfructigena:0.000001	Mfruticola:0.000001):0.092799	(Arolfsii:0.019502	(Ledodes:0.007736	Abisporus:0.031172):0.035160):0.116360):0.014340):0.119802	((Ccarcharias:0.067263	(Pannectens:0.058875	((Gjaponicus:0.007296	((Pmuralis:0.000001	Pvitticeps:0.000001):0.002396	Pbivittatus:0.000001):0.000001):0.007270	((Municolor:0.000001	Gseraphini:0.009645):0.000001	Rbivittatum:0.024225):0.000001):0.013597):0.000001):0.081805	(Btabaci:0.064930	Dunidecimpunctata:0.047670):0.152808):0.087461	(Caustralis:0.091584	(((Osativa:0.008471	(Taestivum:0.030135	((Soleracea:0.028790	Bvulgaris:0.002720):0.000001	Cquinoa:0.022601):0.020683):0.005686):0.008266	(Alappa:0.039173	Mindica:0.021201):0.012586):0.021844	Tpratense:0.011004):0.027137):0.286414);
((((Mfructigena:0.000001	Mfruticola:0.000001):0.073264	Enecator:0.063651):0.050072	((Ledodes:0.014335	Arolfsii:0.034766):0.015111	Abisporus:0.000001):0.131508):0.120765	(((Pannectens:0.070515	((Gjaponicus:0.007204	(Pbivittatus:0.000001	(Pvitticeps:0.004776	Pmuralis:0.000001):0.000001):0.000001):0.018599	(Gseraphini:0.004814	(Rbivittatum:0.021865	Municolor:0.000001):0.000001):0.003500):0.025862):0.000001	Ccarcharias:0.084174):0.046442	(Dunidecimpunctata:0.065980	Btabaci:0.047274):0.183377):0.070068	((Tpratense:0.016371	((((Soleracea:0.020357	Bvulgaris:0.005513):0.011537	Cquinoa:0.011462):0.024421	((Alappa:0.044510	Mindica:0.026929):0.002760	Osativa:0.013800):0.008406):0.008822	Taestivum:0.047387):0.017573):0.071341	Caustralis:0.087140):0.332264);
((((Mfruticola:0.000001	Mfructigena:0.000001):0.040600	Enecator:0.051020):0.057650	(Abisporus:0.028174	(Ledodes:0.010248	Arolfsii:0.043769):0.013616):0.077669):0.078313	(Caustralis:0.048810	(Tpratense:0.040875	(((Osativa:0.007601	(Alappa:0.048256	Mindica:0.024988):0.023081):0.000001	(Cquinoa:0.021458	(Soleracea:0.010434	Bvulgaris:0.007723):0.001787):0.022473):0.008744	Taestivum:0.028362):0.016146):0.048324):0.281744	((Btabaci:0.034656	Dunidecimpunctata:0.061865):0.140683	(Ccarcharias:0.067362	(((Pvitticeps:0.002235	Pmuralis:0.000001):0.000001	((((Gseraphini:0.009212	Municolor:0.000001):0.000001	Rbivittatum:0.013814):0.030634	Gjaponicus:0.013731):0.000001	Pbivittatus:0.000001):0.004510):0.029982	Pannectens:0.055501):0.000072):0.079429):0.117216);
((((Ledodes:0.011876	Arolfsii:0.036263):0.019037	Abisporus:0.015338):0.072281	(Enecator:0.039231	(Mfructigena:0.000001	Mfruticola:0.000001):0.047798):0.033822):0.080895	((Btabaci:0.030262	Dunidecimpunctata:0.037256):0.066990	(Ccarcharias:0.057074	((Gjaponicus:0.012379	((Rbivittatum:0.007154	(Gseraphini:0.009589	Municolor:0.000001):0.000001):0.016865	((Pvitticeps:0.000001	Pmuralis:0.000001):0.002321	Pbivittatus:0.000001):0.000001):0.006827):0.015995	Pannectens:0.070252):0.000001):0.107747):0.075182	((Tpratense:0.021520	(((Osativa:0.002362	(Mindica:0.019209	Alappa:0.020213):0.010881):0.000001	(Soleracea:0.016553	(Cquinoa:0.010932	Bvulgaris:0.005370):0.000001):0.027924):0.002526	Taestivum:0.023139):0.021375):0.041612	Caustralis:0.056009):0.295393);
(((Arolfsii:0.018001	(Abisporus:0.017959	Ledodes:0.007392):0.011281):0.087255	(Enecator:0.049652	(Mfruticola:0.000001	Mfructigena:0.000001):0.054747):0.021003):0.123031	((((Bvulgaris:0.002541	Soleracea:0.022914):0.008160	Cquinoa:0.019575):0.019904	((Taestivum:0.009725	Tpratense:0.042909):0.007585	(Alappa:0.036015	(Mindica:0.029860	Osativa:0.000001):0.008275):0.000819):0.019819):0.042606	Caustralis:0.109351):0.199636	((((((Rbivittatum:0.016600	(Gseraphini:0.007114	Municolor:0.000001):0.000001):0.016686	(Gjaponicus:0.011776	Pbivittatus:0.000001):0.000001):0.006964	(Pvitticeps:0.000001	Pmuralis:0.000001):0.000001):0.011307	Pannectens:0.071752):0.000001	Ccarcharias:0.071452):0.084081	(Dunidecimpunctata:0.052576	Btabaci:0.037755):0.126701):0.039100);
(((Abisporus:0.007404	(Ledodes:0.009816	Arolfsii:0.058463):0.036722):0.106809	((Mfruticola:0.000001	Mfructigena:0.000001):0.032431	Enecator:0.074172):0.034475):0.124523	((Dunidecimpunctata:0.081750	Btabaci:0.033152):0.086438	((Pannectens:0.057646	(((Rbivittatum:0.016623	(Gseraphini:0.000001	Municolor:0.000001):0.000001):0.009362	(Pvitticeps:0.006967	(Pbivittatus:0.000001	Pmuralis:0.000001):0.000001):0.000001):0.004340	Gjaponicus:0.012115):0.004099):0.014148	Ccarcharias:0.040860):0.058207):0.068615	(Caustralis:0.054232	(((Mindica:0.024900	Tpratense:0.037478):0.011429	(((Soleracea:0.005372	Bvulgaris:0.002640):0.004154	Cquinoa:0.023002):0.041902	(Taestivum:0.038027	Osativa:0.004915):0.008402):0.005741):0.012515	Alappa:0.028087):0.055006):0.290837);
((((Mfruticola:0.000001	Mfructigena:0.000001):0.029694	Enecator:0.035981):0.043474	(Abisporus:0.011230	(Arolfsii:0.031982	Ledodes:0.011571):0.025948):0.106186):0.092519	(Caustralis:0.064008	(Tpratense:0.036075	(Taestivum:0.028407	((Osativa:0.000001	(Alappa:0.043097	Mindica:0.013678):0.007663):0.007489	(Cquinoa:0.010775	(Soleracea:0.013522	Bvulgaris:0.002544):0.005450):0.022147):0.008697):0.014907):0.032989):0.214523	((Btabaci:0.040506	Dunidecimpunctata:0.060465):0.103564	(Ccarcharias:0.042710	(Pannectens:0.030350	(((Pbivittatus:0.000001	(Pvitticeps:0.000001	Pmuralis:0.000001):0.002420):0.000001	Gjaponicus:0.014844):0.009790	(Gseraphini:0.002397	(Municolor:0.000001	Rbivittatum:0.009695):0.000001):0.000001):0.011747):0.003371):0.064372):0.046443);
(((Arolfsii:0.025978	(Abisporus:0.022715	Ledodes:0.006301):0.017274):0.065177	(Enecator:0.047046	(Mfruticola:0.000001	Mfructigena:0.000001):0.041773):0.046438):0.079341	((Soleracea:0.004692	(((Taestivum:0.013616	Tpratense:0.023521):0.005702	(Osativa:0.010319	(Alappa:0.039895	Mindica:0.016252):0.018062):0.001470):0.021863	(Cquinoa:0.018689	Bvulgaris:0.000001):0.000001):0.006965):0.060582	Caustralis:0.073957):0.213915	(((Pannectens:0.066628	(Pvitticeps:0.002095	(((Gjaponicus:0.008485	Pbivittatus:0.000001):0.000001	(Municolor:0.000001	(Rbivittatum:0.017158	Gseraphini:0.006421):0.000001):0.008541):0.002101	Pmuralis:0.000001):0.000001):0.000493):0.000001	Ccarcharias:0.051092):0.060732	(Btabaci:0.029593	Dunidecimpunctata:0.048755):0.110063):0.105270);
(((Abisporus:0.010026	(Arolfsii:0.074115	Ledodes:0.011401):0.029166):0.103293	(Enecator:0.068372	(Mfruticola:0.000001	Mfructigena:0.000001):0.028347):0.047552):0.065367	((Dunidecimpunctata:0.042957	Btabaci:0.056342):0.104847	((((Pbivittatus:0.000001	(Gjaponicus:0.019067	(Pmuralis:0.000001	Pvitticeps:0.002329):0.000001):0.000001):0.004673	((Rbivittatum:0.018785	Municolor:0.000001):0.000001	Gseraphini:0.006987):0.000001):0.012584	Pannectens:0.042899):0.006394	Ccarcharias:0.063977):0.059474):0.067070	((Tpratense:0.011940	((Alappa:0.058753	(((Soleracea:0.020241	Bvulgaris:0.002654):0.005910	Cquinoa:0.008345):0.037240	(Taestivum:0.047806	Osativa:0.011628):0.008788):0.010307):0.002664	Mindica:0.022086):0.020239):0.064136	Caustralis:0.063012):0.260697);
((((Ledodes:0.006991	Arolfsii:0.035894):0.031069	Abisporus:0.000427):0.065706	(Enecator:0.056047	(Mfruticola:0.000001	Mfructigena:0.000001):0.077844):0.038716):0.143236	((Dunidecimpunctata:0.056086	Btabaci:0.051757):0.106280	(Ccarcharias:0.042086	((((Gseraphini:0.002461	Municolor:0.000001):0.000001	Rbivittatum:0.019895):0.004356	((Pbivittatus:0.000001	(Pvitticeps:0.007359	Pmuralis:0.000001):0.004936):0.000001	Gjaponicus:0.015121):0.010673):0.008325	Pannectens:0.032401):0.000001):0.069633):0.089469	(Alappa:0.000001	(Caustralis:0.099343	(((((Bvulgaris:0.011283	Soleracea:0.008579):0.002798	Cquinoa:0.026385):0.022968	(Tpratense:0.048275	Mindica:0.032962):0.011014):0.000001	Osativa:0.000001):0.009874	Taestivum:0.045622):0.005119):0.029941):0.306626);
((((Mfructigena:0.000001	Mfruticola:0.000001):0.060489	Enecator:0.056932):0.043304	((Ledodes:0.016643	Arolfsii:0.054224):0.023069	Abisporus:0.006810):0.128669):0.097565	(((((((Bvulgaris:0.007970	Soleracea:0.019368):0.002683	Cquinoa:0.013624):0.036194	(Mindica:0.013956	Osativa:0.004526):0.004717):0.005952	Alappa:0.041877):0.005836	Taestivum:0.010252):0.019794	Tpratense:0.022527):0.029029	Caustralis:0.047333):0.324224	(((Pannectens:0.039158	((Pbivittatus:0.000001	((Rbivittatum:0.021188	(Gseraphini:0.000001	Municolor:0.000001):0.000001):0.011552	Gjaponicus:0.018598):0.000001):0.002254	(Pvitticeps:0.002246	Pmuralis:0.000001):0.000001):0.013131):0.000001	Ccarcharias:0.058859):0.088999	(Btabaci:0.048513	Dunidecimpunctata:0.055369):0.121778):0.054917);
((((Mfruticola:0.000001	Mfructigena:0.000001):0.041244	Enecator:0.035941):0.027587	(Abisporus:0.014905	(Ledodes:0.007651	Arolfsii:0.028910):0.027784):0.079390):0.055219	(Caustralis:0.057335	(Tpratense:0.030295	((((Cquinoa:0.015874	(Soleracea:0.007855	Bvulgaris:0.000001):0.002568):0.015883	Osativa:0.005234):0.000001	(Alappa:0.016712	Mindica:0.013420):0.014073):0.003996	Taestivum:0.023626):0.014990):0.055003):0.235246	((Dunidecimpunctata:0.046841	Btabaci:0.027463):0.114878	(Ccarcharias:0.022407	(Pannectens:0.041138	((Pbivittatus:0.000001	(Gjaponicus:0.032839	(Rbivittatum:0.007357	(Gseraphini:0.004905	Municolor:0.000001):0.000001):0.009854):0.000001):0.002420	(Pvitticeps:0.002411	Pmuralis:0.000001):0.000001):0.011905):0.019989):0.069248):0.074064);
((((Abisporus:0.009167	Ledodes:0.022340):0.014920	Arolfsii:0.024972):0.042860	(Enecator:0.054935	(Mfruticola:0.000001	Mfructigena:0.000001):0.045461):0.023667):0.079576	((((Alappa:0.026817	((Soleracea:0.023765	Bvulgaris:0.000001):0.002673	(Caustralis:0.112522	Cquinoa:0.016209):0.004745):0.013610):0.001475	(Tpratense:0.040878	Mindica:0.010766):0.016105):0.007995	Osativa:0.005025):0.012582	Taestivum:0.015439):0.277770	((Ccarcharias:0.072072	(Pannectens:0.062012	(Gjaponicus:0.020407	((Pbivittatus:0.000001	(Pmuralis:0.000001	Pvitticeps:0.000001):0.002327):0.000001	(Rbivittatum:0.009389	(Municolor:0.000001	Gseraphini:0.004692):0.000001):0.019176):0.008765):0.012694):0.000001):0.069071	(Btabaci:0.034341	Dunidecimpunctata:0.050782):0.121434):0.075466);
((((Mfructigena:0.000001	Mfruticola:0.000001):0.057587	Enecator:0.051730):0.070813	(Abisporus:0.011837	(Ledodes:0.011786	Arolfsii:0.054208):0.033232):0.123048):0.171691	((Dunidecimpunctata:0.071628	Btabaci:0.083407):0.143032	(Ccarcharias:0.066206	(Pannectens:0.062631	(((Pmuralis:0.000001	(Pbivittatus:0.000001	Gjaponicus:0.021747):0.000001):0.000001	Pvitticeps:0.002631):0.010588	((Municolor:0.000001	Rbivittatum:0.015738):0.000001	Gseraphini:0.002572):0.000001):0.014673):0.000001):0.080335):0.043461	(Caustralis:0.131964	(Tpratense:0.034012	(Taestivum:0.048057	((Cquinoa:0.012806	(Bvulgaris:0.000001	Soleracea:0.009450):0.018979):0.026293	((Mindica:0.028650	Alappa:0.044284):0.011758	Osativa:0.007873):0.009169):0.003650):0.018852):0.038873):0.296807);
(((Abisporus:0.013817	(Ledodes:0.006392	Arolfsii:0.044559):0.016828):0.095348	(Enecator:0.024771	(Mfruticola:0.000001	Mfructigena:0.000001):0.057043):0.041140):0.116426	(Alappa:0.000001	((Taestivum:0.023332	(Osativa:0.006969	((Tpratense:0.041577	Mindica:0.022177):0.001958	(Cquinoa:0.015515	(Bvulgaris:0.002930	Soleracea:0.009007):0.002337):0.021096):0.001915):0.011079):0.013195	Caustralis:0.112856):0.029308):0.289040	((Ccarcharias:0.064811	(((Pvitticeps:0.002617	Pmuralis:0.000001):0.000001	((Gjaponicus:0.013353	(Gseraphini:0.002601	(Rbivittatum:0.005207	Municolor:0.000001):0.000001):0.010601):0.000001	Pbivittatus:0.000001):0.002630):0.020719	Pannectens:0.050177):0.000001):0.061732	(Btabaci:0.033388	Dunidecimpunctata:0.081421):0.071687):0.079010);
(((Arolfsii:0.013048	(Abisporus:0.031433	Ledodes:0.015511):0.024356):0.072614	(Enecator:0.063943	(Mfruticola:0.000001	Mfructigena:0.000001):0.081579):0.040723):0.110987	((Tpratense:0.030565	((((Mindica:0.048287	Osativa:0.009833):0.006982	(Cquinoa:0.011248	(Soleracea:0.022782	Bvulgaris:0.010943):0.017115):0.027281):0.009956	Alappa:0.021864):0.011133	Taestivum:0.053631):0.015807):0.056788	Caustralis:0.085416):0.260693	((Btabaci:0.062538	Dunidecimpunctata:0.038176):0.116973	(Ccarcharias:0.052452	(((Gjaponicus:0.014556	((Pvitticeps:0.000001	Pmuralis:0.000001):0.002396	Pbivittatus:0.000001):0.000001):0.014666	((Municolor:0.000001	Gseraphini:0.004821):0.000001	Rbivittatum:0.009619):0.000001):0.008593	Pannectens:0.064133):0.028447):0.066586):0.095478);
((((Arolfsii:0.036519	Ledodes:0.008859):0.014397	Abisporus:0.011215):0.038813	(Enecator:0.059988	(Mfruticola:0.000001	Mfructigena:0.000001):0.052990):0.015063):0.066954	((Dunidecimpunctata:0.050972	Btabaci:0.023653):0.116278	((Pannectens:0.037547	((Pvitticeps:0.000001	Pmuralis:0.000001):0.000001	(((Gseraphini:0.011480	(Rbivittatum:0.013689	Municolor:0.000001):0.000001):0.009150	Gjaponicus:0.023072):0.000001	Pbivittatus:0.000001):0.002240):0.011758):0.000001	Ccarcharias:0.030220):0.048293):0.046882	(Taestivum:0.010039	((((Caustralis:0.076019	Cquinoa:0.009846):0.007982	(Bvulgaris:0.004913	Soleracea:0.007524):0.002497):0.023543	(Osativa:0.000001	(Mindica:0.012868	Alappa:0.026741):0.023754):0.002265):0.008728	Tpratense:0.026914):0.010794):0.266700);
((((Mfruticola:0.000001	Mfructigena:0.000001):0.066050	Enecator:0.039850):0.034474	(Abisporus:0.000001	(Ledodes:0.008990	Arolfsii:0.029382):0.028665):0.084614):0.074962	(Caustralis:0.084685	((((Osativa:0.015953	(Cquinoa:0.007794	(Soleracea:0.021154	Bvulgaris:0.002538):0.002651):0.016954):0.000001	(Tpratense:0.032459	Mindica:0.028221):0.017817):0.009650	Taestivum:0.032768):0.012758	Alappa:0.019713):0.024774):0.326523	((Btabaci:0.043302	Dunidecimpunctata:0.055001):0.108677	((Pannectens:0.054438	(((Gjaponicus:0.015608	Pbivittatus:0.000001):0.000001	(Pmuralis:0.000001	Pvitticeps:0.000001):0.002191):0.020719	(Rbivittatum:0.017931	(Municolor:0.000001	Gseraphini:0.000001):0.000001):0.004308):0.005495):0.000001	Ccarcharias:0.059834):0.067225):0.042221);
((Enecator:0.044744	((Arolfsii:0.030969	(Abisporus:0.026296	Ledodes:0.017012):0.010228):0.115348	(Mfruticola:0.000001	Mfructigena:0.000001):0.059168):0.016071):0.099266	((Ccarcharias:0.057672	(Pannectens:0.064158	(((Rbivittatum:0.019454	Municolor:0.000001):0.000001	Gseraphini:0.007247):0.003654	((Pvitticeps:0.000001	Pmuralis:0.000001):0.002408	(Gjaponicus:0.012294	Pbivittatus:0.000001):0.000001):0.011014):0.009686):0.000001):0.047800	(Dunidecimpunctata:0.054500	Btabaci:0.055168):0.128725):0.094609	((Osativa:0.003074	(Mindica:0.016604	(Alappa:0.025065	(((Soleracea:0.018319	Bvulgaris:0.002441):0.002551	Cquinoa:0.015638):0.035433	(Tpratense:0.038146	Taestivum:0.019260):0.008256):0.006570):0.006218):0.005604):0.040202	Caustralis:0.067852):0.195704);
(((Enecator:0.051622	(Mfructigena:0.000001	Mfruticola:0.000001):0.045386):0.038622	((Abisporus:0.034606	Ledodes:0.009273):0.031759	Arolfsii:0.018004):0.062649):0.128430	((Btabaci:0.038332	Dunidecimpunctata:0.035496):0.119588	(((((Pmuralis:0.000001	Pbivittatus:0.000001):0.000001	(Pvitticeps:0.004457	Gjaponicus:0.018237):0.000001):0.016125	((Rbivittatum:0.037130	Municolor:0.000001):0.000001	Gseraphini:0.006800):0.000001):0.004124	Pannectens:0.085239):0.001853	Ccarcharias:0.046767):0.070983):0.051518	((((Osativa:0.009603	((Cquinoa:0.010993	(Soleracea:0.018818	Bvulgaris:0.002560):0.002094):0.022299	(Taestivum:0.030473	Tpratense:0.028998):0.006556):0.012565):0.015401	Mindica:0.021242):0.014041	Alappa:0.026617):0.041171	Caustralis:0.068488):0.216905);
((((Mfruticola:0.000001	Mfructigena:0.000001):0.053102	Enecator:0.059190):0.022502	(Abisporus:0.009786	(Arolfsii:0.039103	Ledodes:0.013437):0.011046):0.117656):0.145681	((Dunidecimpunctata:0.083399	Btabaci:0.044809):0.121523	((Pannectens:0.038578	(Pvitticeps:0.012562	(Pmuralis:0.000001	((((Gseraphini:0.005008	Municolor:0.000001):0.000001	Rbivittatum:0.020366):0.005039	Gjaponicus:0.020627):0.000001	Pbivittatus:0.000001):0.005023):0.000001):0.018021):0.000001	Ccarcharias:0.046700):0.060847):0.055510	(((Taestivum:0.032246	(((Mindica:0.021801	Alappa:0.033360):0.014658	Osativa:0.011062):0.004448	(Cquinoa:0.002722	(Bvulgaris:0.008178	Soleracea:0.016898):0.000001):0.019126):0.006662):0.042176	Tpratense:0.022886):0.016251	Caustralis:0.103375):0.313906);
(((Arolfsii:0.022753	(Abisporus:0.020167	Ledodes:0.000405):0.016503):0.066839	((Mfructigena:0.000001	Mfruticola:0.000001):0.055600	Enecator:0.031993):0.055585):0.151228	(Caustralis:0.080409	(((Alappa:0.040078	(Osativa:0.009340	(Mindica:0.027988	Taestivum:0.020387):0.016165):0.001805):0.000001	((Bvulgaris:0.002640	Soleracea:0.005319):0.008035	Cquinoa:0.002643):0.014215):0.010967	Tpratense:0.023787):0.018595):0.185990	(((((Gseraphini:0.004717	(Rbivittatum:0.014283	Municolor:0.000001):0.000001):0.000001	(((Pvitticeps:0.004733	Pmuralis:0.000001):0.002369	Pbivittatus:0.000001):0.000001	Gjaponicus:0.009617):0.007146):0.022234	Pannectens:0.061421):0.009016	Ccarcharias:0.046579):0.065488	(Dunidecimpunctata:0.070352	Btabaci:0.024451):0.113564):0.000001);
(((Enecator:0.053541	(Mfruticola:0.000001	Mfructigena:0.000001):0.029507):0.034815	(Abisporus:0.000001	(Arolfsii:0.048301	Ledodes:0.000001):0.032022):0.086646):0.134945	((Dunidecimpunctata:0.069428	Btabaci:0.034818):0.094409	(Ccarcharias:0.073302	(((Pbivittatus:0.000001	(((Municolor:0.000001	Gseraphini:0.000001):0.000001	Rbivittatum:0.011289):0.013498	Gjaponicus:0.013414):0.000001):0.002189	(Pvitticeps:0.002181	Pmuralis:0.000001):0.000001):0.010866	Pannectens:0.072004):0.000001):0.103193):0.022513	(Caustralis:0.102362	(Osativa:0.000001	(((Tpratense:0.051167	Taestivum:0.022466):0.014379	(Cquinoa:0.008385	(Soleracea:0.035049	Bvulgaris:0.002585):0.001766):0.021789):0.009852	(Mindica:0.020434	Alappa:0.027214):0.014177):0.020733):0.039874):0.274682);
(((Enecator:0.065625	(Mfructigena:0.000001	Mfruticola:0.000001):0.048874):0.045338	((Arolfsii:0.034340	Ledodes:0.014432):0.023452	Abisporus:0.000001):0.082241):0.092921	((Btabaci:0.042208	Dunidecimpunctata:0.031307):0.044654	(Ccarcharias:0.038610	(Pannectens:0.052934	(((Rbivittatum:0.015585	Municolor:0.000001):0.000001	Gseraphini:0.008868):0.011748	(Pvitticeps:0.002222	((Pbivittatus:0.000001	Gjaponicus:0.020535):0.000001	Pmuralis:0.000001):0.000001):0.006195):0.010685):0.010364):0.109483):0.083876	((((Osativa:0.007881	Taestivum:0.015644):0.009263	((Tpratense:0.046667	Mindica:0.022467):0.010990	Alappa:0.061055):0.000001):0.021650	(Bvulgaris:0.005049	(Cquinoa:0.026945	Soleracea:0.019008):0.000001):0.025049):0.060451	Caustralis:0.044298):0.272058);
(((Enecator:0.065913	(Mfruticola:0.000001	Mfructigena:0.000001):0.043291):0.024206	(Abisporus:0.012315	(Ledodes:0.000050	Arolfsii:0.051355):0.027012):0.106056):0.068515	(Caustralis:0.139031	(((((Cquinoa:0.021912	(Bvulgaris:0.002429	Soleracea:0.024076):0.004192):0.011027	(Tpratense:0.049059	Taestivum:0.032437):0.009413):0.010401	Osativa:0.009742):0.026791	Mindica:0.018679):0.039145	Alappa:0.004919):0.043002):0.238754	(((Pannectens:0.063322	((Pbivittatus:0.000001	(((Gseraphini:0.004565	Municolor:0.000001):0.000001	Rbivittatum:0.018430):0.013941	Gjaponicus:0.009258):0.000001):0.004576	(Pvitticeps:0.002265	Pmuralis:0.000001):0.000001):0.019381):0.000001	Ccarcharias:0.035720):0.097970	(Btabaci:0.046131	Dunidecimpunctata:0.045845):0.092953):0.117298);
(((Arolfsii:0.018832	(Ledodes:0.006539	Abisporus:0.027612):0.020944):0.093304	(Enecator:0.033167	(Mfruticola:0.000001	Mfructigena:0.000001):0.040892):0.052843):0.096490	((Ccarcharias:0.042765	((((Pbivittatus:0.000001	Gjaponicus:0.023798):0.002309	(Pmuralis:0.000001	Pvitticeps:0.000001):0.000001):0.015347	(Gseraphini:0.005575	(Rbivittatum:0.006991	Municolor:0.000001):0.001431):0.012269):0.000001	Pannectens:0.058377):0.011157):0.054254	(Dunidecimpunctata:0.041892	Btabaci:0.048399):0.098517):0.061344	(((Cquinoa:0.019525	(Bvulgaris:0.002591	Soleracea:0.022463):0.005439):0.014846	((((Osativa:0.005395	Mindica:0.033662):0.012942	Alappa:0.035961):0.007119	Taestivum:0.036704):0.000001	Tpratense:0.050291):0.013332):0.044621	Caustralis:0.063769):0.259993);
((((Arolfsii:0.040253	Ledodes:0.016720):0.018570	Abisporus:0.010143):0.084288	(Enecator:0.029728	(Mfruticola:0.000001	Mfructigena:0.000001):0.047959):0.065049):0.068375	((Alappa:0.042378	((Tpratense:0.025309	Mindica:0.025101):0.018883	((Osativa:0.002217	Taestivum:0.019774):0.002213	((Soleracea:0.017287	Bvulgaris:0.004624):0.010043	Cquinoa:0.022376):0.015533):0.004856):0.005451):0.023342	Caustralis:0.073631):0.264554	((Ccarcharias:0.056492	(Pannectens:0.036184	((Gjaponicus:0.004285	((Pbivittatus:0.000001	Pmuralis:0.000001):0.000001	Pvitticeps:0.000001):0.000001):0.007428	((Rbivittatum:0.004254	Municolor:0.000001):0.000001	Gseraphini:0.002122):0.003274):0.007012):0.002143):0.038797	(Btabaci:0.028445	Dunidecimpunctata:0.053790):0.113233):0.037878);
((((Mfruticola:0.000001	Mfructigena:0.000001):0.027465	Enecator:0.041604):0.015045	((Ledodes:0.007879	Arolfsii:0.026603):0.037666	Abisporus:0.005477):0.077745):0.070136	(((((Tpratense:0.041031	Taestivum:0.017441):0.005263	((Bvulgaris:0.002444	Soleracea:0.010237):0.002481	Cquinoa:0.031298):0.018854):0.007942	(Osativa:0.000001	Mindica:0.017691):0.008149):0.009976	Alappa:0.004716):0.049236	Caustralis:0.039999):0.210635	(((Pannectens:0.044996	((Pbivittatus:0.000001	(Gjaponicus:0.013825	(Rbivittatum:0.002254	(Gseraphini:0.006848	Municolor:0.000001):0.000001):0.009128):0.000001):0.002259	(Pmuralis:0.000001	Pvitticeps:0.000001):0.000001):0.003099):0.000001	Ccarcharias:0.039991):0.076922	(Dunidecimpunctata:0.050757	Btabaci:0.028758):0.068424):0.089863);
(((Enecator:0.020994	(Mfructigena:0.000001	Mfruticola:0.000001):0.047895):0.047427	(Arolfsii:0.015439	(Ledodes:0.002736	Abisporus:0.018997):0.015717):0.067425):0.113646	((Alappa:0.026392	((((Cquinoa:0.002780	(Bvulgaris:0.008274	Soleracea:0.019647):0.002433):0.026412	(Taestivum:0.033051	Tpratense:0.066518):0.006401):0.009242	Osativa:0.011511):0.010737	Mindica:0.033164):0.018041):0.054436	Caustralis:0.117056):0.363894	((Ccarcharias:0.071940	(Pannectens:0.067881	(((Rbivittatum:0.016303	Municolor:0.000001):0.000001	Gseraphini:0.002294):0.000001	(Gjaponicus:0.016939	(Pvitticeps:0.002331	(Pmuralis:0.000001	Pbivittatus:0.000001):0.000001):0.000001):0.014093):0.025633):0.000001):0.116127	(Dunidecimpunctata:0.047232	Btabaci:0.042986):0.115853):0.033100);
(((Arolfsii:0.030017	(Ledodes:0.010697	Abisporus:0.017514):0.023006):0.056446	(Enecator:0.059632	(Mfruticola:0.000001	Mfructigena:0.000001):0.072271):0.041473):0.104155	(((Pannectens:0.077839	((Pbivittatus:0.000001	((Rbivittatum:0.016703	(Municolor:0.000001	Gseraphini:0.000001):0.000001):0.009463	Gjaponicus:0.019396):0.000001):0.002345	(Pvitticeps:0.000001	Pmuralis:0.000001):0.000001):0.011541):0.024696	Ccarcharias:0.019121):0.047787	(Btabaci:0.047912	Dunidecimpunctata:0.033268):0.142746):0.048207	((((Cquinoa:0.011207	(Bvulgaris:0.013996	Soleracea:0.023205):0.008563):0.046271	((Taestivum:0.039634	Alappa:0.034124):0.014358	(Mindica:0.044950	Osativa:0.004221):0.015356):0.000001):0.030979	Tpratense:0.026605):0.053277	Caustralis:0.049156):0.271735);
((((Mfruticola:0.000001	Mfructigena:0.000001):0.059040	Enecator:0.082504):0.037407	((Arolfsii:0.047976	Ledodes:0.013414):0.025305	Abisporus:0.016020):0.156285):0.137270	(Caustralis:0.084539	(((Soleracea:0.005536	Bvulgaris:0.008306):0.008371	Cquinoa:0.005587):0.015699	(((Osativa:0.008358	Taestivum:0.032510):0.005749	(Tpratense:0.038774	Mindica:0.036082):0.016513):0.000001	Alappa:0.059885):0.018765):0.039755):0.438391	(((Pannectens:0.053320	(((Municolor:0.000001	Rbivittatum:0.015118):0.000001	Gseraphini:0.004988):0.000001	(Gjaponicus:0.015581	((Pmuralis:0.000001	Pvitticeps:0.004978):0.005019	Pbivittatus:0.000001):0.000001):0.017908):0.016718):0.010002	Ccarcharias:0.069953):0.107581	(Dunidecimpunctata:0.074863	Btabaci:0.025709):0.089610):0.032137);
((((Ledodes:0.021556	Arolfsii:0.028409):0.021863	Abisporus:0.011408):0.097354	((Mfruticola:0.000001	Mfructigena:0.000001):0.041180	Enecator:0.065650):0.044212):0.152292	(((((Tpratense:0.066586	Mindica:0.028705):0.014815	Alappa:0.033050):0.009102	(Taestivum:0.034639	Osativa:0.002279):0.002084):0.016313	((Soleracea:0.016916	Bvulgaris:0.008068):0.008153	Cquinoa:0.013857):0.016474):0.033208	Caustralis:0.103912):0.271940	((Btabaci:0.079088	Dunidecimpunctata:0.029540):0.112685	((Pannectens:0.056565	((Gjaponicus:0.021197	(Pbivittatus:0.000001	(Pvitticeps:0.002293	Pmuralis:0.000001):0.000001):0.000001):0.016424	((Municolor:0.000001	Gseraphini:0.004642):0.000001	Rbivittatum:0.026077):0.000001):0.008098):0.000559	Ccarcharias:0.074558):0.074304):0.076521);
(((Abisporus:0.015217	(Ledodes:0.013717	Arolfsii:0.045721):0.022717):0.083950	((Mfruticola:0.000001	Mfructigena:0.000001):0.068130	Enecator:0.069226):0.056160):0.096024	((Ccarcharias:0.093668	(Pannectens:0.071814	(((Pmuralis:0.000001	Pvitticeps:0.004891):0.004931	(Gjaponicus:0.033712	Pbivittatus:0.000001):0.000001):0.011592	((Rbivittatum:0.020314	Municolor:0.000001):0.000001	Gseraphini:0.002485):0.011201):0.025111):0.000001):0.073582	(Btabaci:0.044696	Dunidecimpunctata:0.089900):0.142009):0.152509	(Soleracea:0.000001	(((((Taestivum:0.029196	Alappa:0.065741):0.010045	(Tpratense:0.044213	(Mindica:0.027593	Osativa:0.004527):0.015335):0.000001):0.020511	Caustralis:0.153740):0.023445	Cquinoa:0.011946):0.006224	Bvulgaris:0.005861):0.012232):0.449278);
((((Arolfsii:0.048236	Ledodes:0.011543):0.025841	Abisporus:0.011460):0.088431	(Enecator:0.055360	(Mfructigena:0.000001	Mfruticola:0.000001):0.059368):0.070154):0.051522	((Ccarcharias:0.039098	(Pannectens:0.047849	(((Municolor:0.000001	Rbivittatum:0.020266):0.000001	Gseraphini:0.008971):0.002174	((Gjaponicus:0.011656	Pbivittatus:0.000001):0.000001	(Pvitticeps:0.002264	Pmuralis:0.000001):0.002273):0.006930):0.015546):0.004285):0.108351	(Btabaci:0.056519	Dunidecimpunctata:0.070227):0.115974):0.077543	((Alappa:0.025033	(Taestivum:0.020936	((Osativa:0.000001	(Tpratense:0.079776	Mindica:0.013525):0.015880):0.009264	(Cquinoa:0.016731	(Bvulgaris:0.005376	Soleracea:0.022981):0.002805):0.031582):0.023640):0.015617):0.080653	Caustralis:0.075523):0.272010);
((((Ledodes:0.023238	Arolfsii:0.041666):0.013800	Abisporus:0.012126):0.089516	(Enecator:0.090578	(Mfructigena:0.000001	Mfruticola:0.000001):0.066756):0.043690):0.102590	(((Taestivum:0.037570	(Alappa:0.028586	((Mindica:0.044766	Osativa:0.004764):0.004803	(Cquinoa:0.021195	(Bvulgaris:0.011636	Soleracea:0.015350):0.014720):0.018927):0.012380):0.002658):0.036180	Tpratense:0.026352):0.052857	Caustralis:0.077376):0.241690	((Btabaci:0.056007	Dunidecimpunctata:0.095622):0.172591	(Ccarcharias:0.043344	(Pannectens:0.076590	(((Gseraphini:0.010735	Municolor:0.000001):0.000001	Rbivittatum:0.010670):0.002648	(Gjaponicus:0.041782	(Pvitticeps:0.005314	(Pbivittatus:0.000001	Pmuralis:0.000001):0.000001):0.000001):0.000001):0.004422):0.000001):0.090955):0.068327);
((((Mfruticola:0.000001	Mfructigena:0.000001):0.033954	Enecator:0.070858):0.028636	((Ledodes:0.016237	Arolfsii:0.041190):0.014819	Abisporus:0.003384):0.078255):0.085966	(((Taestivum:0.018879	(((Mindica:0.024154	Alappa:0.043466):0.016651	((Soleracea:0.015372	Bvulgaris:0.007364):0.007505	Cquinoa:0.012798):0.028342):0.001716	Osativa:0.012921):0.010874):0.018214	Tpratense:0.043086):0.084441	Caustralis:0.059354):0.217868	((Ccarcharias:0.061640	(((Pvitticeps:0.000001	Pmuralis:0.000001):0.000001	((((Municolor:0.000001	Gseraphini:0.002245):0.000001	Rbivittatum:0.020640):0.016018	Gjaponicus:0.020977):0.000001	Pbivittatus:0.000001):0.002226):0.016131	Pannectens:0.055025):0.000001):0.060836	(Dunidecimpunctata:0.050326	Btabaci:0.032703):0.161389):0.049112);
((((Abisporus:0.021778	Ledodes:0.022044):0.027294	Arolfsii:0.017418):0.076494	(Enecator:0.055093	(Mfructigena:0.000001	Mfruticola:0.000001):0.033480):0.057879):0.121810	((Btabaci:0.052138	Dunidecimpunctata:0.040208):0.106199	(Ccarcharias:0.059651	(Pannectens:0.070428	(((Rbivittatum:0.021618	Municolor:0.000001):0.000001	Gseraphini:0.009480):0.008347	((Gjaponicus:0.017173	Pbivittatus:0.000001):0.000001	(Pmuralis:0.000001	Pvitticeps:0.004692):0.007134):0.013347):0.014687):0.000001):0.090705):0.053341	((((Soleracea:0.018752	Bvulgaris:0.004995):0.004850	Cquinoa:0.021547):0.041470	((Osativa:0.003488	(Alappa:0.042366	Mindica:0.010264):0.008313):0.000835	(Taestivum:0.018903	Tpratense:0.058336):0.019892):0.011567):0.048994	Caustralis:0.102884):0.259150);
(((Arolfsii:0.030147	(Ledodes:0.013770	Abisporus:0.016324):0.021075):0.078700	(Enecator:0.033249	(Mfructigena:0.000001	Mfruticola:0.000001):0.090229):0.039761):0.034558	(((Pannectens:0.044461	(((Rbivittatum:0.011333	Municolor:0.000001):0.000001	Gseraphini:0.002246):0.008785	(Gjaponicus:0.018369	(Pbivittatus:0.000001	(Pvitticeps:0.000001	Pmuralis:0.000001):0.000001):0.000001):0.004854):0.007374):0.000001	Ccarcharias:0.072928):0.108229	(Dunidecimpunctata:0.062438	Btabaci:0.052056):0.115441):0.107767	((Cquinoa:0.007993	((((Alappa:0.053131	(Taestivum:0.027260	Tpratense:0.060483):0.008158):0.005502	(Mindica:0.031324	Osativa:0.007219):0.005301):0.031237	Soleracea:0.016402):0.000001	Bvulgaris:0.005245):0.019317):0.114922	Caustralis:0.014817):0.333455);
((((Mfructigena:0.000001	Mfruticola:0.000001):0.085920	Enecator:0.036313):0.037145	((Ledodes:0.005755	Arolfsii:0.012081):0.017761	Abisporus:0.023836):0.107647):0.114232	((Ccarcharias:0.035830	(Pannectens:0.051272	((Rbivittatum:0.031845	(Gseraphini:0.000001	Municolor:0.000001):0.000001):0.004906	((Pmuralis:0.000001	Pvitticeps:0.007231):0.002407	(Gjaponicus:0.007310	Pbivittatus:0.000001):0.000001):0.007238):0.009806):0.006586):0.057437	(Btabaci:0.036647	Dunidecimpunctata:0.042544):0.111299):0.090888	((Bvulgaris:0.000001	((((Mindica:0.046894	Alappa:0.042829):0.023164	Tpratense:0.039488):0.002274	(Taestivum:0.058723	Osativa:0.018789):0.002822):0.030490	(Soleracea:0.018061	Cquinoa:0.011988):0.000001):0.017781):0.077393	Caustralis:0.103618):0.361547);
(((Abisporus:0.000001	(Ledodes:0.007572	Arolfsii:0.037710):0.032857):0.089831	((Mfruticola:0.000001	Mfructigena:0.000001):0.037942	Enecator:0.071775):0.044867):0.073654	((Dunidecimpunctata:0.054346	Btabaci:0.051613):0.095164	((Pannectens:0.061744	((Pmuralis:0.000001	Pvitticeps:0.000001):0.000001	((Gjaponicus:0.033005	(Rbivittatum:0.014699	(Gseraphini:0.007341	Municolor:0.000001):0.000001):0.009835):0.000001	Pbivittatus:0.000001):0.004856):0.015805):0.009287	Ccarcharias:0.060612):0.072195):0.039267	(Caustralis:0.061856	((((Osativa:0.002901	Taestivum:0.024243):0.005483	((Bvulgaris:0.002836	Soleracea:0.011490):0.002265	Cquinoa:0.020904):0.023861):0.009266	(Mindica:0.020868	Tpratense:0.029181):0.008295):0.035106	Alappa:0.019353):0.049554):0.221978);
((((Arolfsii:0.065666	Ledodes:0.014552):0.034898	Abisporus:0.005408):0.112398	((Mfruticola:0.000001	Mfructigena:0.000001):0.039796	Enecator:0.087916):0.050868):0.079074	((Ccarcharias:0.084167	(((Gseraphini:0.009888	(Rbivittatum:0.017299	Municolor:0.000001):0.000001):0.004452	((Pvitticeps:0.002445	Pmuralis:0.000001):0.002454	(Gjaponicus:0.030441	Pbivittatus:0.000001):0.000001):0.023545):0.016499	Pannectens:0.067879):0.018128):0.073257	(Btabaci:0.041835	Dunidecimpunctata:0.079173):0.173585):0.115547	(Caustralis:0.062168	(((Mindica:0.033381	Osativa:0.016281):0.013691	((Cquinoa:0.020644	(Soleracea:0.023617	Bvulgaris:0.005632):0.006137):0.018110	(Tpratense:0.038072	Taestivum:0.067928):0.003029):0.005290):0.030750	Alappa:0.024401):0.077893):0.320195);
((((Ledodes:0.014479	Abisporus:0.021957):0.025077	Arolfsii:0.022690):0.083708	((Mfructigena:0.000001	Mfruticola:0.000001):0.048877	Enecator:0.048034):0.024616):0.126487	(Alappa:0.012372	(((((Soleracea:0.016441	Bvulgaris:0.005226):0.011219	(Caustralis:0.130980	Cquinoa:0.008605):0.004932):0.024824	(Taestivum:0.039482	Tpratense:0.053164):0.011497):0.013290	Osativa:0.001109):0.009072	Mindica:0.026444):0.023354):0.295247	((Ccarcharias:0.030388	((((Municolor:0.000001	Rbivittatum:0.006735):0.006052	Gseraphini:0.005211):0.003417	(Gjaponicus:0.009088	((Pmuralis:0.000001	Pvitticeps:0.000001):0.000001	Pbivittatus:0.000001):0.000001):0.021388):0.000001	Pannectens:0.070360):0.014489):0.076795	(Dunidecimpunctata:0.029717	Btabaci:0.050672):0.090154):0.034129);
((((Mfruticola:0.000001	Mfructigena:0.000001):0.055425	Enecator:0.030609):0.034023	(Arolfsii:0.036872	(Ledodes:0.008469	Abisporus:0.013723):0.012429):0.071120):0.114726	((Dunidecimpunctata:0.042074	Btabaci:0.038976):0.060672	((Pannectens:0.045848	((Gjaponicus:0.027415	(Pvitticeps:0.002401	(Pbivittatus:0.000001	Pmuralis:0.000001):0.000001):0.000001):0.012230	(Gseraphini:0.004831	(Rbivittatum:0.012110	Municolor:0.000001):0.000001):0.004905):0.008262):0.007106	Ccarcharias:0.060479):0.053082):0.079460	(Caustralis:0.046064	((((Taestivum:0.029241	Alappa:0.013374):0.005831	(Mindica:0.015291	Osativa:0.001194):0.002527):0.000001	(Cquinoa:0.019653	(Bvulgaris:0.003090	Soleracea:0.012847):0.002631):0.019753):0.020797	Tpratense:0.025853):0.038245):0.234229);
(((Abisporus:0.005786	(Ledodes:0.012266	Arolfsii:0.026575):0.009496):0.043729	(Enecator:0.067647	(Mfructigena:0.000001	Mfruticola:0.000001):0.044260):0.058804):0.077742	((Osativa:0.000001	(Taestivum:0.016211	((Alappa:0.051537	Mindica:0.026084):0.008793	((Soleracea:0.016421	(Cquinoa:0.013533	Bvulgaris:0.008008):0.000001):0.033309	Tpratense:0.037186):0.000001):0.005695):0.010423):0.046621	Caustralis:0.076051):0.201388	((Ccarcharias:0.055249	(Pannectens:0.034200	(((Rbivittatum:0.024208	Gseraphini:0.004744):0.000001	Municolor:0.000001):0.000001	((Pvitticeps:0.002355	Gjaponicus:0.012035):0.000001	(Pbivittatus:0.000001	Pmuralis:0.000001):0.000001):0.007137):0.006891):0.000001):0.051550	(Dunidecimpunctata:0.058216	Btabaci:0.018718):0.144681):0.027648);
((((Abisporus:0.015395	Ledodes:0.010999):0.022715	Arolfsii:0.028963):0.076623	(Enecator:0.033680	(Mfruticola:0.000001	Mfructigena:0.000001):0.034453):0.033569):0.111484	((Btabaci:0.041560	Dunidecimpunctata:0.054194):0.107622	(((Gjaponicus:0.012165	(((Pvitticeps:0.000001	Pmuralis:0.000001):0.000001	Pbivittatus:0.000001):0.000001	(Rbivittatum:0.007063	(Gseraphini:0.002347	Municolor:0.000001):0.000001):0.009433):0.004421):0.009942	Pannectens:0.074828):0.000001	Ccarcharias:0.049505):0.083169):0.052891	(Alappa:0.000001	((((Mindica:0.019512	Osativa:0.008115):0.012710	((Caustralis:0.120751	Cquinoa:0.008425):0.015402	(Bvulgaris:0.002727	Soleracea:0.014276):0.001555):0.023568):0.000001	Tpratense:0.051417):0.018408	Taestivum:0.018341):0.050085):0.350449);
(((Abisporus:0.006677	(Ledodes:0.012394	Arolfsii:0.028670):0.012790):0.069688	((Mfruticola:0.000001	Mfructigena:0.000001):0.064280	Enecator:0.047801):0.027370):0.083753	((Tpratense:0.004911	((Alappa:0.041212	Mindica:0.016289):0.017910	(((Cquinoa:0.016641	(Soleracea:0.025188	Bvulgaris:0.002575):0.002810):0.032153	Taestivum:0.029988):0.000001	Osativa:0.016477):0.005791):0.025715):0.099008	Caustralis:0.051734):0.300552	((Ccarcharias:0.075506	(Pannectens:0.047593	((Pvitticeps:0.002257	Pmuralis:0.000001):0.000001	(Pbivittatus:0.000001	(Gjaponicus:0.013978	((Gseraphini:0.011709	Municolor:0.000001):0.000001	Rbivittatum:0.018813):0.009316):0.000001):0.006876):0.014808):0.000001):0.098546	(Btabaci:0.050144	Dunidecimpunctata:0.069913):0.144162):0.041999);
((((Ledodes:0.000001	Arolfsii:0.044443):0.025262	Abisporus:0.004582):0.086165	((Mfruticola:0.000001	Mfructigena:0.000001):0.068692	Enecator:0.025069):0.054262):0.081589	((Dunidecimpunctata:0.048467	Btabaci:0.027992):0.046053	(((Gjaponicus:0.004463	(Pbivittatus:0.000001	((Pvitticeps:0.002200	Pmuralis:0.000001):0.002208	((Rbivittatum:0.013446	Municolor:0.000001):0.000001	Gseraphini:0.008976):0.022900):0.000001):0.009128):0.022328	Pannectens:0.076467):0.004258	Ccarcharias:0.022672):0.106464):0.040232	(Alappa:0.000001	((((Bvulgaris:0.000001	Soleracea:0.020600):0.004834	Cquinoa:0.013035):0.014299	((Osativa:0.002457	Taestivum:0.035625):0.005438	(Tpratense:0.053119	Mindica:0.015833):0.014217):0.000001):0.010798	Caustralis:0.120219):0.023704):0.269146);
((((Abisporus:0.029693	Ledodes:0.009548):0.039038	Arolfsii:0.019679):0.072177	(Enecator:0.043939	(Mfruticola:0.000001	Mfructigena:0.000001):0.052109):0.032962):0.105550	((Alappa:0.021445	(((Osativa:0.005503	(Mindica:0.015963	Tpratense:0.044462):0.006863):0.000001	(Cquinoa:0.008011	(Soleracea:0.012911	Bvulgaris:0.000001):0.002218):0.028606):0.016001	Taestivum:0.012791):0.016846):0.055422	Caustralis:0.054060):0.166877	((Dunidecimpunctata:0.063791	Btabaci:0.044157):0.092015	((((Pvitticeps:0.000001	Pmuralis:0.000001):0.000001	(Pbivittatus:0.000001	((Rbivittatum:0.016619	(Gseraphini:0.009537	Municolor:0.000001):0.000001):0.009578	Gjaponicus:0.019413):0.000001):0.007095):0.025498	Pannectens:0.050695):0.000594	Ccarcharias:0.051266):0.081067):0.075213);
((((Mfructigena:0.000001	Mfruticola:0.000001):0.060624	Enecator:0.047085):0.101404	(Arolfsii:0.009462	(Abisporus:0.031256	Ledodes:0.011573):0.026121):0.057070):0.129780	(Tpratense:0.003510	(Mindica:0.037868	(((Soleracea:0.019426	Bvulgaris:0.002609):0.007457	(Caustralis:0.152302	Cquinoa:0.004855):0.018480):0.043106	(Alappa:0.035749	(Taestivum:0.038158	Osativa:0.002638):0.005803):0.000001):0.017016):0.032300):0.352418	((Btabaci:0.036193	Dunidecimpunctata:0.046563):0.105553	(Ccarcharias:0.057630	((((Gseraphini:0.002373	Municolor:0.000001):0.000001	Rbivittatum:0.024052):0.002668	((Pbivittatus:0.000001	Gjaponicus:0.007315):0.000001	(Pmuralis:0.000001	Pvitticeps:0.000001):0.002400):0.009422):0.012491	Pannectens:0.061745):0.011819):0.104507):0.038259);
(((Abisporus:0.000001	(Ledodes:0.011092	Arolfsii:0.036592):0.034577):0.082651	((Mfruticola:0.000001	Mfructigena:0.000001):0.072452	Enecator:0.052390):0.022885):0.098318	(Caustralis:0.088662	(((Alappa:0.030977	(Cquinoa:0.018511	(Bvulgaris:0.010302	Soleracea:0.010432):0.007436):0.032327):0.002309	(Osativa:0.010067	(Taestivum:0.035110	Mindica:0.005181):0.017315):0.000001):0.018964	Tpratense:0.026827):0.070529):0.285576	(((Pannectens:0.077621	((((Rbivittatum:0.022698	(Gseraphini:0.002234	Municolor:0.000001):0.000001):0.013521	Gjaponicus:0.027587):0.000001	Pbivittatus:0.000001):0.002214	(Pvitticeps:0.000001	Pmuralis:0.000001):0.000001):0.001472):0.000001	Ccarcharias:0.070452):0.078614	(Dunidecimpunctata:0.087203	Btabaci:0.040813):0.121701):0.048167);
(((Enecator:0.060657	(Mfruticola:0.000001	Mfructigena:0.000001):0.067955):0.028407	(Abisporus:0.002306	(Arolfsii:0.034136	Ledodes:0.017682):0.026261):0.100084):0.098863	(((Pannectens:0.066551	(((Rbivittatum:0.009146	Municolor:0.000001):0.000001	Gseraphini:0.004566):0.008355	((Pmuralis:0.000001	Pvitticeps:0.002266):0.002274	(Gjaponicus:0.018662	Pbivittatus:0.000001):0.000001):0.017477):0.008623):0.000001	Ccarcharias:0.064070):0.037868	(Dunidecimpunctata:0.044815	Btabaci:0.055146):0.141345):0.046455	(Caustralis:0.079754	(Tpratense:0.037120	(Taestivum:0.048832	((Alappa:0.024914	((Bvulgaris:0.008502	Soleracea:0.020897):0.011404	Cquinoa:0.014821):0.032902):0.003225	(Osativa:0.000001	Mindica:0.025009):0.013102):0.012494):0.016226):0.052083):0.328894);
(((Enecator:0.028477	(Mfruticola:0.000001	Mfructigena:0.000001):0.050713):0.017217	(Arolfsii:0.019478	(Abisporus:0.014130	Ledodes:0.011780):0.034737):0.083694):0.106576	(Caustralis:0.079809	(Alappa:0.020260	(((Tpratense:0.050665	Taestivum:0.025836):0.005790	(Cquinoa:0.021654	(Soleracea:0.016442	Bvulgaris:0.007869):0.005506):0.019047):0.008951	(Mindica:0.018183	Osativa:0.000001):0.005418):0.021351):0.042785):0.241261	((Btabaci:0.043590	Dunidecimpunctata:0.047582):0.094072	(Ccarcharias:0.062391	(((Pbivittatus:0.000001	((Rbivittatum:0.019968	(Gseraphini:0.011017	Municolor:0.000001):0.000001):0.022412	Gjaponicus:0.022194):0.000001):0.008578	(Pmuralis:0.000001	Pvitticeps:0.004207):0.000001):0.021584	Pannectens:0.058965):0.000001):0.103027):0.051918);
((((Mfruticola:0.000001	Mfructigena:0.000001):0.058834	Enecator:0.031016):0.028391	(Arolfsii:0.017311	(Abisporus:0.030678	Ledodes:0.002590):0.019346):0.083231):0.050342	((((Tpratense:0.045274	Mindica:0.019336):0.006996	(((Soleracea:0.019009	Bvulgaris:0.002564):0.002676	Cquinoa:0.010632):0.005479	(Taestivum:0.025193	Osativa:0.005128):0.002695):0.003117):0.011834	Alappa:0.007067):0.049178	Caustralis:0.063907):0.186675	((Ccarcharias:0.052914	(Pannectens:0.044333	((((Municolor:0.000001	Gseraphini:0.002252):0.000001	Rbivittatum:0.015938):0.009032	(Pvitticeps:0.002212	(Pbivittatus:0.000001	Pmuralis:0.000001):0.000001):0.000001):0.001713	Gjaponicus:0.014064):0.006805):0.003406):0.063338	(Dunidecimpunctata:0.049982	Btabaci:0.024263):0.061353):0.119551);
(((Abisporus:0.002899	(Ledodes:0.000001	Arolfsii:0.039526):0.033694):0.117142	(Enecator:0.062539	(Mfruticola:0.000001	Mfructigena:0.000001):0.066723):0.047525):0.121661	(((Pannectens:0.065132	(((Rbivittatum:0.017516	Gseraphini:0.002473):0.000001	Municolor:0.000001):0.002888	(Pbivittatus:0.000001	((Pvitticeps:0.002505	Pmuralis:0.000001):0.000001	Gjaponicus:0.036170):0.000001):0.012278):0.006804):0.001223	Ccarcharias:0.055084):0.079311	(Dunidecimpunctata:0.057844	Btabaci:0.047939):0.067675):0.047724	(Caustralis:0.079799	(Alappa:0.015331	((Osativa:0.000001	Mindica:0.029231):0.006102	((Cquinoa:0.015884	(Bvulgaris:0.000001	Soleracea:0.011674):0.007786):0.046592	(Tpratense:0.074822	Taestivum:0.048365):0.004756):0.016741):0.022216):0.079590):0.244461);
((((Mfruticola:0.000001	Mfructigena:0.000001):0.053829	Enecator:0.074971):0.040599	(Abisporus:0.027180	(Ledodes:0.016142	Arolfsii:0.042684):0.016922):0.122223):0.115821	(((((Pvitticeps:0.002322	Pmuralis:0.000001):0.000001	(Gjaponicus:0.019224	(((Rbivittatum:0.021154	Gseraphini:0.009343):0.000001	Municolor:0.000001):0.004669	Pbivittatus:0.000001):0.000001):0.002330):0.026512	Pannectens:0.043611):0.022664	Ccarcharias:0.050779):0.083022	(Dunidecimpunctata:0.036935	Btabaci:0.044488):0.106522):0.151591	(Caustralis:0.064457	(Alappa:0.020216	((Osativa:0.009224	((Cquinoa:0.013326	(Soleracea:0.016196	Bvulgaris:0.005148):0.005463):0.023194	(Taestivum:0.030287	Tpratense:0.055669):0.002804):0.009094):0.008681	Mindica:0.039078):0.022877):0.079740):0.166716);
((((Ledodes:0.015702	Arolfsii:0.026072):0.033840	Abisporus:0.000001):0.080880	((Mfructigena:0.000001	Mfruticola:0.000001):0.025542	Enecator:0.077700):0.067291):0.125558	((Dunidecimpunctata:0.070560	Btabaci:0.033957):0.116344	(Ccarcharias:0.066959	((((Pbivittatus:0.000001	Gjaponicus:0.009183):0.000001	(Pmuralis:0.000001	Pvitticeps:0.004514):0.002259):0.007343	((Municolor:0.000001	Rbivittatum:0.009009):0.000001	Gseraphini:0.009054):0.008621):0.015055	Pannectens:0.056270):0.000001):0.055008):0.047815	(((Tpratense:0.063086	Taestivum:0.017375):0.007682	(Osativa:0.009991	((Mindica:0.046580	Alappa:0.024735):0.007608	((Bvulgaris:0.005071	Soleracea:0.015834):0.004738	Cquinoa:0.029807):0.027712):0.011499):0.009906):0.029932	Caustralis:0.090431):0.262912);
(((Enecator:0.065932	(Mfruticola:0.000001	Mfructigena:0.000001):0.055435):0.011462	((Arolfsii:0.053942	Ledodes:0.010254):0.023106	Abisporus:0.007485):0.151066):0.100937	((Btabaci:0.037314	Dunidecimpunctata:0.054366):0.123818	(Ccarcharias:0.066015	(((Rbivittatum:0.019468	(Gseraphini:0.000001	Municolor:0.000001):0.000001):0.000001	(Gjaponicus:0.022006	((Pvitticeps:0.004759	Pmuralis:0.000001):0.002383	Pbivittatus:0.000001):0.000001):0.012130):0.004674	Pannectens:0.028538):0.000001):0.065435):0.112024	(Alappa:0.000001	(Caustralis:0.093408	((Osativa:0.004077	Mindica:0.031691):0.005253	((Cquinoa:0.014373	(Soleracea:0.008546	Bvulgaris:0.002689):0.005402):0.026537	(Tpratense:0.036576	Taestivum:0.029560):0.002908):0.007502):0.031586):0.045681):0.355744);
(((Arolfsii:0.016318	(Ledodes:0.004582	Abisporus:0.010864):0.015881):0.059125	(Enecator:0.031472	(Mfruticola:0.000001	Mfructigena:0.000001):0.061158):0.045158):0.081430	((Btabaci:0.039541	Dunidecimpunctata:0.039318):0.066992	(Ccarcharias:0.043325	((Gjaponicus:0.015749	((Pbivittatus:0.000001	(Pvitticeps:0.000001	Pmuralis:0.000001):0.000001):0.000001	(Rbivittatum:0.019601	(Gseraphini:0.000001	Municolor:0.000001):0.000001):0.015299):0.001634):0.011073	Pannectens:0.053869):0.005214):0.079252):0.048805	(Caustralis:0.069457	(Alappa:0.015382	((((Mindica:0.023231	Tpratense:0.033101):0.012057	Osativa:0.000001):0.002333	((Soleracea:0.028453	Bvulgaris:0.004944):0.000001	Cquinoa:0.015021):0.028374):0.011288	Taestivum:0.017824):0.017015):0.048652):0.215804);
((((Mfruticola:0.000001	Mfructigena:0.000001):0.047292	Enecator:0.076970):0.049500	(Abisporus:0.009528	(Ledodes:0.012190	Arolfsii:0.056979):0.036021):0.093350):0.051620	((((Soleracea:0.028785	Bvulgaris:0.009212):0.009494	Cquinoa:0.012174):0.014681	(Tpratense:0.054595	((Alappa:0.038839	(Mindica:0.031517	Taestivum:0.056165):0.025285):0.008305	Osativa:0.015781):0.004385):0.031637):0.087912	Caustralis:0.056712):0.337674	((Ccarcharias:0.089654	(Pannectens:0.092470	((Pbivittatus:0.000001	(Gjaponicus:0.010115	(Pmuralis:0.000001	Pvitticeps:0.000001):0.007466):0.000001):0.019440	((Gseraphini:0.002445	Municolor:0.000001):0.000001	Rbivittatum:0.014761):0.003380):0.022406):0.006997):0.102016	(Btabaci:0.053704	Dunidecimpunctata:0.063705):0.148039):0.058484);
((((Mfruticola:0.000001	Mfructigena:0.000001):0.048696	Enecator:0.057572):0.046885	((Arolfsii:0.033160	Ledodes:0.028367):0.010886	Abisporus:0.020142):0.120971):0.107873	((Ccarcharias:0.058929	(Pannectens:0.060215	((((Pvitticeps:0.004393	Pmuralis:0.000001):0.000001	Pbivittatus:0.000001):0.000001	Gjaponicus:0.018129):0.014188	(Rbivittatum:0.024373	(Gseraphini:0.002167	Municolor:0.000001):0.000001):0.003578):0.008029):0.000001):0.101195	(Dunidecimpunctata:0.086943	Btabaci:0.068551):0.084933):0.065436	((((Alappa:0.059226	((Osativa:0.002319	Mindica:0.030207):0.017831	(Cquinoa:0.019186	(Soleracea:0.017000	Bvulgaris:0.006912):0.006763):0.024788):0.008541):0.004588	Taestivum:0.032131):0.029281	Tpratense:0.027903):0.051815	Caustralis:0.094680):0.308235);
((((Mfruticola:0.000001	Mfructigena:0.000001):0.054967	Enecator:0.015495):0.020309	(Abisporus:0.000001	(Ledodes:0.014139	Arolfsii:0.038570):0.014343):0.089167):0.069849	(((Pannectens:0.043795	((Pvitticeps:0.004335	(Gjaponicus:0.004355	(Pmuralis:0.000001	Pbivittatus:0.000001):0.000001):0.000001):0.022362	((Municolor:0.000001	Rbivittatum:0.022368):0.002187	Gseraphini:0.000001):0.000001):0.005322):0.000001	Ccarcharias:0.062979):0.028219	(Btabaci:0.013416	Dunidecimpunctata:0.053895):0.083287):0.040727	((Tpratense:0.024325	((Alappa:0.018473	((Caustralis:0.083777	Cquinoa:0.007461):0.013764	(Bvulgaris:0.005171	Soleracea:0.002601):0.002565):0.018856):0.000001	(Mindica:0.018257	Osativa:0.000001):0.005178):0.008084):0.000001	Taestivum:0.015443):0.188057);
(((Enecator:0.037895	(Mfructigena:0.000001	Mfruticola:0.000001):0.047401):0.032089	((Ledodes:0.019995	Abisporus:0.013983):0.013600	Arolfsii:0.002256):0.103725):0.127124	((Btabaci:0.034018	Dunidecimpunctata:0.062157):0.081020	(Ccarcharias:0.083011	(Pannectens:0.044678	(((Gjaponicus:0.004862	Pbivittatus:0.000001):0.000001	(Pvitticeps:0.000001	Pmuralis:0.000001):0.002405):0.007434	(Rbivittatum:0.012109	(Gseraphini:0.002398	Municolor:0.000001):0.000001):0.007168):0.017253):0.000001):0.106299):0.055087	((((Taestivum:0.027190	Osativa:0.010805):0.002857	(Alappa:0.036004	(Mindica:0.016176	Tpratense:0.047120):0.012877):0.002824):0.013171	(Cquinoa:0.013321	(Soleracea:0.021907	Bvulgaris:0.007802):0.002751):0.011035):0.057249	Caustralis:0.053402):0.341274);
(((Enecator:0.036276	(Mfruticola:0.000001	Mfructigena:0.000001):0.089662):0.044568	(Abisporus:0.003488	(Ledodes:0.012165	Arolfsii:0.047651):0.021524):0.086078):0.074768	((Dunidecimpunctata:0.057613	Btabaci:0.015042):0.109735	((((Pmuralis:0.000001	Pvitticeps:0.004701):0.000001	(Pbivittatus:0.000001	((Rbivittatum:0.014295	(Gseraphini:0.004741	Municolor:0.000001):0.000001):0.009514	Gjaponicus:0.016930):0.000001):0.002353):0.015241	Pannectens:0.047070):0.000001	Ccarcharias:0.040424):0.091759):0.064894	((((Osativa:0.018702	((Mindica:0.041226	Tpratense:0.032652):0.007251	((Soleracea:0.010905	Bvulgaris:0.005373):0.002738	Cquinoa:0.019397):0.012181):0.000001):0.018788	Taestivum:0.015161):0.007083	Alappa:0.041031):0.065713	Caustralis:0.053075):0.387852);
(((Arolfsii:0.019203	(Ledodes:0.009619	Abisporus:0.019665):0.018244):0.072104	((Mfructigena:0.000001	Mfruticola:0.000001):0.050355	Enecator:0.031795):0.012444):0.064546	((Dunidecimpunctata:0.053999	Btabaci:0.020155):0.112526	((((Pvitticeps:0.002289	Pmuralis:0.000001):0.000001	(Pbivittatus:0.000001	(Gjaponicus:0.018818	((Gseraphini:0.004615	Municolor:0.000001):0.000001	Rbivittatum:0.023430):0.002300):0.000001):0.002297):0.010586	Pannectens:0.064010):0.000001	Ccarcharias:0.052467):0.082005):0.081301	((Alappa:0.012692	(Mindica:0.019293	(Osativa:0.002851	(((Soleracea:0.024270	Bvulgaris:0.002633):0.002288	Cquinoa:0.008270):0.015721	(Taestivum:0.012822	Tpratense:0.021326):0.021080):0.011123):0.004379):0.017840):0.090009	Caustralis:0.077795):0.205440);
(((Enecator:0.049138	(Mfruticola:0.000001	Mfructigena:0.000001):0.051403):0.031741	(Arolfsii:0.039277	(Ledodes:0.021849	Abisporus:0.011220):0.029742):0.048801):0.037727	(Caustralis:0.091827	(Tpratense:0.046282	((Mindica:0.033611	Alappa:0.037597):0.011498	(Osativa:0.005479	(((Soleracea:0.010313	Bvulgaris:0.007566):0.005262	Cquinoa:0.033964):0.013531	Taestivum:0.025661):0.003121):0.013619):0.024435):0.050506):0.251341	((Dunidecimpunctata:0.049319	Btabaci:0.020453):0.111849	(Ccarcharias:0.062048	(((Pbivittatus:0.000001	(Gjaponicus:0.019756	(Rbivittatum:0.016785	(Gseraphini:0.009628	Municolor:0.000001):0.000001):0.017005):0.000001):0.002369	(Pmuralis:0.000001	Pvitticeps:0.000001):0.000001):0.005352	Pannectens:0.065903):0.004176):0.073026):0.095632);
(((Enecator:0.052047	(Mfructigena:0.000001	Mfruticola:0.000001):0.038442):0.040708	((Arolfsii:0.045891	Ledodes:0.011733):0.011051	Abisporus:0.004335):0.075995):0.105560	(Caustralis:0.046700	(Tpratense:0.024931	(Taestivum:0.042166	(((Cquinoa:0.017632	Soleracea:0.017667):0.000001	Bvulgaris:0.007387):0.036678	((Mindica:0.024505	Alappa:0.043319):0.006444	Osativa:0.019496):0.009275):0.010069):0.017613):0.072870):0.344926	((((((Pvitticeps:0.000001	(Gjaponicus:0.018444	Pbivittatus:0.000001):0.000001):0.000001	Pmuralis:0.000001):0.012751	((Rbivittatum:0.013599	Municolor:0.000001):0.000001	Gseraphini:0.011322):0.003241):0.026956	Pannectens:0.036311):0.000001	Ccarcharias:0.079001):0.093013	(Dunidecimpunctata:0.070367	Btabaci:0.000702):0.127821):0.028136);
((((Arolfsii:0.032744	Ledodes:0.005800):0.016145	Abisporus:0.005479):0.090581	(Enecator:0.056616	(Mfructigena:0.000001	Mfruticola:0.000001):0.073112):0.027745):0.122086	((Ccarcharias:0.060510	((((Rbivittatum:0.017076	Municolor:0.000001):0.000001	Gseraphini:0.007282):0.000001	(Gjaponicus:0.012244	((Pmuralis:0.000001	Pvitticeps:0.007208):0.002399	Pbivittatus:0.000001):0.000001):0.009738):0.015184	Pannectens:0.050591):0.000001):0.086980	(Dunidecimpunctata:0.074418	Btabaci:0.033969):0.077442):0.037710	(Caustralis:0.086335	(((Alappa:0.025661	Mindica:0.013518):0.004179	((Taestivum:0.026694	(Cquinoa:0.017118	(Soleracea:0.029998	Bvulgaris:0.005521):0.002913):0.011716):0.000001	Osativa:0.005573):0.003086):0.028487	Tpratense:0.014492):0.053035):0.290255);
(((Abisporus:0.005615	(Ledodes:0.006671	Arolfsii:0.048207):0.025148):0.083224	((Mfructigena:0.000001	Mfruticola:0.000001):0.028253	Enecator:0.039217):0.046576):0.115330	(Caustralis:0.067923	((((Alappa:0.036742	Mindica:0.028570):0.007513	(Taestivum:0.054251	Osativa:0.000001):0.005617):0.000001	((Soleracea:0.019997	Bvulgaris:0.000001):0.004643	Cquinoa:0.023852):0.036618):0.022409	Tpratense:0.026152):0.031957):0.236827	(((((Pbivittatus:0.000001	((Pmuralis:0.000001	Pvitticeps:0.000001):0.002566	Gjaponicus:0.015853):0.000001):0.007723	(Gseraphini:0.007599	(Rbivittatum:0.005041	Municolor:0.000001):0.000001):0.000001):0.010529	Pannectens:0.084747):0.024406	Ccarcharias:0.036495):0.078801	(Dunidecimpunctata:0.033296	Btabaci:0.047908):0.101007):0.037916);
(((Arolfsii:0.001763	(Ledodes:0.005075	Abisporus:0.012130):0.010148):0.082544	(Enecator:0.020704	(Mfruticola:0.000001	Mfructigena:0.000001):0.036563):0.033385):0.088159	((Ccarcharias:0.050825	(((Gjaponicus:0.014906	(Pbivittatus:0.000001	(Pvitticeps:0.000001	Pmuralis:0.000001):0.002075):0.000001):0.014995	(Gseraphini:0.002115	(Municolor:0.000001	Rbivittatum:0.006360):0.000001):0.000001):0.011540	Pannectens:0.043645):0.002894):0.076668	(Btabaci:0.040451	Dunidecimpunctata:0.033616):0.080871):0.026787	(((Cquinoa:0.007580	(Caustralis:0.090562	Bvulgaris:0.000001):0.019805):0.000001	Soleracea:0.017750):0.016700	(((Taestivum:0.038905	Tpratense:0.041501):0.004843	Alappa:0.023521):0.000945	(Mindica:0.043230	Osativa:0.000001):0.013142):0.014517):0.307833);
((((Mfruticola:0.000001	Mfructigena:0.000001):0.084394	Enecator:0.033487):0.056937	(Arolfsii:0.037165	(Abisporus:0.015175	Ledodes:0.024760):0.014070):0.054532):0.070104	(((Taestivum:0.009792	(((Soleracea:0.000001	Bvulgaris:0.007331):0.004585	Cquinoa:0.020168):0.033503	(Osativa:0.000001	(Tpratense:0.051448	Mindica:0.011789):0.015141):0.002344):0.010999):0.032073	Alappa:0.018864):0.073697	Caustralis:0.034084):0.221290	((Btabaci:0.030636	Dunidecimpunctata:0.087296):0.087175	(Ccarcharias:0.046017	(Pannectens:0.070850	((Pvitticeps:0.000001	Pmuralis:0.000001):0.000001	(Pbivittatus:0.000001	(Gjaponicus:0.021101	(Rbivittatum:0.020575	(Gseraphini:0.004541	Municolor:0.000001):0.000001):0.016128):0.000001):0.002252):0.011683):0.000001):0.110016):0.082653);
(((Enecator:0.064300	(Mfructigena:0.000001	Mfruticola:0.000001):0.091050):0.030683	((Ledodes:0.014074	Arolfsii:0.019964):0.021807	Abisporus:0.008447):0.145056):0.057878	(((Alappa:0.017789	((Osativa:0.008886	Taestivum:0.040956):0.008974	(Tpratense:0.049620	Mindica:0.034940):0.011229):0.009720):0.008330	(Cquinoa:0.009945	(Soleracea:0.017268	Bvulgaris:0.000001):0.016147):0.028492):0.029172	Caustralis:0.071167):0.337434	((Ccarcharias:0.085266	(Pannectens:0.060494	((Gseraphini:0.000001	(Rbivittatum:0.012619	Municolor:0.000001):0.002510):0.010698	(Gjaponicus:0.014884	((Pvitticeps:0.000001	Pmuralis:0.000001):0.000001	Pbivittatus:0.000001):0.000001):0.012071):0.000001):0.013589):0.086368	(Btabaci:0.008582	Dunidecimpunctata:0.092711):0.076908):0.077031);
(((Enecator:0.061171	(Mfruticola:0.000001	Mfructigena:0.000001):0.061494):0.053553	(Abisporus:0.004949	(Arolfsii:0.027817	Ledodes:0.017705):0.016453):0.053369):0.058367	(Caustralis:0.051139	(((((Mindica:0.036535	Alappa:0.016104):0.008787	Tpratense:0.024302):0.005224	Taestivum:0.026962):0.000001	Osativa:0.007884):0.009552	((Bvulgaris:0.005035	Soleracea:0.013568):0.008154	Cquinoa:0.016029):0.004240):0.039323):0.198768	((Btabaci:0.046565	Dunidecimpunctata:0.039003):0.111460	(Ccarcharias:0.047190	(Pannectens:0.042897	((Pbivittatus:0.000001	(Gjaponicus:0.017138	(Rbivittatum:0.021432	(Gseraphini:0.012002	Municolor:0.000001):0.000001):0.007159):0.000001):0.004737	(Pmuralis:0.000001	Pvitticeps:0.002344):0.000001):0.008467):0.003187):0.059479):0.056634);
((((Mfruticola:0.000001	Mfructigena:0.000001):0.031509	Enecator:0.057995):0.045151	((Ledodes:0.014260	Abisporus:0.019794):0.024549	Arolfsii:0.009574):0.077980):0.112426	(Caustralis:0.114393	(Alappa:0.025676	((((Cquinoa:0.029588	(Soleracea:0.025457	Bvulgaris:0.008236):0.003898):0.021738	(Taestivum:0.043360	Tpratense:0.047902):0.014101):0.011675	Osativa:0.016532):0.007985	Mindica:0.027891):0.031815):0.052851):0.325286	(((Pannectens:0.070273	((Pbivittatus:0.000001	(Gjaponicus:0.014407	((Gseraphini:0.002346	Municolor:0.000001):0.000001	Rbivittatum:0.016639):0.016716):0.000001):0.002331	(Pmuralis:0.000001	Pvitticeps:0.004657):0.000001):0.005286):0.007109	Ccarcharias:0.029507):0.100616	(Btabaci:0.048791	Dunidecimpunctata:0.040178):0.094662):0.082488);
((((Arolfsii:0.037507	Ledodes:0.004377):0.022060	Abisporus:0.000001):0.078358	(Enecator:0.053996	(Mfructigena:0.000001	Mfruticola:0.000001):0.037473):0.013983):0.113394	(Caustralis:0.056240	(((Alappa:0.026871	((Cquinoa:0.022369	(Soleracea:0.014601	Bvulgaris:0.002291):0.007079):0.027359	(Taestivum:0.017206	Tpratense:0.044776):0.007231):0.007321):0.006943	Osativa:0.000001):0.003854	Mindica:0.022145):0.032320):0.226958	((Btabaci:0.024234	Dunidecimpunctata:0.048585):0.057970	(Ccarcharias:0.044784	(Pannectens:0.046276	((Pbivittatus:0.000001	(Gjaponicus:0.013182	((Gseraphini:0.011001	Municolor:0.000001):0.000001	Rbivittatum:0.017533):0.006507):0.000001):0.002158	(Pvitticeps:0.002151	Pmuralis:0.000001):0.000001):0.004692):0.000001):0.083374):0.036308);
((((Ledodes:0.015794	Arolfsii:0.027048):0.015944	Abisporus:0.005721):0.075433	((Mfruticola:0.000001	Mfructigena:0.000001):0.036556	Enecator:0.063156):0.071903):0.066138	(((((Osativa:0.005909	(Taestivum:0.012692	Alappa:0.029745):0.010106):0.002314	Mindica:0.028192):0.002597	Tpratense:0.029032):0.010701	((Soleracea:0.008638	Bvulgaris:0.005356):0.005632	Cquinoa:0.017067):0.017984):0.043976	Caustralis:0.061746):0.221143	((Btabaci:0.017203	Dunidecimpunctata:0.072487):0.130826	(Ccarcharias:0.062774	((Gjaponicus:0.013003	(Pbivittatus:0.000001	((Pmuralis:0.000001	Pvitticeps:0.002392):0.002401	((Rbivittatum:0.014528	Municolor:0.000001):0.000001	Gseraphini:0.004836):0.017185):0.000001):0.009458):0.019312	Pannectens:0.075932):0.000001):0.077589):0.050264);
(((Abisporus:0.007405	(Arolfsii:0.033043	Ledodes:0.013973):0.023016):0.106848	(Enecator:0.070772	(Mfructigena:0.000001	Mfruticola:0.000001):0.057470):0.099688):0.113634	((Dunidecimpunctata:0.076055	Btabaci:0.080428):0.117148	(Ccarcharias:0.074214	(Pannectens:0.099670	((Gseraphini:0.009408	(Rbivittatum:0.021407	Municolor:0.000001):0.000001):0.000001	(Gjaponicus:0.024534	((Pmuralis:0.000001	Pvitticeps:0.004743):0.002374	Pbivittatus:0.000001):0.000001):0.026839):0.013831):0.005500):0.086073):0.031220	((((Bvulgaris:0.000001	Soleracea:0.028153):0.011199	Cquinoa:0.013714):0.018399	(Taestivum:0.051790	(Osativa:0.019333	((Mindica:0.038284	Alappa:0.032945):0.014932	Tpratense:0.071679):0.004956):0.000001):0.018240):0.050735	Caustralis:0.076313):0.439494);
((((Arolfsii:0.053361	Ledodes:0.014111):0.029629	Abisporus:0.011897):0.101512	(Enecator:0.026800	(Mfruticola:0.000001	Mfructigena:0.000001):0.063738):0.052069):0.084733	(Caustralis:0.068835	(Cquinoa:0.005403	(((Osativa:0.007278	(Mindica:0.015670	Alappa:0.017920):0.005258):0.008147	(Tpratense:0.034101	Taestivum:0.030897):0.006169):0.024671	(Bvulgaris:0.010683	Soleracea:0.005346):0.000001):0.013635):0.058758):0.344738	(((((((Pvitticeps:0.004837	Pmuralis:0.000001):0.000001	Pbivittatus:0.000001):0.000001	Gjaponicus:0.022298):0.013291	((Rbivittatum:0.014503	Municolor:0.000001):0.000001	Gseraphini:0.004787):0.003841):0.010222	Pannectens:0.049067):0.000001	Ccarcharias:0.045670):0.043285	(Dunidecimpunctata:0.056847	Btabaci:0.026252):0.083407):0.075567);
((((Mfructigena:0.000001	Mfruticola:0.000001):0.044275	Enecator:0.068046):0.030633	((Ledodes:0.008465	Abisporus:0.028872):0.024388	Arolfsii:0.025688):0.059298):0.165509	((Ccarcharias:0.063294	(Pannectens:0.044676	((Gjaponicus:0.033936	(Pvitticeps:0.002351	(Pbivittatus:0.000001	Pmuralis:0.000001):0.000001):0.000001):0.011257	((Municolor:0.000001	Rbivittatum:0.011679):0.000001	Gseraphini:0.004655):0.002936):0.006587):0.010235):0.124764	(Dunidecimpunctata:0.082106	Btabaci:0.024308):0.050017):0.059905	(Caustralis:0.121963	(Alappa:0.008122	(((Taestivum:0.041948	Tpratense:0.061471):0.006126	((Soleracea:0.032546	Bvulgaris:0.002570):0.000001	Cquinoa:0.013240):0.033707):0.008851	(Osativa:0.015000	Mindica:0.039400):0.014454):0.031083):0.056034):0.255297);
(((Arolfsii:0.014987	(Ledodes:0.006713	Abisporus:0.016045):0.024223):0.113216	(Enecator:0.038905	(Mfruticola:0.000001	Mfructigena:0.000001):0.064140):0.042663):0.074872	(((Pannectens:0.074479	(((((Rbivittatum:0.012576	(Gseraphini:0.000001	Municolor:0.000001):0.000001):0.022787	Pvitticeps:0.009812):0.000001	Pmuralis:0.000001):0.000001	Pbivittatus:0.000001):0.002339	Gjaponicus:0.005047):0.000836):0.000001	Ccarcharias:0.052243):0.072101	(Btabaci:0.024646	Dunidecimpunctata:0.071071):0.083041):0.073248	((((Taestivum:0.025066	Mindica:0.019485):0.010713	Osativa:0.003016):0.000001	((((Soleracea:0.011554	Bvulgaris:0.005647):0.005678	Cquinoa:0.008455):0.004530	Tpratense:0.059479):0.004616	Alappa:0.031721):0.010108):0.037963	Caustralis:0.081893):0.261679);
(((Abisporus:0.010399	(Arolfsii:0.033043	Ledodes:0.009317):0.017281):0.061441	(Enecator:0.064252	(Mfruticola:0.000001	Mfructigena:0.000001):0.058216):0.025813):0.116070	(Alappa:0.000001	(Taestivum:0.014962	(((Tpratense:0.050235	Mindica:0.026866):0.009915	Osativa:0.008466):0.000001	(Caustralis:0.117858	(Cquinoa:0.017268	(Bvulgaris:0.005426	Soleracea:0.011482):0.002296):0.013345):0.034229):0.007227):0.047666):0.251548	(((((Gseraphini:0.007265	(Rbivittatum:0.014589	Municolor:0.000001):0.000001):0.003216	((Pvitticeps:0.002398	Pmuralis:0.000001):0.002407	(Gjaponicus:0.007362	Pbivittatus:0.000001):0.000001):0.011490):0.008655	Pannectens:0.054740):0.000001	Ccarcharias:0.043369):0.102150	(Btabaci:0.051656	Dunidecimpunctata:0.044609):0.105441):0.054367);
(((Enecator:0.036402	(Mfruticola:0.000001	Mfructigena:0.000001):0.048813):0.051859	(Arolfsii:0.019586	(Ledodes:0.003496	Abisporus:0.032628):0.022481):0.068049):0.106059	(Caustralis:0.055777	((Tpratense:0.029775	Taestivum:0.016557):0.000001	(((Alappa:0.023630	Mindica:0.014160):0.007349	(Cquinoa:0.007561	(Soleracea:0.019975	Bvulgaris:0.000001):0.004786):0.028944):0.002007	Osativa:0.007637):0.011852):0.051173):0.225854	((Btabaci:0.029315	Dunidecimpunctata:0.057472):0.098977	(Ccarcharias:0.061813	((((Gjaponicus:0.015964	Pbivittatus:0.000001):0.000001	(Pmuralis:0.000001	Pvitticeps:0.000001):0.002233):0.010422	((Gseraphini:0.000001	Municolor:0.000001):0.000001	Rbivittatum:0.011227):0.003094):0.017843	Pannectens:0.036092):0.000001):0.061685):0.042636);
(((Arolfsii:0.019405	(Ledodes:0.004203	Abisporus:0.026867):0.031110):0.036650	(Enecator:0.037246	(Mfruticola:0.000001	Mfructigena:0.000001):0.056624):0.053581):0.127574	((Tpratense:0.019680	(Taestivum:0.032887	(((Bvulgaris:0.002459	Soleracea:0.013605):0.007861	Cquinoa:0.013651):0.027611	(Osativa:0.005045	(Mindica:0.023349	Alappa:0.020210):0.014745):0.003772):0.008111):0.015957):0.040046	Caustralis:0.082055):0.246519	((Btabaci:0.037141	Dunidecimpunctata:0.037005):0.107801	((Pannectens:0.071447	((Gjaponicus:0.012236	((Pvitticeps:0.000001	Pmuralis:0.000001):0.000001	Pbivittatus:0.000001):0.000001):0.002426	((Rbivittatum:0.021635	Municolor:0.000001):0.000001	Gseraphini:0.004776):0.002365):0.018207):0.000001	Ccarcharias:0.054059):0.102360):0.029352);
(((Enecator:0.055103	(Mfructigena:0.000001	Mfruticola:0.000001):0.078149):0.040503	(Arolfsii:0.022425	(Abisporus:0.021316	Ledodes:0.008980):0.020709):0.067924):0.104810	(((((Taestivum:0.034594	Tpratense:0.038582):0.007301	(Cquinoa:0.011725	(Bvulgaris:0.005480	Soleracea:0.005571):0.007775):0.037871):0.011388	(Alappa:0.034808	Mindica:0.017710):0.016871):0.006350	Osativa:0.000001):0.070831	Caustralis:0.107041):0.217830	((Dunidecimpunctata:0.069466	Btabaci:0.036922):0.136007	(Ccarcharias:0.082441	(Pannectens:0.082377	(Gjaponicus:0.029292	(((Pbivittatus:0.000001	Pmuralis:0.000001):0.000001	Pvitticeps:0.002426):0.000001	((Gseraphini:0.002434	Municolor:0.000001):0.000001	Rbivittatum:0.029816):0.009813):0.006323):0.010547):0.000001):0.071739):0.077606);
((((Mfruticola:0.000001	Mfructigena:0.000001):0.042588	Enecator:0.048243):0.037108	((Ledodes:0.013176	Arolfsii:0.036158):0.024010	Abisporus:0.000001):0.056518):0.058339	(((((((Pmuralis:0.000001	Pvitticeps:0.000001):0.002296	Gjaponicus:0.016387):0.000001	Pbivittatus:0.000001):0.004638	(Gseraphini:0.002303	(Rbivittatum:0.023500	Municolor:0.000001):0.000001):0.000001):0.008859	Pannectens:0.055993):0.000001	Ccarcharias:0.050933):0.055412	(Dunidecimpunctata:0.079705	Btabaci:0.010636):0.154833):0.054936	(Caustralis:0.045177	(Osativa:0.001270	(Taestivum:0.027718	(Alappa:0.029130	((Mindica:0.026754	Tpratense:0.028661):0.013238	((Soleracea:0.017755	Bvulgaris:0.004808):0.007619	Cquinoa:0.007453):0.029228):0.000001):0.005222):0.006748):0.061192):0.208740);
((((Ledodes:0.016003	Arolfsii:0.038613):0.022868	Abisporus:0.007088):0.060498	((Mfructigena:0.000001	Mfruticola:0.000001):0.043865	Enecator:0.066725):0.059592):0.103777	(Caustralis:0.091502	(Cquinoa:0.002560	(((Tpratense:0.058188	(Mindica:0.027064	Alappa:0.035749):0.011842):0.009287	(Osativa:0.013331	Taestivum:0.027193):0.002306):0.028474	(Bvulgaris:0.000001	Soleracea:0.010990):0.013768):0.014130):0.033912):0.291647	((Btabaci:0.044104	Dunidecimpunctata:0.046111):0.132843	(Ccarcharias:0.048891	(Pannectens:0.053942	(((Rbivittatum:0.011730	Municolor:0.000001):0.000001	Gseraphini:0.004656):0.000001	(Gjaponicus:0.015986	(Pvitticeps:0.002252	(Pbivittatus:0.000001	Pmuralis:0.000001):0.000001):0.000001):0.018834):0.010614):0.000001):0.042099):0.021838);
((((Mfruticola:0.000001	Mfructigena:0.000001):0.050336	Enecator:0.047582):0.054773	((Ledodes:0.010954	Arolfsii:0.060586):0.025429	Abisporus:0.000001):0.085131):0.108695	(((Pannectens:0.061557	((Gseraphini:0.002277	(Municolor:0.000001	Rbivittatum:0.009194):0.000001):0.000001	(Gjaponicus:0.021270	((Pmuralis:0.000001	Pvitticeps:0.000001):0.002285	Pbivittatus:0.000001):0.000001):0.011564):0.016385):0.001283	Ccarcharias:0.076536):0.092950	(Btabaci:0.026479	Dunidecimpunctata:0.069793):0.099260):0.016059	((Alappa:0.043337	(((Osativa:0.006876	Mindica:0.028603):0.000001	(Cquinoa:0.010022	(Bvulgaris:0.002127	Soleracea:0.025413):0.007651):0.030585):0.003318	(Tpratense:0.039508	Taestivum:0.023035):0.016393):0.021450):0.088949	Caustralis:0.060277):0.269267);
(((Abisporus:0.003313	(Ledodes:0.007943	Arolfsii:0.023763):0.012390):0.071676	(Enecator:0.032445	(Mfructigena:0.000001	Mfruticola:0.000001):0.054140):0.010388):0.072985	((Btabaci:0.010507	Dunidecimpunctata:0.073426):0.081491	((Pannectens:0.062039	((Gjaponicus:0.015611	(Pbivittatus:0.000001	(Pmuralis:0.000001	Pvitticeps:0.000001):0.000001):0.000001):0.000001	((Gseraphini:0.006608	Municolor:0.000001):0.000001	Rbivittatum:0.006608):0.008811):0.011541):0.000001	Ccarcharias:0.042023):0.078792):0.046192	(Caustralis:0.049251	(Osativa:0.000001	(((Taestivum:0.007418	Alappa:0.035928):0.002191	(Bvulgaris:0.004601	(Cquinoa:0.011630	Soleracea:0.011677):0.000001):0.021323):0.000001	(Tpratense:0.016571	Mindica:0.021594):0.014068):0.011513):0.034654):0.161030);
(((Abisporus:0.000001	(Ledodes:0.010134	Arolfsii:0.029828):0.022902):0.099070	((Mfruticola:0.000001	Mfructigena:0.000001):0.050171	Enecator:0.027458):0.045506):0.092396	((Btabaci:0.014056	Dunidecimpunctata:0.047728):0.141565	((Pannectens:0.078358	((Gseraphini:0.006841	(Municolor:0.000001	Rbivittatum:0.006785):0.000001):0.000001	(Gjaponicus:0.018937	(Pbivittatus:0.000001	(Pvitticeps:0.000001	Pmuralis:0.000001):0.000001):0.000001):0.004565):0.007647):0.008230	Ccarcharias:0.046224):0.035564):0.000001	(((Mindica:0.028381	(Osativa:0.006900	((Alappa:0.033973	Taestivum:0.037253):0.009736	((Bvulgaris:0.014059	Soleracea:0.017342):0.002819	Cquinoa:0.008439):0.017167):0.002074):0.009584):0.024770	Tpratense:0.016031):0.014744	Caustralis:0.073832):0.244417);
(((Arolfsii:0.027976	(Ledodes:0.015813	Abisporus:0.018928):0.026385):0.088949	(Enecator:0.062680	(Mfructigena:0.000001	Mfruticola:0.000001):0.030466):0.040087):0.108713	((((((Osativa:0.003285	Mindica:0.022521):0.012368	(Cquinoa:0.008538	(Bvulgaris:0.005416	Soleracea:0.017322):0.005530):0.023324):0.010406	Alappa:0.029368):0.014055	Taestivum:0.021340):0.016807	Tpratense:0.031741):0.049000	Caustralis:0.031991):0.243801	((Btabaci:0.050822	Dunidecimpunctata:0.037028):0.057340	(Ccarcharias:0.057265	(Pannectens:0.061603	(((Pmuralis:0.000001	Pvitticeps:0.002260):0.002269	(Gjaponicus:0.021257	Pbivittatus:0.000001):0.000001):0.015738	((Rbivittatum:0.011445	Municolor:0.000001):0.000001	Gseraphini:0.002270):0.005280):0.022340):0.000001):0.094801):0.047978);
((((Ledodes:0.010458	Arolfsii:0.039887):0.021292	Abisporus:0.000001):0.067767	((Mfructigena:0.000001	Mfruticola:0.000001):0.048696	Enecator:0.055055):0.087503):0.091274	((Caustralis:0.091962	((Alappa:0.037234	(Osativa:0.013687	Taestivum:0.038511):0.002571):0.000001	(Mindica:0.036567	Tpratense:0.029748):0.014331):0.011200):0.015463	((Soleracea:0.018245	Bvulgaris:0.002425):0.002712	Cquinoa:0.020886):0.000001):0.350437	((Dunidecimpunctata:0.034162	Btabaci:0.017912):0.127132	((Pannectens:0.047637	((Gjaponicus:0.014421	((Pmuralis:0.000001	Pvitticeps:0.004718):0.002362	Pbivittatus:0.000001):0.000001):0.012093	((Municolor:0.000001	Gseraphini:0.002383):0.000001	Rbivittatum:0.019231):0.000001):0.008594):0.008655	Ccarcharias:0.051566):0.081282):0.020754);
((Enecator:0.051385	((Mfructigena:0.000001	Mfruticola:0.000001):0.012881	(Abisporus:0.009709	(Ledodes:0.004669	Arolfsii:0.039763):0.017998):0.161813):0.020597):0.116013	((Cquinoa:0.002665	((Bvulgaris:0.008390	Soleracea:0.023025):0.007996	((Alappa:0.045801	(Tpratense:0.024950	Taestivum:0.057558):0.011644):0.001683	(Osativa:0.014289	Mindica:0.043751):0.010773):0.019467):0.014525):0.035715	Caustralis:0.092928):0.207908	((Ccarcharias:0.028964	(Pannectens:0.049528	(Gjaponicus:0.015148	((Pmuralis:0.000001	Pbivittatus:0.000001):0.000001	(Pvitticeps:0.007287	((Gseraphini:0.002442	Municolor:0.000001):0.000001	Rbivittatum:0.019737):0.002433):0.000001):0.002007):0.008291):0.012302):0.039233	(Btabaci:0.053093	Dunidecimpunctata:0.030635):0.126657):0.130288);
(((Abisporus:0.008155	(Ledodes:0.013374	Arolfsii:0.025233):0.015198):0.094586	((Mfructigena:0.000001	Mfruticola:0.000001):0.078774	Enecator:0.032940):0.049590):0.124206	(((Mindica:0.030600	Osativa:0.009452):0.003978	((Tpratense:0.041249	Taestivum:0.034008):0.005135	((Caustralis:0.162094	Cquinoa:0.004687):0.010881	(Soleracea:0.018536	Bvulgaris:0.012640):0.005227):0.028641):0.007487):0.039265	Alappa:0.000884):0.335084	((Dunidecimpunctata:0.046885	Btabaci:0.040275):0.103505	((Pannectens:0.040364	(((Pbivittatus:0.000001	(Pvitticeps:0.000001	Pmuralis:0.000001):0.004666):0.000001	Gjaponicus:0.007122):0.011817	(Municolor:0.000001	(Rbivittatum:0.021116	Gseraphini:0.004655):0.000001):0.000001):0.018150):0.000001	Ccarcharias:0.046458):0.084069):0.016939);
((((Mfruticola:0.000001	Mfructigena:0.000001):0.050182	Enecator:0.057450):0.022836	((Ledodes:0.017287	Arolfsii:0.030149):0.024586	Abisporus:0.007527):0.110222):0.071028	((((((Municolor:0.000001	Gseraphini:0.000001):0.000001	Rbivittatum:0.012109):0.002827	((Gjaponicus:0.027659	Pbivittatus:0.000001):0.000001	(Pvitticeps:0.002396	Pmuralis:0.000001):0.004843):0.017006):0.010442	Pannectens:0.039390):0.002700	Ccarcharias:0.058741):0.060073	(Dunidecimpunctata:0.043501	Btabaci:0.061254):0.135148):0.106231	(Caustralis:0.078082	(((((Tpratense:0.057175	Taestivum:0.031656):0.002433	((Soleracea:0.020156	Bvulgaris:0.005385):0.005310	Cquinoa:0.011429):0.028395):0.017310	Osativa:0.006143):0.010327	Mindica:0.014819):0.033493	Alappa:0.019973):0.089980):0.212757);
((((Ledodes:0.011509	Arolfsii:0.026483):0.021442	Abisporus:0.000001):0.073048	(Enecator:0.051963	(Mfruticola:0.000001	Mfructigena:0.000001):0.042221):0.065770):0.092285	((Ccarcharias:0.046030	(Pannectens:0.051294	(((Pbivittatus:0.000001	Gjaponicus:0.013912):0.000001	(Pmuralis:0.000001	Pvitticeps:0.002267):0.000001):0.018670	((Gseraphini:0.000001	Municolor:0.000001):0.000001	Rbivittatum:0.013693):0.000001):0.013248):0.000001):0.049414	(Dunidecimpunctata:0.032130	Btabaci:0.038911):0.090245):0.010418	((((Bvulgaris:0.007865	Soleracea:0.016410):0.005610	Cquinoa:0.002290):0.017998	(Alappa:0.029751	(Osativa:0.007973	((Mindica:0.021353	Tpratense:0.021789):0.016124	Taestivum:0.031456):0.000001):0.000001):0.012260):0.031437	Caustralis:0.091692):0.258007);
((((Mfruticola:0.000001	Mfructigena:0.000001):0.089562	Enecator:0.051414):0.017481	(Arolfsii:0.037648	(Abisporus:0.018865	Ledodes:0.019533):0.008072):0.092072):0.120554	((Ccarcharias:0.062045	((((Rbivittatum:0.013869	Municolor:0.000001):0.000001	Gseraphini:0.004588):0.002544	((Gjaponicus:0.014196	Pbivittatus:0.000001):0.000001	(Pvitticeps:0.002288	Pmuralis:0.000001):0.004624):0.018680):0.010649	Pannectens:0.031732):0.010588):0.045338	(Btabaci:0.044659	Dunidecimpunctata:0.038106):0.110880):0.055573	(((Bvulgaris:0.008087	Soleracea:0.022386):0.002776	Cquinoa:0.016597):0.002082	((((Caustralis:0.150354	Taestivum:0.037499):0.014816	Alappa:0.041533):0.017763	Tpratense:0.048866):0.000001	(Mindica:0.037362	Osativa:0.004184):0.010838):0.031428):0.370201);
((((Mfructigena:0.000001	Mfruticola:0.000001):0.043313	Enecator:0.041412):0.079449	((Arolfsii:0.047400	Ledodes:0.010745):0.011888	Abisporus:0.005933):0.051769):0.156623	((Dunidecimpunctata:0.052174	Btabaci:0.041500):0.134110	(Ccarcharias:0.052812	(((Gseraphini:0.007398	(Rbivittatum:0.007350	Municolor:0.000001):0.000001):0.004012	((Gjaponicus:0.022740	Pbivittatus:0.000001):0.000001	(Pvitticeps:0.002439	Pmuralis:0.000001):0.002448):0.005877):0.009065	Pannectens:0.063240):0.007092):0.054607):0.057481	((Tpratense:0.014174	(((Osativa:0.012256	(Alappa:0.049634	Mindica:0.014572):0.015112):0.004328	((Bvulgaris:0.005321	Soleracea:0.011012):0.005530	Cquinoa:0.019252):0.028240):0.002744	Taestivum:0.024117):0.032259):0.058208	Caustralis:0.083322):0.289566);
(((Abisporus:0.003847	(Arolfsii:0.051128	Ledodes:0.012636):0.030063):0.087312	((Mfructigena:0.000001	Mfruticola:0.000001):0.061942	Enecator:0.082742):0.045622):0.079085	((Cquinoa:0.008928	((Soleracea:0.012195	Bvulgaris:0.005653):0.008410	((Tpratense:0.059942	Mindica:0.018891):0.008781	(Alappa:0.063069	(Taestivum:0.031991	Osativa:0.009579):0.009245):0.000001):0.039092):0.009757):0.143979	Caustralis:0.029898):0.254119	((Dunidecimpunctata:0.075816	Btabaci:0.061638):0.108617	(Ccarcharias:0.042299	(Pannectens:0.063688	((Pvitticeps:0.000001	Pmuralis:0.000001):0.000001	(Pbivittatus:0.000001	((Rbivittatum:0.012422	(Gseraphini:0.007474	Municolor:0.000001):0.000001):0.012557	Gjaponicus:0.020618):0.000001):0.007422):0.019847):0.013953):0.092908):0.075685);
((((Abisporus:0.020904	Ledodes:0.009061):0.020456	Arolfsii:0.013962):0.083166	(Enecator:0.025508	(Mfructigena:0.000001	Mfruticola:0.000001):0.089457):0.024079):0.065795	(((Pannectens:0.063210	((((Gjaponicus:0.011942	Pbivittatus:0.000001):0.000001	Pvitticeps:0.000001):0.000001	Pmuralis:0.000001):0.009747	(Gseraphini:0.011891	(Rbivittatum:0.016604	Municolor:0.000001):0.000001):0.006957):0.017708):0.000001	Ccarcharias:0.042020):0.047383	(Dunidecimpunctata:0.029538	Btabaci:0.051450):0.104963):0.064409	((Soleracea:0.003249	(Bvulgaris:0.002581	(Cquinoa:0.019856	(Osativa:0.005683	((Tpratense:0.046358	Taestivum:0.022335):0.010658	(Alappa:0.048630	Mindica:0.013684):0.013828):0.000001):0.033516):0.001338):0.012580):0.056974	Caustralis:0.094731):0.324668);
(((Abisporus:0.003301	(Arolfsii:0.050968	Ledodes:0.023495):0.028134):0.111611	((Mfructigena:0.000001	Mfruticola:0.000001):0.074659	Enecator:0.073750):0.038087):0.117196	((Cquinoa:0.010711	(Soleracea:0.021891	Bvulgaris:0.002304):0.008464):0.017602	(((Caustralis:0.077249	Alappa:0.018668):0.014161	(Tpratense:0.043904	Mindica:0.017713):0.006921):0.006133	(Taestivum:0.052135	Osativa:0.002417):0.011316):0.018534):0.332865	((Ccarcharias:0.065692	((((Pvitticeps:0.000001	Pmuralis:0.000001):0.002328	(Gjaponicus:0.021651	Pbivittatus:0.000001):0.000001):0.015780	(Gseraphini:0.007020	(Rbivittatum:0.016516	Municolor:0.000001):0.000001):0.005705):0.015748	Pannectens:0.043612):0.020228):0.078032	(Btabaci:0.052607	Dunidecimpunctata:0.053909):0.065413):0.071680);
(((Enecator:0.060875	(Mfructigena:0.000001	Mfruticola:0.000001):0.052861):0.057142	(Arolfsii:0.024451	(Abisporus:0.035448	Ledodes:0.009770):0.029554):0.070027):0.091377	(Caustralis:0.114079	(Tpratense:0.023318	(Mindica:0.005212	((Alappa:0.038682	Taestivum:0.024556):0.010191	((Bvulgaris:0.002720	(Cquinoa:0.019732	Soleracea:0.011199):0.000001):0.038347	Osativa:0.008236):0.000001):0.021439):0.036950):0.032150):0.272279	((Dunidecimpunctata:0.050445	Btabaci:0.046145):0.094065	((((Pvitticeps:0.000001	Pmuralis:0.000001):0.000001	(Pbivittatus:0.000001	((Rbivittatum:0.016202	(Gseraphini:0.004601	Municolor:0.000001):0.000001):0.009293	Gjaponicus:0.016451):0.000001):0.006885):0.019030	Pannectens:0.054944):0.000001	Ccarcharias:0.063603):0.086020):0.037524);
(((Arolfsii:0.011966	(Abisporus:0.012206	Ledodes:0.015399):0.013754):0.068425	((Mfructigena:0.000001	Mfruticola:0.000001):0.045842	Enecator:0.027754):0.032540):0.063280	(Caustralis:0.040183	(Cquinoa:0.002569	((Bvulgaris:0.002442	Soleracea:0.012931):0.007832	((Tpratense:0.030302	Taestivum:0.014836):0.005299	((Mindica:0.019849	Alappa:0.014404):0.008344	Osativa:0.010132):0.003774):0.018836):0.007784):0.043784):0.295704	((Dunidecimpunctata:0.046064	Btabaci:0.042276):0.104460	(Ccarcharias:0.076944	(Pannectens:0.037350	(((Municolor:0.000001	Rbivittatum:0.014438):0.000001	Gseraphini:0.002388):0.000001	(Gjaponicus:0.014551	(Pbivittatus:0.000001	(Pvitticeps:0.000001	Pmuralis:0.000001):0.002381):0.000001):0.012115):0.014617):0.000001):0.055191):0.065999);
(((Arolfsii:0.012341	(Abisporus:0.030135	Ledodes:0.022909):0.024722):0.042773	((Mfruticola:0.000001	Mfructigena:0.000001):0.057794	Enecator:0.047559):0.030766):0.140429	((Btabaci:0.037059	Dunidecimpunctata:0.069676):0.086313	(Ccarcharias:0.046574	(((Rbivittatum:0.018702	(Gseraphini:0.004634	Municolor:0.000001):0.000001):0.004098	(((Pvitticeps:0.004600	Pmuralis:0.000001):0.002303	Pbivittatus:0.000001):0.000001	Gjaponicus:0.014119):0.007601):0.014018	Pannectens:0.043322):0.000001):0.070154):0.027330	(Tpratense:0.043248	((Osativa:0.000001	((Mindica:0.015087	Alappa:0.008250):0.007672	((Caustralis:0.123010	Cquinoa:0.002077):0.013772	(Bvulgaris:0.004937	Soleracea:0.018795):0.007813):0.023993):0.005279):0.017600	Taestivum:0.014462):0.002731):0.233799);
(((Arolfsii:0.015287	(Ledodes:0.003623	Abisporus:0.025617):0.032500):0.122551	((Mfructigena:0.000001	Mfruticola:0.000001):0.048078	Enecator:0.044566):0.035265):0.129801	((Tpratense:0.034329	(((Osativa:0.004759	(Alappa:0.031230	Mindica:0.016588):0.021541):0.003865	((Cquinoa:0.009948	Bvulgaris:0.000001):0.000001	Soleracea:0.015036):0.034630):0.010360	Taestivum:0.021102):0.022007):0.067673	Caustralis:0.069134):0.234689	((Ccarcharias:0.032244	(Pannectens:0.058777	(((Pbivittatus:0.000001	((Rbivittatum:0.019131	(Gseraphini:0.002367	Municolor:0.000001):0.000001):0.009482	Gjaponicus:0.009410):0.000001):0.002332	Pvitticeps:0.004659):0.000001	Pmuralis:0.000001):0.000001):0.001753):0.067113	(Dunidecimpunctata:0.051709	Btabaci:0.034839):0.078691):0.067251);
((((Arolfsii:0.035095	Ledodes:0.005225):0.015047	Abisporus:0.007104):0.054916	((Mfruticola:0.000001	Mfructigena:0.000001):0.047624	Enecator:0.055084):0.030100):0.078030	((Alappa:0.028689	(Taestivum:0.025061	(Osativa:0.011157	((Bvulgaris:0.010123	(Soleracea:0.018078	Cquinoa:0.007654):0.000001):0.042214	(Tpratense:0.037284	Mindica:0.025857):0.013779):0.000451):0.012609):0.019572):0.077505	Caustralis:0.058552):0.251394	((Btabaci:0.022385	Dunidecimpunctata:0.034602):0.150907	(Ccarcharias:0.055763	(Pannectens:0.055041	((Pmuralis:0.000001	Pvitticeps:0.000001):0.000001	(Pbivittatus:0.000001	(Gjaponicus:0.013454	(Rbivittatum:0.015757	(Gseraphini:0.004463	Municolor:0.000001):0.000001):0.008929):0.000001):0.002194):0.006785):0.000385):0.074333):0.053833);
(((Abisporus:0.006555	(Arolfsii:0.033163	Ledodes:0.011459):0.031701):0.104653	(Enecator:0.043301	(Mfruticola:0.000001	Mfructigena:0.000001):0.052128):0.075181):0.082378	(Caustralis:0.081244	(Osativa:0.003641	((Alappa:0.034519	((Taestivum:0.029177	Tpratense:0.030740):0.008935	((Soleracea:0.008031	Bvulgaris:0.007831):0.002619	Cquinoa:0.018828):0.017637):0.010173):0.009164	Mindica:0.014562):0.009643):0.044016):0.265741	((Ccarcharias:0.063058	(Pannectens:0.057689	((Rbivittatum:0.016810	(Gseraphini:0.002370	Municolor:0.000001):0.000001):0.003234	(Gjaponicus:0.017176	((Pbivittatus:0.000001	Pvitticeps:0.000001):0.000001	Pmuralis:0.000001):0.000001):0.006343):0.004199):0.000001):0.059354	(Btabaci:0.028886	Dunidecimpunctata:0.067973):0.110194):0.056074);
((((Mfruticola:0.000001	Mfructigena:0.000001):0.034425	Enecator:0.054485):0.048259	((Ledodes:0.002841	Arolfsii:0.061190):0.028237	Abisporus:0.000001):0.054362):0.069472	(((((Bvulgaris:0.004878	(Cquinoa:0.017398	Soleracea:0.009902):0.000001):0.018153	(Alappa:0.018557	Mindica:0.014474):0.004843):0.005025	Osativa:0.000001):0.011863	(Taestivum:0.017208	Tpratense:0.039148):0.002532):0.040731	Caustralis:0.053936):0.231767	((Btabaci:0.031391	Dunidecimpunctata:0.041857):0.134310	(Ccarcharias:0.043457	((((Municolor:0.000001	Gseraphini:0.000001):0.000001	Rbivittatum:0.030427):0.011277	(Gjaponicus:0.016236	(Pbivittatus:0.000001	(Pmuralis:0.000001	Pvitticeps:0.002276):0.000001):0.000001):0.009610):0.000001	Pannectens:0.078309):0.000001):0.033279):0.046154);
(((Arolfsii:0.005369	(Ledodes:0.013392	Abisporus:0.032265):0.025894):0.112368	(Enecator:0.033285	(Mfructigena:0.000001	Mfruticola:0.000001):0.054026):0.053567):0.098379	(Caustralis:0.103060	(Tpratense:0.025120	((((Alappa:0.040788	Mindica:0.012681):0.019933	Osativa:0.011569):0.004403	(Soleracea:0.018661	(Cquinoa:0.018849	Bvulgaris:0.005205):0.000001):0.028761):0.019653	Taestivum:0.037556):0.015792):0.032542):0.282540	(((Pannectens:0.057315	((Pvitticeps:0.002287	(Gjaponicus:0.018687	(Pmuralis:0.000001	Pbivittatus:0.000001):0.000001):0.000001):0.028440	((Municolor:0.000001	Rbivittatum:0.018346):0.000001	Gseraphini:0.004517):0.000001):0.012715):0.000001	Ccarcharias:0.056675):0.075274	(Dunidecimpunctata:0.052854	Btabaci:0.052640):0.109517):0.034126);
(((Arolfsii:0.033326	(Ledodes:0.011682	Abisporus:0.022410):0.021708):0.087154	((Mfruticola:0.000001	Mfructigena:0.000001):0.039095	Enecator:0.032768):0.022414):0.108265	((Ccarcharias:0.072179	((((Gjaponicus:0.023391	Pbivittatus:0.000001):0.000001	(Pvitticeps:0.002254	Pmuralis:0.000001):0.002262):0.017071	(Rbivittatum:0.013635	(Municolor:0.000001	Gseraphini:0.000001):0.000001):0.013121):0.014797	Pannectens:0.055414):0.000001):0.063880	(Btabaci:0.035035	Dunidecimpunctata:0.039784):0.120582):0.073244	(Taestivum:0.010260	((((Caustralis:0.110035	Tpratense:0.041830):0.017713	(Alappa:0.016268	Mindica:0.019868):0.011293):0.008366	Osativa:0.002921):0.007399	(Cquinoa:0.021819	(Bvulgaris:0.005469	Soleracea:0.019626):0.000001):0.029053):0.010101):0.253869);
(((Arolfsii:0.021522	(Abisporus:0.026847	Ledodes:0.012522):0.021182):0.078084	((Mfructigena:0.000001	Mfruticola:0.000001):0.033583	Enecator:0.043613):0.042755):0.067811	(Caustralis:0.073110	(((((Bvulgaris:0.007754	Soleracea:0.018399):0.002539	Cquinoa:0.021519):0.035114	(Mindica:0.020955	Osativa:0.002487):0.009706):0.005918	(Tpratense:0.037036	Taestivum:0.023808):0.012682):0.013698	Alappa:0.028674):0.069901):0.319209	(((((Pmuralis:0.000001	Pvitticeps:0.002269):0.000001	((Gjaponicus:0.026484	((Gseraphini:0.009276	Municolor:0.000001):0.000001	Rbivittatum:0.023546):0.009288):0.000001	Pbivittatus:0.000001):0.006907):0.014306	Pannectens:0.045875):0.001304	Ccarcharias:0.071480):0.093090	(Dunidecimpunctata:0.060933	Btabaci:0.039299):0.103828):0.070788);
((((Mfruticola:0.000001	Mfructigena:0.000001):0.052214	Enecator:0.049878):0.043254	((Ledodes:0.005181	Arolfsii:0.036066):0.016721	Abisporus:0.000001):0.090342):0.088001	((Dunidecimpunctata:0.094241	Btabaci:0.030767):0.112364	((Pannectens:0.062387	(Pvitticeps:0.004937	(Pmuralis:0.000001	((((Rbivittatum:0.015151	Gseraphini:0.005005):0.000001	Municolor:0.000001):0.007517	Gjaponicus:0.007559):0.000001	Pbivittatus:0.000001):0.004978):0.000001):0.012603):0.000001	Ccarcharias:0.063026):0.105865):0.103612	(Caustralis:0.079998	((((Cquinoa:0.015322	(Soleracea:0.017682	Bvulgaris:0.000001):0.011441):0.028444	(Tpratense:0.046678	Taestivum:0.017072):0.002918):0.002999	Alappa:0.028469):0.012731	(Mindica:0.035413	Osativa:0.000001):0.000001):0.069221):0.293979);
(((Enecator:0.057031	(Mfruticola:0.000001	Mfructigena:0.000001):0.045438):0.059345	((Ledodes:0.013511	Arolfsii:0.040697):0.025678	Abisporus:0.011143):0.104934):0.081379	((Ccarcharias:0.057085	(Pannectens:0.066013	(((((Municolor:0.000001	Gseraphini:0.002316):0.000001	Rbivittatum:0.006953):0.014043	Gjaponicus:0.013962):0.000001	Pbivittatus:0.000001):0.006879	(Pmuralis:0.000001	Pvitticeps:0.000001):0.000001):0.000001):0.000001):0.044493	(Btabaci:0.029633	Dunidecimpunctata:0.057901):0.148254):0.076792	(Caustralis:0.043344	(Tpratense:0.034066	(Taestivum:0.018980	(((Bvulgaris:0.000001	Soleracea:0.010586):0.007523	Cquinoa:0.019298):0.042472	(Osativa:0.011613	(Alappa:0.037320	Mindica:0.025611):0.027770):0.005035):0.016270):0.026314):0.084579):0.189346);
(((Arolfsii:0.041456	(Ledodes:0.026701	Abisporus:0.009018):0.018400):0.054774	((Mfructigena:0.000001	Mfruticola:0.000001):0.052638	Enecator:0.053833):0.027583):0.140157	(((Pannectens:0.049915	((Pvitticeps:0.002355	((Pbivittatus:0.000001	Pmuralis:0.000001):0.000001	((Rbivittatum:0.014283	Gseraphini:0.004741):0.000001	Municolor:0.000001):0.000001):0.000001):0.006458	Gjaponicus:0.020587):0.011108):0.000001	Ccarcharias:0.062466):0.065095	(Dunidecimpunctata:0.048168	Btabaci:0.047264):0.083152):0.033036	(Taestivum:0.014574	(Tpratense:0.020155	(((Bvulgaris:0.010189	Soleracea:0.016002):0.010465	(Caustralis:0.128100	Cquinoa:0.007240):0.017295):0.031888	(Osativa:0.009245	(Mindica:0.026672	Alappa:0.027885):0.007563):0.005762):0.018997):0.012296):0.265832);
((((Arolfsii:0.049981	Ledodes:0.012514):0.028614	Abisporus:0.000001):0.109448	(Enecator:0.076259	(Mfruticola:0.000001	Mfructigena:0.000001):0.057683):0.042648):0.170222	((Dunidecimpunctata:0.066058	Btabaci:0.046440):0.096925	((((((Pvitticeps:0.002480	Pmuralis:0.000001):0.002489	Pbivittatus:0.000001):0.000001	Gjaponicus:0.022883):0.015165	(Rbivittatum:0.019908	(Gseraphini:0.004962	Municolor:0.000001):0.000001):0.000001):0.005356	Pannectens:0.038458):0.000001	Ccarcharias:0.064137):0.104495):0.000001	((((Alappa:0.024763	Taestivum:0.061777):0.008925	(Osativa:0.008133	(Mindica:0.030257	Tpratense:0.043214):0.016187):0.000001):0.006812	((Soleracea:0.016515	Bvulgaris:0.002466):0.013835	Cquinoa:0.019552):0.027477):0.023887	Caustralis:0.105759):0.367818);
((((Mfructigena:0.000001	Mfruticola:0.000001):0.048715	Enecator:0.065675):0.038247	((Ledodes:0.020955	Arolfsii:0.046227):0.023133	Abisporus:0.019874):0.094555):0.154821	(((Pannectens:0.062655	((Gseraphini:0.010365	(Rbivittatum:0.002558	Municolor:0.000001):0.000001):0.003062	((Gjaponicus:0.024152	Pbivittatus:0.000001):0.000001	(Pmuralis:0.000001	Pvitticeps:0.000001):0.005213):0.015446):0.023452):0.000001	Ccarcharias:0.070041):0.061485	(Btabaci:0.053171	Dunidecimpunctata:0.059435):0.121220):0.043689	((((Osativa:0.010752	(Alappa:0.030524	Mindica:0.011234):0.014434):0.011152	(Tpratense:0.025327	Taestivum:0.030811):0.003698):0.010416	((Soleracea:0.014904	Bvulgaris:0.002611):0.005558	Cquinoa:0.023919):0.026613):0.038247	Caustralis:0.086784):0.212556);
(((Abisporus:0.008142	(Arolfsii:0.036545	Ledodes:0.002791):0.025028):0.077454	(Enecator:0.048918	(Mfructigena:0.000001	Mfruticola:0.000001):0.053272):0.029491):0.099275	((Btabaci:0.042376	Dunidecimpunctata:0.051678):0.083170	(Ccarcharias:0.065327	(Pannectens:0.065001	(((Pmuralis:0.000001	Pvitticeps:0.002112):0.002118	(Gjaponicus:0.012863	Pbivittatus:0.000001):0.000001):0.016365	((Rbivittatum:0.017577	Municolor:0.000001):0.000001	Gseraphini:0.006542):0.003375):0.009299):0.000001):0.081288):0.090395	((Alappa:0.014743	(Mindica:0.018772	(Osativa:0.003499	((Cquinoa:0.016378	(Soleracea:0.016199	Bvulgaris:0.005223):0.004910):0.039546	(Tpratense:0.039282	Taestivum:0.025432):0.006793):0.012002):0.009885):0.041409):0.052882	Caustralis:0.118035):0.216469);
((((Ledodes:0.014678	Abisporus:0.027372):0.025816	Arolfsii:0.015803):0.036382	(Enecator:0.052771	(Mfructigena:0.000001	Mfruticola:0.000001):0.074199):0.064020):0.126470	(((Pannectens:0.091623	(((Gjaponicus:0.019239	(Rbivittatum:0.026540	(Municolor:0.000001	Gseraphini:0.000001):0.000001):0.014304):0.000001	Pbivittatus:0.000001):0.002325	(Pvitticeps:0.000001	Pmuralis:0.000001):0.000001):0.017106):0.000001	Ccarcharias:0.075981):0.084709	(Btabaci:0.028036	Dunidecimpunctata:0.070793):0.128999):0.080476	(Caustralis:0.066498	(Osativa:0.000001	((Mindica:0.023394	Alappa:0.043723):0.015511	((Cquinoa:0.020539	(Bvulgaris:0.008204	Soleracea:0.011264):0.007443):0.028667	(Tpratense:0.038366	Taestivum:0.020932):0.006146):0.008587):0.014879):0.066487):0.234555);
((((Arolfsii:0.043199	Ledodes:0.006157):0.026568	Abisporus:0.008017):0.105319	((Mfructigena:0.000001	Mfruticola:0.000001):0.063180	Enecator:0.039038):0.032700):0.057626	((Dunidecimpunctata:0.074961	Btabaci:0.043153):0.146073	(Ccarcharias:0.075452	((((Pmuralis:0.000001	(Gjaponicus:0.025230	Pbivittatus:0.000001):0.000001):0.000001	Pvitticeps:0.002453):0.012171	((Rbivittatum:0.014586	Municolor:0.000001):0.000001	Gseraphini:0.002404):0.002655):0.008807	Pannectens:0.065018):0.000001):0.081433):0.062081	(Alappa:0.003864	(Mindica:0.012779	((((Soleracea:0.019374	Bvulgaris:0.005382):0.002290	(Caustralis:0.110529	Cquinoa:0.005679):0.008138):0.024714	(Tpratense:0.022932	Taestivum:0.040552):0.011621):0.004008	Osativa:0.004343):0.010400):0.027939):0.481579);
((((Mfructigena:0.000001	Mfruticola:0.000001):0.077042	Enecator:0.042698):0.026907	(Arolfsii:0.010508	(Abisporus:0.035538	Ledodes:0.008479):0.012456):0.089976):0.059490	((Cquinoa:0.008516	(((Mindica:0.024903	Alappa:0.042288):0.016670	((Tpratense:0.036586	Taestivum:0.020101):0.011793	Osativa:0.008318):0.001035):0.026045	(Soleracea:0.015847	Bvulgaris:0.002403):0.007963):0.018278):0.052752	Caustralis:0.053308):0.287094	((Btabaci:0.030447	Dunidecimpunctata:0.039010):0.110111	((((((Gjaponicus:0.006653	Pbivittatus:0.000001):0.000001	Pvitticeps:0.000001):0.000001	Pmuralis:0.000001):0.013928	((Municolor:0.000001	Gseraphini:0.004478):0.000001	Rbivittatum:0.020385):0.004304):0.009095	Pannectens:0.043808):0.000411	Ccarcharias:0.052405):0.105750):0.074657);
(((Abisporus:0.003925	(Arolfsii:0.018325	Ledodes:0.015748):0.011352):0.057216	((Mfruticola:0.000001	Mfructigena:0.000001):0.057917	Enecator:0.048311):0.045410):0.092811	((Dunidecimpunctata:0.035195	Btabaci:0.061293):0.082674	((Pannectens:0.044231	((((Rbivittatum:0.011470	(Gseraphini:0.000001	Municolor:0.000001):0.000001):0.009159	Gjaponicus:0.013906):0.000001	Pbivittatus:0.000001):0.004545	(Pvitticeps:0.002250	Pmuralis:0.000001):0.000001):0.007223):0.003285	Ccarcharias:0.047560):0.078964):0.052734	((((Bvulgaris:0.005096	Soleracea:0.022777):0.017345	Cquinoa:0.013627):0.026639	((Mindica:0.038290	Osativa:0.000001):0.002886	(Alappa:0.037916	(Taestivum:0.014786	Tpratense:0.050307):0.014915):0.004231):0.016795):0.076357	Caustralis:0.073879):0.228767);
((((Abisporus:0.015039	Ledodes:0.019405):0.031142	Arolfsii:0.025293):0.071573	(Enecator:0.067426	(Mfructigena:0.000001	Mfruticola:0.000001):0.073908):0.034923):0.103927	(((Pannectens:0.065967	(Gjaponicus:0.012948	((Rbivittatum:0.014482	(Municolor:0.000001	Gseraphini:0.000001):0.000001):0.007227	(Pbivittatus:0.000001	(Pvitticeps:0.000001	Pmuralis:0.000001):0.000001):0.000001):0.009434):0.019337):0.000001	Ccarcharias:0.071555):0.082758	(Dunidecimpunctata:0.066150	Btabaci:0.034137):0.163074):0.064135	(((Taestivum:0.038561	Alappa:0.028397):0.002689	((((Soleracea:0.008162	Bvulgaris:0.010652):0.010942	Cquinoa:0.005199):0.046501	(Mindica:0.031062	Tpratense:0.034663):0.009797):0.003599	Osativa:0.019222):0.019817):0.056410	Caustralis:0.086690):0.213955);
(((Arolfsii:0.026131	(Abisporus:0.011465	Ledodes:0.014518):0.023892):0.086091	((Mfructigena:0.000001	Mfruticola:0.000001):0.057491	Enecator:0.043011):0.044419):0.066460	((Tpratense:0.010055	((((Bvulgaris:0.000001	Soleracea:0.008419):0.002763	Cquinoa:0.008332):0.025069	((Taestivum:0.022396	Alappa:0.024971):0.022305	Osativa:0.026927):0.000001):0.021650	Mindica:0.019699):0.026430):0.027423	Caustralis:0.091695):0.325305	((Ccarcharias:0.078491	(Pannectens:0.064364	(((Municolor:0.000001	Rbivittatum:0.012318):0.000001	Gseraphini:0.002449):0.003631	((Pmuralis:0.000001	Pvitticeps:0.000001):0.002457	(Gjaponicus:0.004970	Pbivittatus:0.000001):0.000001):0.008837):0.023366):0.000001):0.053079	(Dunidecimpunctata:0.072657	Btabaci:0.039142):0.139625):0.069960);
(((Abisporus:0.000001	(Arolfsii:0.039154	Ledodes:0.005378):0.015886):0.127036	(Enecator:0.051929	(Mfruticola:0.000001	Mfructigena:0.000001):0.065306):0.036368):0.076577	((Dunidecimpunctata:0.075861	Btabaci:0.043341):0.141099	((Pannectens:0.034364	(((Pvitticeps:0.007439	Gjaponicus:0.020414):0.000001	(Pbivittatus:0.000001	Pmuralis:0.000001):0.000001):0.007501	(Rbivittatum:0.023012	(Gseraphini:0.002493	Municolor:0.000001):0.000001):0.000001):0.013368):0.000001	Ccarcharias:0.046189):0.080684):0.083389	((Cquinoa:0.010214	(((Alappa:0.040655	Taestivum:0.033855):0.006647	((Tpratense:0.037952	Mindica:0.013226):0.013435	Osativa:0.006525):0.001286):0.037210	(Soleracea:0.015175	Bvulgaris:0.005788):0.001787):0.014333):0.046810	Caustralis:0.107699):0.339407);
(((Abisporus:0.012437	(Arolfsii:0.031479	Ledodes:0.016455):0.019868):0.070888	(Enecator:0.061147	(Mfruticola:0.000001	Mfructigena:0.000001):0.028898):0.030482):0.112546	((Cquinoa:0.014033	((Bvulgaris:0.002322	Soleracea:0.015755):0.005498	((Osativa:0.000001	(Tpratense:0.043910	Taestivum:0.016717):0.020038):0.004566	(Alappa:0.050462	Mindica:0.015965):0.013900):0.037549):0.012613):0.088698	Caustralis:0.072566):0.246212	((Dunidecimpunctata:0.068833	Btabaci:0.025573):0.094966	(Ccarcharias:0.066888	(Pannectens:0.056624	(((Pbivittatus:0.000001	Gjaponicus:0.018018):0.002190	(Pvitticeps:0.006581	Pmuralis:0.000001):0.000001):0.007357	((Municolor:0.000001	Gseraphini:0.000001):0.000001	Rbivittatum:0.019767):0.010153):0.000001):0.001625):0.087921):0.057640);
((((Mfruticola:0.000001	Mfructigena:0.000001):0.073485	Enecator:0.054140):0.047971	(Arolfsii:0.029489	(Ledodes:0.011059	Abisporus:0.030825):0.023247):0.075277):0.083226	((Btabaci:0.047690	Dunidecimpunctata:0.049356):0.063108	(Ccarcharias:0.047686	((((Gjaponicus:0.009713	Pbivittatus:0.000001):0.000001	(Pvitticeps:0.000001	Pmuralis:0.000001):0.002381):0.009594	(Rbivittatum:0.016691	(Gseraphini:0.000001	Municolor:0.000001):0.000001):0.007193):0.012237	Pannectens:0.045195):0.000001):0.076089):0.085496	(((((Tpratense:0.024786	Mindica:0.022722):0.004944	Osativa:0.005329):0.000001	((Bvulgaris:0.008017	Soleracea:0.010904):0.002680	Cquinoa:0.008060):0.027836):0.006768	(Caustralis:0.082772	Taestivum:0.017511):0.012793):0.034067	Alappa:0.002485):0.310548);
(((Arolfsii:0.018736	(Ledodes:0.009312	Abisporus:0.033088):0.033624):0.089758	((Mfruticola:0.000001	Mfructigena:0.000001):0.067414	Enecator:0.045043):0.033400):0.070231	(Caustralis:0.113387	(Cquinoa:0.002541	((Bvulgaris:0.010769	Soleracea:0.019599):0.008152	(Osativa:0.002785	(Mindica:0.022970	(Alappa:0.036543	(Tpratense:0.043355	Taestivum:0.033975):0.011490):0.003720):0.000964):0.030527):0.014048):0.067643):0.328602	((Ccarcharias:0.086706	(Pannectens:0.106138	((Pmuralis:0.000001	Pvitticeps:0.000001):0.000001	(Pbivittatus:0.000001	((Rbivittatum:0.027307	(Gseraphini:0.000001	Municolor:0.000001):0.000001):0.020295	Gjaponicus:0.015440):0.000001):0.002147):0.003014):0.000001):0.128759	(Dunidecimpunctata:0.061102	Btabaci:0.018396):0.109241):0.053809);
((((Ledodes:0.015013	Arolfsii:0.061340):0.020437	Abisporus:0.009415):0.091879	(Enecator:0.057499	(Mfruticola:0.000001	Mfructigena:0.000001):0.039101):0.046424):0.084465	((Dunidecimpunctata:0.050219	Btabaci:0.049696):0.146259	((Pannectens:0.045643	((Pvitticeps:0.000001	Pmuralis:0.000001):0.000001	((Gjaponicus:0.031146	(Rbivittatum:0.017089	(Gseraphini:0.009755	Municolor:0.000001):0.000001):0.012365):0.000001	Pbivittatus:0.000001):0.004907):0.023174):0.000001	Ccarcharias:0.061869):0.080697):0.072229	(Caustralis:0.104442	((Cquinoa:0.026742	(Bvulgaris:0.005642	Soleracea:0.017480):0.001922):0.021531	((Osativa:0.008729	Taestivum:0.035017):0.005142	((Tpratense:0.045397	Mindica:0.028439):0.012141	Alappa:0.014086):0.016156):0.010972):0.032882):0.242409);
(((Arolfsii:0.024067	(Abisporus:0.023655	Ledodes:0.013019):0.019584):0.092680	((Mfruticola:0.000001	Mfructigena:0.000001):0.037334	Enecator:0.074781):0.062625):0.047024	((Btabaci:0.044583	Dunidecimpunctata:0.072268):0.100958	((Pannectens:0.053182	(((Municolor:0.000001	Gseraphini:0.004695):0.000001	Rbivittatum:0.016447):0.005561	((Pvitticeps:0.002308	Pmuralis:0.000001):0.002316	(Gjaponicus:0.016594	Pbivittatus:0.000001):0.000001):0.011029):0.012919):0.005848	Ccarcharias:0.062154):0.112812):0.088817	(((((Taestivum:0.047913	Osativa:0.015899):0.002643	((Tpratense:0.051732	Mindica:0.032863):0.012357	Alappa:0.023616):0.002897):0.005889	(Soleracea:0.026480	Bvulgaris:0.002589):0.002389):0.007895	Cquinoa:0.007949):0.050733	Caustralis:0.078403):0.284756);
((((Ledodes:0.011953	Arolfsii:0.048325):0.012982	Abisporus:0.007756):0.106273	((Mfruticola:0.000001	Mfructigena:0.000001):0.048256	Enecator:0.025900):0.038929):0.060858	((Btabaci:0.033369	Dunidecimpunctata:0.056223):0.169609	((((Pbivittatus:0.000001	((Gseraphini:0.002370	(Rbivittatum:0.009567	Municolor:0.000001):0.000001):0.026718	Gjaponicus:0.024169):0.000001):0.006977	(Pvitticeps:0.002290	Pmuralis:0.000001):0.000001):0.012503	Pannectens:0.085889):0.006500	Ccarcharias:0.061092):0.084341):0.066292	((((Osativa:0.003195	Mindica:0.028926):0.008055	((Tpratense:0.067191	Taestivum:0.024077):0.009417	((Soleracea:0.026448	Bvulgaris:0.002447):0.008794	Cquinoa:0.017534):0.022778):0.006824):0.026807	Alappa:0.023224):0.065514	Caustralis:0.083846):0.335558);
(((Abisporus:0.000001	(Arolfsii:0.060338	Ledodes:0.004979):0.013910):0.063865	((Mfructigena:0.000001	Mfruticola:0.000001):0.039985	Enecator:0.037934):0.037329):0.111613	(Caustralis:0.100061	(Tpratense:0.039210	(Taestivum:0.020491	(Alappa:0.023060	((Cquinoa:0.020841	(Bvulgaris:0.000001	Soleracea:0.012286):0.004147):0.012808	(Mindica:0.009331	Osativa:0.010325):0.004812):0.002015):0.015498):0.010811):0.040406):0.273433	((Ccarcharias:0.044859	((((Rbivittatum:0.020459	Municolor:0.000001):0.000001	Gseraphini:0.006757):0.004552	(Gjaponicus:0.025649	(Pbivittatus:0.000001	(Pvitticeps:0.000001	Pmuralis:0.000001):0.000001):0.000001):0.009048):0.017086	Pannectens:0.070175):0.000001):0.056481	(Dunidecimpunctata:0.048212	Btabaci:0.043935):0.097584):0.028801);
((Enecator:0.024617	(((Ledodes:0.014413	Abisporus:0.007227):0.010639	Arolfsii:0.039444):0.111326	(Mfructigena:0.000001	Mfruticola:0.000001):0.043041):0.031320):0.073712	(((((Pbivittatus:0.000001	((Gseraphini:0.009320	(Rbivittatum:0.006983	Municolor:0.000001):0.000001):0.009296	Gjaponicus:0.013892):0.000001):0.002274	(Pvitticeps:0.002266	Pmuralis:0.000001):0.000001):0.010125	Pannectens:0.056952):0.009517	Ccarcharias:0.037336):0.092707	(Dunidecimpunctata:0.063816	Btabaci:0.056033):0.101691):0.080741	(Caustralis:0.061842	((Cquinoa:0.010483	(Soleracea:0.015680	(Bvulgaris:0.005002	((Osativa:0.009214	Mindica:0.011250):0.005199	(Tpratense:0.050692	Taestivum:0.026111):0.011214):0.018215):0.000001):0.005047):0.015005	Alappa:0.024201):0.062128):0.263734);
(((Enecator:0.027582	(Mfructigena:0.000001	Mfruticola:0.000001):0.092840):0.081976	((Arolfsii:0.043770	Ledodes:0.015338):0.033474	Abisporus:0.000001):0.053091):0.058847	(((Pannectens:0.044693	((Pmuralis:0.000001	Pvitticeps:0.000001):0.000001	(((Rbivittatum:0.022862	(Gseraphini:0.000001	Municolor:0.000001):0.000001):0.011404	Gjaponicus:0.016114):0.000001	Pbivittatus:0.000001):0.004487):0.017286):0.000001	Ccarcharias:0.041959):0.023844	(Btabaci:0.034103	Dunidecimpunctata:0.066536):0.129827):0.103175	(((Cquinoa:0.008137	(Soleracea:0.010797	Bvulgaris:0.010641):0.002263):0.014668	(((Alappa:0.055024	Mindica:0.029960):0.014471	Osativa:0.006165):0.012720	(Taestivum:0.034987	Tpratense:0.048831):0.003251):0.022120):0.075202	Caustralis:0.062154):0.336409);
(((Enecator:0.035249	(Mfructigena:0.000001	Mfruticola:0.000001):0.054061):0.030884	((Ledodes:0.010867	Abisporus:0.031747):0.043596	Arolfsii:0.004973):0.085283):0.104910	(Caustralis:0.057405	(Tpratense:0.030573	(Taestivum:0.010900	(((Mindica:0.041584	Osativa:0.007750):0.019447	Alappa:0.039761):0.006095	(Cquinoa:0.005779	(Soleracea:0.014108	Bvulgaris:0.002727):0.005503):0.040045):0.003809):0.023994):0.057943):0.281566	((Ccarcharias:0.079272	(Pannectens:0.070256	(Gjaponicus:0.000001	(((Pvitticeps:0.002172	Pmuralis:0.000001):0.000001	Pbivittatus:0.000001):0.000001	(Municolor:0.000001	(Rbivittatum:0.017987	Gseraphini:0.013490):0.000001):0.011179):0.006623):0.016792):0.000001):0.089329	(Dunidecimpunctata:0.102592	Btabaci:0.000001):0.143785):0.062581);
(((Enecator:0.046599	(Mfruticola:0.000001	Mfructigena:0.000001):0.038639):0.033707	(Abisporus:0.000001	(Ledodes:0.003506	Arolfsii:0.023648):0.005688):0.079591):0.074828	((Tpratense:0.024557	((((Mindica:0.024770	Osativa:0.004478):0.007767	((Bvulgaris:0.000001	Soleracea:0.032340):0.007604	Cquinoa:0.013537):0.024599):0.006659	Alappa:0.029206):0.012823	Taestivum:0.015723):0.018535):0.073746	Caustralis:0.055413):0.161319	((Ccarcharias:0.050112	(Pannectens:0.075233	((Pbivittatus:0.000001	(Gjaponicus:0.020930	((Municolor:0.000001	Gseraphini:0.000001):0.000001	Rbivittatum:0.011572):0.009212):0.000001):0.004495	(Pvitticeps:0.002225	Pmuralis:0.000001):0.000001):0.011483):0.000001):0.074309	(Dunidecimpunctata:0.037699	Btabaci:0.050564):0.108342):0.052646);
((((Arolfsii:0.039381	Ledodes:0.017124):0.010787	Abisporus:0.007590):0.054345	(Enecator:0.033987	(Mfruticola:0.000001	Mfructigena:0.000001):0.067854):0.032157):0.108449	(((Taestivum:0.010650	(((Cquinoa:0.015385	(Bvulgaris:0.004885	Soleracea:0.018019):0.005066):0.033969	(Mindica:0.019980	Osativa:0.000001):0.002754):0.009726	Alappa:0.043702):0.010715):0.016549	Tpratense:0.025954):0.062992	Caustralis:0.070295):0.217173	(((Pannectens:0.047496	((Pmuralis:0.000001	Pvitticeps:0.002161):0.000001	((((Gseraphini:0.000001	Municolor:0.000001):0.000001	Rbivittatum:0.024537):0.013277	Gjaponicus:0.015609):0.000001	Pbivittatus:0.000001):0.004360):0.000001):0.000001	Ccarcharias:0.044222):0.063319	(Dunidecimpunctata:0.044291	Btabaci:0.045692):0.134027):0.063002);
(((Arolfsii:0.022673	(Ledodes:0.018505	Abisporus:0.028634):0.032735):0.067515	(Enecator:0.037623	(Mfructigena:0.000001	Mfruticola:0.000001):0.051532):0.046565):0.069442	((Btabaci:0.048494	Dunidecimpunctata:0.059209):0.089802	((((((Pmuralis:0.000001	Pvitticeps:0.000001):0.002393	Pbivittatus:0.000001):0.000001	Gjaponicus:0.019802):0.022306	((Municolor:0.000001	Gseraphini:0.000001):0.000001	Rbivittatum:0.016987):0.000001):0.023120	Pannectens:0.049195):0.000001	Ccarcharias:0.093843):0.090129):0.083645	((Tpratense:0.043858	(Taestivum:0.037068	(Alappa:0.021980	((Osativa:0.012685	Mindica:0.026677):0.006208	(Cquinoa:0.011353	(Soleracea:0.005425	Bvulgaris:0.005332):0.004998):0.048385):0.013267):0.018759):0.026256):0.056744	Caustralis:0.094728):0.261993);
((((Ledodes:0.009815	Arolfsii:0.040606):0.021356	Abisporus:0.007807):0.086170	((Mfruticola:0.000001	Mfructigena:0.000001):0.050745	Enecator:0.061712):0.066273):0.155882	(((((((Soleracea:0.009262	Bvulgaris:0.009016):0.000001	Cquinoa:0.018121):0.015642	Taestivum:0.031038):0.012876	Osativa:0.006163):0.017085	(Alappa:0.027035	Mindica:0.022719):0.007331):0.047663	Tpratense:0.024319):0.033228	Caustralis:0.092771):0.306805	((Ccarcharias:0.054044	(Pannectens:0.062054	((Pbivittatus:0.000001	(Gjaponicus:0.021894	((Municolor:0.000001	Gseraphini:0.002638):0.000001	Rbivittatum:0.026932):0.010688):0.000001):0.007893	(Pvitticeps:0.002581	Pmuralis:0.000001):0.000001):0.012143):0.000001):0.074215	(Btabaci:0.063256	Dunidecimpunctata:0.072384):0.122417):0.041758);
((((Mfruticola:0.000001	Mfructigena:0.000001):0.069797	Enecator:0.041818):0.041815	((Ledodes:0.016534	Abisporus:0.002140):0.016200	Arolfsii:0.049131):0.069455):0.105232	(((Pannectens:0.068983	(Gjaponicus:0.014394	((Pbivittatus:0.000001	(Pvitticeps:0.006762	Pmuralis:0.000001):0.000001):0.000001	((Gseraphini:0.004504	Municolor:0.000001):0.000001	Rbivittatum:0.018317):0.015989):0.006449):0.014648):0.000001	Ccarcharias:0.053986):0.099098	(Btabaci:0.018361	Dunidecimpunctata:0.080899):0.086768):0.041717	((((Alappa:0.044959	Taestivum:0.016642):0.011628	(((Bvulgaris:0.005288	Soleracea:0.008082):0.000001	Cquinoa:0.021711):0.030441	(Mindica:0.006946	Osativa:0.009818):0.009676):0.006900):0.022416	Tpratense:0.032453):0.068010	Caustralis:0.054582):0.299492);
((((Mfruticola:0.000001	Mfructigena:0.000001):0.050517	Enecator:0.055795):0.054166	(Abisporus:0.010005	(Ledodes:0.002595	Arolfsii:0.015339):0.011976):0.067253):0.102019	(((((Gseraphini:0.011544	(Rbivittatum:0.025796	Municolor:0.000001):0.000001):0.000001	(((Pmuralis:0.000001	Pvitticeps:0.006850):0.000001	Pbivittatus:0.000001):0.000001	Gjaponicus:0.009210):0.011523):0.028009	Pannectens:0.052861):0.005861	Ccarcharias:0.050459):0.077868	(Btabaci:0.035306	Dunidecimpunctata:0.049562):0.070872):0.018250	((((((Bvulgaris:0.002726	(Cquinoa:0.011077	Soleracea:0.011093):0.000001):0.047545	(Tpratense:0.037748	Taestivum:0.015340):0.002620):0.012369	Osativa:0.007376):0.004475	Mindica:0.018386):0.021081	Alappa:0.034682):0.044911	Caustralis:0.069310):0.270748);
((((Abisporus:0.028445	Ledodes:0.019629):0.029551	Arolfsii:0.024734):0.077822	(Enecator:0.056855	(Mfruticola:0.000001	Mfructigena:0.000001):0.063923):0.028323):0.147886	(((Cquinoa:0.008151	(Bvulgaris:0.002481	Soleracea:0.014283):0.008604):0.013847	((Taestivum:0.032535	Tpratense:0.041426):0.003857	((Alappa:0.031382	Mindica:0.016803):0.011089	Osativa:0.000001):0.007803):0.012152):0.041337	Caustralis:0.081504):0.284913	(((((Pvitticeps:0.002449	Pmuralis:0.000001):0.000001	(Pbivittatus:0.000001	(((Municolor:0.000001	Gseraphini:0.004945):0.000001	Rbivittatum:0.020073):0.015220	Gjaponicus:0.023349):0.000001):0.010041):0.031622	Pannectens:0.050554):0.000001	Ccarcharias:0.059023):0.073408	(Btabaci:0.075382	Dunidecimpunctata:0.071006):0.071188):0.039851);
(((Enecator:0.060516	(Mfructigena:0.000001	Mfruticola:0.000001):0.034822):0.038460	((Arolfsii:0.033125	Ledodes:0.016440):0.014344	Abisporus:0.012015):0.072088):0.100911	((Alappa:0.028659	((((Tpratense:0.068433	Mindica:0.016073):0.018424	Osativa:0.000001):0.005012	(Cquinoa:0.030362	(Bvulgaris:0.002443	Soleracea:0.010963):0.010839):0.034681):0.013680	Taestivum:0.029668):0.013972):0.054785	Caustralis:0.084281):0.151347	((Ccarcharias:0.067171	(Pannectens:0.049979	(((Municolor:0.000001	Rbivittatum:0.018212):0.000001	Gseraphini:0.006762):0.012225	(((Pvitticeps:0.000001	Pmuralis:0.000001):0.000001	Pbivittatus:0.000001):0.000001	Gjaponicus:0.018750):0.013348):0.004928):0.000227):0.072941	(Btabaci:0.071423	Dunidecimpunctata:0.067262):0.124648):0.136020);
(((Arolfsii:0.010654	(Abisporus:0.037996	Ledodes:0.011619):0.042774):0.089132	((Mfruticola:0.000001	Mfructigena:0.000001):0.034105	Enecator:0.052455):0.038902):0.069190	((Dunidecimpunctata:0.085207	Btabaci:0.028661):0.103283	(Ccarcharias:0.036355	(((Pvitticeps:0.000001	Pmuralis:0.000001):0.000001	(Pbivittatus:0.000001	((Municolor:0.000001	(Gseraphini:0.013377	Rbivittatum:0.011138):0.000001):0.011171	Gjaponicus:0.015809):0.000001):0.002196):0.016978	Pannectens:0.065630):0.009302):0.085688):0.085404	(Caustralis:0.081717	(Cquinoa:0.005269	((Soleracea:0.012741	Bvulgaris:0.004953):0.007521	((Mindica:0.039019	Osativa:0.000001):0.011059	(Alappa:0.059014	(Tpratense:0.053887	Taestivum:0.028771):0.005827):0.004381):0.030350):0.012809):0.073337):0.202215);
((((Mfruticola:0.000001	Mfructigena:0.000001):0.088374	Enecator:0.052429):0.022706	(Arolfsii:0.034802	(Abisporus:0.023747	Ledodes:0.021779):0.017231):0.081043):0.122547	((Dunidecimpunctata:0.053793	Btabaci:0.028829):0.108319	(Ccarcharias:0.034520	((Gjaponicus:0.012058	(((Municolor:0.000001	Gseraphini:0.002255):0.000001	Rbivittatum:0.018421):0.018492	(Pvitticeps:0.002259	(Pbivittatus:0.000001	Pmuralis:0.000001):0.000001):0.000001):0.006618):0.013619	Pannectens:0.051556):0.007570):0.111942):0.035974	((((Tpratense:0.047771	Taestivum:0.028200):0.009150	((Alappa:0.044281	Mindica:0.023477):0.010054	Osativa:0.007994):0.004915):0.017334	(Cquinoa:0.028894	(Bvulgaris:0.008082	Soleracea:0.019897):0.005221):0.031767):0.034990	Caustralis:0.086735):0.242600);
(((Arolfsii:0.036021	(Ledodes:0.010928	Abisporus:0.025741):0.011661):0.085096	((Mfruticola:0.000001	Mfructigena:0.000001):0.073767	Enecator:0.045879):0.035056):0.100086	(Alappa:0.000001	(((Osativa:0.008508	(Caustralis:0.163220	(Cquinoa:0.026702	(Bvulgaris:0.000001	Soleracea:0.020781):0.008774):0.012739):0.005720):0.000001	(Tpratense:0.040030	Mindica:0.021112):0.008073):0.004831	Taestivum:0.016337):0.032833):0.294950	((Ccarcharias:0.064631	(Pannectens:0.046681	((Pmuralis:0.000001	Pvitticeps:0.002352):0.000001	((Gjaponicus:0.012264	Pbivittatus:0.000001):0.000001	((Rbivittatum:0.014686	Gseraphini:0.002422):0.000001	Municolor:0.000001):0.017282):0.009622):0.007304):0.000001):0.096097	(Btabaci:0.053375	Dunidecimpunctata:0.042386):0.082624):0.095784);
((((Ledodes:0.012194	Arolfsii:0.052447):0.042121	Abisporus:0.006566):0.091115	((Mfruticola:0.000001	Mfructigena:0.000001):0.063220	Enecator:0.063218):0.038929):0.061885	((Cquinoa:0.009723	((Soleracea:0.018035	Bvulgaris:0.002671):0.005797	((Mindica:0.018187	(Osativa:0.007247	(Alappa:0.031576	Taestivum:0.025502):0.012787):0.001701):0.000001	Tpratense:0.058978):0.030236):0.008356):0.104243	Caustralis:0.059701):0.214856	((Dunidecimpunctata:0.054631	Btabaci:0.048846):0.069770	((((Pvitticeps:0.000001	Pmuralis:0.000001):0.000001	(Pbivittatus:0.000001	(Gjaponicus:0.025465	(Rbivittatum:0.014703	(Gseraphini:0.002423	Municolor:0.000001):0.000001):0.009833):0.000001):0.004847):0.021070	Pannectens:0.073366):0.010015	Ccarcharias:0.050081):0.069120):0.055690);
((((Ledodes:0.011720	Abisporus:0.018123):0.023552	Arolfsii:0.000001):0.064602	(Enecator:0.047469	(Mfructigena:0.000001	Mfruticola:0.000001):0.066112):0.020121):0.078257	(Soleracea:0.000001	((((Mindica:0.015728	Osativa:0.009770):0.007551	(Alappa:0.035527	((Caustralis:0.108962	Tpratense:0.032376):0.026908	Taestivum:0.013195):0.002748):0.007523):0.045320	Cquinoa:0.008792):0.002877	Bvulgaris:0.011485):0.015200):0.259253	((((Gjaponicus:0.015230	((Rbivittatum:0.019197	(Gseraphini:0.000001	Municolor:0.000001):0.000001):0.009450	(Pvitticeps:0.002331	(Pbivittatus:0.000001	Pmuralis:0.000001):0.000001):0.000001):0.004112):0.013237	Pannectens:0.042616):0.000001	Ccarcharias:0.056857):0.088113	(Btabaci:0.050852	Dunidecimpunctata:0.047859):0.111289):0.077705);
(((Abisporus:0.020185	(Arolfsii:0.056737	Ledodes:0.013016):0.031650):0.129782	((Mfructigena:0.000001	Mfruticola:0.000001):0.055670	Enecator:0.082191):0.069757):0.128010	(((((Osativa:0.007227	(Alappa:0.043758	Mindica:0.026977):0.022865):0.010551	((Soleracea:0.012152	Bvulgaris:0.008649):0.010273	Cquinoa:0.038470):0.031668):0.018353	Taestivum:0.036300):0.038187	Tpratense:0.041884):0.046106	Caustralis:0.106592):0.285519	((Dunidecimpunctata:0.103809	Btabaci:0.052389):0.135223	(Ccarcharias:0.051548	(((Pbivittatus:0.000001	(Gjaponicus:0.024103	(Rbivittatum:0.023634	(Gseraphini:0.010374	Municolor:0.000001):0.000001):0.010384):0.000001):0.002568	(Pvitticeps:0.005129	Pmuralis:0.000001):0.000001):0.012885	Pannectens:0.084109):0.000001):0.073924):0.075692);
(((Enecator:0.040972	(Mfruticola:0.000001	Mfructigena:0.000001):0.066061):0.054533	((Ledodes:0.014189	Abisporus:0.017065):0.025150	Arolfsii:0.016019):0.066162):0.131303	((Alappa:0.022061	(((Osativa:0.012056	(Cquinoa:0.005402	(Soleracea:0.016424	Bvulgaris:0.000001):0.010848):0.015847):0.000001	(Mindica:0.034122	Tpratense:0.033937):0.018471):0.012715	Taestivum:0.033061):0.015051):0.034892	Caustralis:0.088522):0.262645	((Btabaci:0.029096	Dunidecimpunctata:0.056265):0.133820	((Pannectens:0.047921	(((Gseraphini:0.000001	Rbivittatum:0.011819):0.000001	Municolor:0.000001):0.000001	(((Pmuralis:0.000001	Pvitticeps:0.002353):0.002361	Pbivittatus:0.000001):0.000001	Gjaponicus:0.014389):0.002363):0.010245):0.009484	Ccarcharias:0.033399):0.081285):0.062343);
((((Ledodes:0.005100	Abisporus:0.020426):0.028788	Arolfsii:0.018846):0.084410	(Enecator:0.052131	(Mfructigena:0.000001	Mfruticola:0.000001):0.047851):0.045839):0.101883	((Dunidecimpunctata:0.050808	Btabaci:0.046168):0.102716	(Ccarcharias:0.076587	(Pannectens:0.061132	((Pvitticeps:0.004461	Pmuralis:0.000001):0.000001	(Pbivittatus:0.000001	(((Municolor:0.000001	Gseraphini:0.004528):0.000001	Rbivittatum:0.018241):0.013652	Gjaponicus:0.006773):0.000001):0.002233):0.007369):0.000001):0.119682):0.043620	((((Mindica:0.030571	Osativa:0.001275):0.010043	((Tpratense:0.035908	Taestivum:0.032071):0.011375	((Bvulgaris:0.007902	Soleracea:0.027216):0.004554	Cquinoa:0.018907):0.017290):0.006010):0.016469	Alappa:0.020088):0.033866	Caustralis:0.094480):0.245256);
(((Abisporus:0.005345	(Arolfsii:0.048817	Ledodes:0.014803):0.031441):0.109746	((Mfruticola:0.000001	Mfructigena:0.000001):0.059921	Enecator:0.084141):0.041948):0.080132	(Caustralis:0.071669	(Alappa:0.016899	((Osativa:0.006521	Mindica:0.038382):0.013280	((Taestivum:0.023612	Tpratense:0.070677):0.002513	(Cquinoa:0.016262	(Bvulgaris:0.007961	Soleracea:0.010946):0.008352):0.036062):0.005731):0.021951):0.077560):0.271990	((Dunidecimpunctata:0.071423	Btabaci:0.023609):0.102200	((((Pbivittatus:0.000001	(Gjaponicus:0.014356	(Rbivittatum:0.011966	(Gseraphini:0.000001	Municolor:0.000001):0.000001):0.016813):0.000001):0.002337	(Pvitticeps:0.004670	Pmuralis:0.000001):0.000001):0.009716	Pannectens:0.064403):0.011723	Ccarcharias:0.041017):0.067317):0.123495);
(((Enecator:0.048484	(Mfruticola:0.000001	Mfructigena:0.000001):0.084956):0.044804	(Abisporus:0.010275	(Ledodes:0.013473	Arolfsii:0.041925):0.016027):0.074407):0.088229	((Tpratense:0.018118	(Taestivum:0.034173	((((Bvulgaris:0.002821	Soleracea:0.012698):0.011915	Cquinoa:0.016646):0.039793	(Mindica:0.031390	Osativa:0.003971):0.006278):0.004534	Alappa:0.049382):0.003099):0.021037):0.040020	Caustralis:0.078038):0.358271	((Ccarcharias:0.066017	(Pannectens:0.049848	((Gjaponicus:0.016552	(Pvitticeps:0.002693	(Pbivittatus:0.000001	Pmuralis:0.000001):0.000001):0.000001):0.008158	((Gseraphini:0.000001	Municolor:0.000001):0.000001	Rbivittatum:0.013575):0.000001):0.003667):0.000001):0.089469	(Btabaci:0.035419	Dunidecimpunctata:0.071715):0.089125):0.079291);
(((Enecator:0.044696	(Mfruticola:0.000001	Mfructigena:0.000001):0.034782):0.031396	(Abisporus:0.003529	(Ledodes:0.002821	Arolfsii:0.041190):0.022963):0.100430):0.080846	(((Bvulgaris:0.005123	(Cquinoa:0.021275	Soleracea:0.018508):0.000001):0.022013	((Alappa:0.036235	(Taestivum:0.020981	Tpratense:0.035411):0.011167):0.000001	(Mindica:0.026056	Osativa:0.000001):0.019962):0.015911):0.055065	Caustralis:0.071240):0.270837	(((Pannectens:0.054054	(((Gjaponicus:0.024290	Pbivittatus:0.000001):0.000001	(Pmuralis:0.000001	Pvitticeps:0.000001):0.002353):0.011958	(Gseraphini:0.004724	(Rbivittatum:0.016659	Municolor:0.000001):0.000001):0.007320):0.020290):0.001043	Ccarcharias:0.049460):0.093207	(Dunidecimpunctata:0.039254	Btabaci:0.040117):0.102466):0.077368);
(((Enecator:0.031545	(Mfruticola:0.000001	Mfructigena:0.000001):0.091993):0.034534	(Arolfsii:0.021946	(Abisporus:0.020371	Ledodes:0.009849):0.004847):0.098679):0.139642	((Dunidecimpunctata:0.051119	Btabaci:0.037326):0.146531	(Ccarcharias:0.065064	((((Rbivittatum:0.024853	Municolor:0.000001):0.000001	Gseraphini:0.002449):0.000001	((Gjaponicus:0.012541	Pbivittatus:0.000001):0.000001	(Pmuralis:0.000001	Pvitticeps:0.002454):0.004961):0.015042):0.017278	Pannectens:0.065489):0.003638):0.066566):0.025699	((((Soleracea:0.022576	Bvulgaris:0.000001):0.008533	Cquinoa:0.005371):0.010417	((Taestivum:0.039080	Tpratense:0.040972):0.000001	((Mindica:0.035310	Alappa:0.035805):0.007509	Osativa:0.002792):0.004222):0.009651):0.044075	Caustralis:0.073559):0.359280);
(((Enecator:0.047958	(Mfruticola:0.000001	Mfructigena:0.000001):0.059628):0.040092	(Abisporus:0.003084	(Arolfsii:0.038103	Ledodes:0.014826):0.011202):0.100563):0.068636	((((Soleracea:0.015602	Bvulgaris:0.000001):0.000001	Cquinoa:0.007817):0.030767	((Osativa:0.008201	Taestivum:0.020184):0.005557	((Mindica:0.012848	Tpratense:0.035665):0.017137	Alappa:0.048581):0.001755):0.012151):0.059485	Caustralis:0.041225):0.217895	(((Pannectens:0.030462	((((Pmuralis:0.000001	Pvitticeps:0.004481):0.000001	Pbivittatus:0.000001):0.000001	Gjaponicus:0.011362):0.025593	((Rbivittatum:0.018539	Municolor:0.000001):0.004545	Gseraphini:0.000001):0.000001):0.006197):0.000001	Ccarcharias:0.084075):0.073677	(Btabaci:0.042712	Dunidecimpunctata:0.076505):0.114498):0.069325);
(((Enecator:0.050984	(Mfruticola:0.000001	Mfructigena:0.000001):0.048702):0.047520	(Arolfsii:0.019591	(Abisporus:0.021616	Ledodes:0.017148):0.013833):0.055662):0.111947	((Btabaci:0.038786	Dunidecimpunctata:0.066611):0.086130	(Ccarcharias:0.042758	(Pannectens:0.051375	((Pbivittatus:0.000001	(Gjaponicus:0.014339	((Rbivittatum:0.009631	Municolor:0.000001):0.000001	Gseraphini:0.002399):0.014553):0.000001):0.004697	(Pmuralis:0.000001	Pvitticeps:0.000001):0.000001):0.012025):0.004822):0.094742):0.048268	((Tpratense:0.024535	((((Mindica:0.022839	Osativa:0.008572):0.013673	((Soleracea:0.010703	Bvulgaris:0.007746):0.008125	Cquinoa:0.013092):0.027687):0.007276	Alappa:0.038578):0.006139	Taestivum:0.023731):0.016144):0.030209	Caustralis:0.069819):0.263104);
(((Arolfsii:0.018821	(Ledodes:0.014225	Abisporus:0.027859):0.014749):0.060795	((Mfruticola:0.000001	Mfructigena:0.000001):0.048286	Enecator:0.044276):0.042921):0.082995	((Dunidecimpunctata:0.074217	Btabaci:0.021995):0.096822	((Pannectens:0.065200	((((Gjaponicus:0.006440	Pbivittatus:0.000001):0.000001	Pvitticeps:0.000001):0.000001	Pmuralis:0.000001):0.007787	((Rbivittatum:0.012792	Municolor:0.000001):0.000001	Gseraphini:0.006381):0.002919):0.016705):0.000001	Ccarcharias:0.057620):0.090977):0.057990	(Caustralis:0.041498	(Osativa:0.000001	(((Cquinoa:0.022949	(Soleracea:0.019188	Bvulgaris:0.000001):0.001118):0.024159	(Taestivum:0.021689	Tpratense:0.028809):0.016868):0.004445	(Mindica:0.015123	Alappa:0.036829):0.015363):0.011831):0.071395):0.231786);
(((Arolfsii:0.029860	(Abisporus:0.040158	Ledodes:0.011021):0.020824):0.107950	((Mfructigena:0.000001	Mfruticola:0.000001):0.053031	Enecator:0.040721):0.026243):0.087833	(Caustralis:0.026019	(((Mindica:0.014887	Alappa:0.026840):0.012858	(Osativa:0.005242	(Taestivum:0.020294	(Cquinoa:0.019948	(Soleracea:0.017531	Bvulgaris:0.007441):0.000001):0.018667):0.007205):0.007685):0.020367	Tpratense:0.046116):0.085401):0.254054	((Ccarcharias:0.055013	(Pannectens:0.067952	((Pmuralis:0.000001	Pvitticeps:0.000001):0.000001	(Pbivittatus:0.000001	(Gjaponicus:0.024748	((Gseraphini:0.004849	Municolor:0.000001):0.000001	Rbivittatum:0.012206):0.017049):0.000001):0.004764):0.008651):0.000415):0.075929	(Btabaci:0.050768	Dunidecimpunctata:0.063207):0.110376):0.090557);
(((Abisporus:0.007201	(Ledodes:0.000001	Arolfsii:0.060450):0.012374):0.107468	(Enecator:0.031784	(Mfructigena:0.000001	Mfruticola:0.000001):0.051708):0.028439):0.080483	(((Pannectens:0.063996	(((Rbivittatum:0.005017	Municolor:0.000001):0.000001	Gseraphini:0.005044):0.005396	((Pmuralis:0.000001	Pvitticeps:0.000001):0.000001	(Pbivittatus:0.000001	Gjaponicus:0.005034):0.000001):0.009895):0.007108):0.000001	Ccarcharias:0.055315):0.080817	(Btabaci:0.047021	Dunidecimpunctata:0.053821):0.074245):0.070339	(Caustralis:0.115479	(Soleracea:0.000001	(Bvulgaris:0.000001	(Cquinoa:0.026726	((Osativa:0.000300	(Tpratense:0.048509	Mindica:0.011064):0.017013):0.004709	(Alappa:0.028264	Taestivum:0.021667):0.008335):0.016869):0.004953):0.017192):0.042224):0.217337);
(((Enecator:0.032434	(Mfructigena:0.000001	Mfruticola:0.000001):0.061802):0.041337	(Abisporus:0.000001	(Arolfsii:0.048648	Ledodes:0.010604):0.015916):0.099807):0.139274	(((Pannectens:0.049103	(Pvitticeps:0.004599	(Pmuralis:0.000001	(Pbivittatus:0.000001	((Rbivittatum:0.021307	(Gseraphini:0.004632	Municolor:0.000001):0.000001):0.011721	Gjaponicus:0.021720):0.000001):0.004637):0.000001):0.012429):0.000001	Ccarcharias:0.039719):0.112040	(Btabaci:0.048178	Dunidecimpunctata:0.033966):0.047638):0.034153	(Caustralis:0.114403	((Cquinoa:0.016549	(Bvulgaris:0.002361	Soleracea:0.016737):0.007952):0.024011	((Taestivum:0.014410	Tpratense:0.050596):0.006993	(Osativa:0.012243	(Mindica:0.024989	Alappa:0.022598):0.010492):0.004030):0.016494):0.052285):0.238826);
(((Enecator:0.040862	(Mfructigena:0.000001	Mfruticola:0.000001):0.069750):0.034929	((Ledodes:0.012257	Arolfsii:0.022634):0.016956	Abisporus:0.000001):0.079091):0.096435	(((Pannectens:0.055639	((Rbivittatum:0.011348	(Gseraphini:0.004531	Municolor:0.000001):0.000001):0.005142	(Gjaponicus:0.020317	(Pbivittatus:0.000001	(Pmuralis:0.000001	Pvitticeps:0.000001):0.000001):0.000001):0.015407):0.009778):0.000001	Ccarcharias:0.056034):0.072663	(Btabaci:0.017882	Dunidecimpunctata:0.056593):0.123654):0.023651	(Caustralis:0.102304	(Cquinoa:0.010916	((Bvulgaris:0.007647	Soleracea:0.021182):0.005018	((((Taestivum:0.026186	Mindica:0.016190):0.007760	Osativa:0.004168):0.003573	Tpratense:0.032627):0.000001	Alappa:0.039590):0.024456):0.012634):0.048767):0.326018);
(((Enecator:0.056221	(Mfruticola:0.000001	Mfructigena:0.000001):0.058042):0.026172	((Ledodes:0.017515	Arolfsii:0.025221):0.024992	Abisporus:0.017638):0.065355):0.051389	((Btabaci:0.022076	Dunidecimpunctata:0.059969):0.074716	((((Gjaponicus:0.011598	(Pbivittatus:0.000001	(Pvitticeps:0.000001	Pmuralis:0.000001):0.000001):0.000001):0.006934	((Rbivittatum:0.011543	Municolor:0.000001):0.000001	Gseraphini:0.002303):0.000001):0.015989	Pannectens:0.036471):0.000001	Ccarcharias:0.079976):0.095923):0.037291	(Taestivum:0.000001	(((((Caustralis:0.117602	Cquinoa:0.000001):0.010080	(Soleracea:0.007724	Bvulgaris:0.004996):0.005194):0.034997	(Mindica:0.006339	Osativa:0.012497):0.010013):0.006479	Alappa:0.027420):0.007441	Tpratense:0.044596):0.018305):0.310010);
(((Enecator:0.032287	(Mfruticola:0.000001	Mfructigena:0.000001):0.038795):0.082937	(Abisporus:0.000001	(Ledodes:0.008158	Arolfsii:0.040504):0.033284):0.132100):0.081462	((((((Pbivittatus:0.000001	(Pvitticeps:0.000001	Pmuralis:0.000001):0.002403):0.000001	Gjaponicus:0.035576):0.014825	((Rbivittatum:0.014663	Municolor:0.000001):0.000001	Gseraphini:0.007287):0.000001):0.012616	Pannectens:0.043695):0.000001	Ccarcharias:0.065530):0.084081	(Btabaci:0.045164	Dunidecimpunctata:0.049297):0.175329):0.039363	(((((Osativa:0.014377	(Taestivum:0.043795	Alappa:0.044941):0.013765):0.000001	(Bvulgaris:0.014753	(Soleracea:0.015024	Cquinoa:0.011863):0.000001):0.034584):0.008996	Mindica:0.028893):0.028551	Tpratense:0.014309):0.010056	Caustralis:0.117500):0.322270);
(((Arolfsii:0.016229	(Abisporus:0.036412	Ledodes:0.012327):0.034670):0.060711	(Enecator:0.050734	(Mfructigena:0.000001	Mfruticola:0.000001):0.097178):0.053122):0.108531	((Dunidecimpunctata:0.067022	Btabaci:0.045557):0.098331	(((((Gjaponicus:0.017359	Pbivittatus:0.000001):0.000001	(Pvitticeps:0.000001	Pmuralis:0.000001):0.004830):0.014411	((Rbivittatum:0.023933	Municolor:0.000001):0.000001	Gseraphini:0.004743):0.002672):0.012068	Pannectens:0.064267):0.000001	Ccarcharias:0.081147):0.108808):0.052812	((Cquinoa:0.026204	(Bvulgaris:0.005452	Soleracea:0.019815):0.004292):0.005545	((Osativa:0.005445	((Alappa:0.014699	Caustralis:0.139415):0.029064	(Mindica:0.033849	Tpratense:0.031740):0.007828):0.002817):0.000001	Taestivum:0.035811):0.024629):0.261941);
(((Enecator:0.043547	(Mfruticola:0.000001	Mfructigena:0.000001):0.047629):0.037126	((Ledodes:0.008906	Arolfsii:0.054823):0.012881	Abisporus:0.006481):0.087829):0.047863	(((Pannectens:0.063896	(((Pmuralis:0.000001	(Gjaponicus:0.018602	Pbivittatus:0.000001):0.000001):0.000001	Pvitticeps:0.002239):0.008978	((Rbivittatum:0.011336	Municolor:0.000001):0.000001	Gseraphini:0.006819):0.011708):0.008446):0.003678	Ccarcharias:0.051183):0.075232	(Btabaci:0.024893	Dunidecimpunctata:0.051020):0.120223):0.072226	((((((Mindica:0.030637	((Soleracea:0.021475	Bvulgaris:0.007958):0.001408	Cquinoa:0.030577):0.022069):0.000001	Osativa:0.005529):0.008056	Alappa:0.024202):0.015880	Taestivum:0.014816):0.025053	Tpratense:0.036042):0.043265	Caustralis:0.079603):0.218787);
((((Mfructigena:0.000001	Mfruticola:0.000001):0.085325	Enecator:0.066649):0.044700	(Abisporus:0.003891	(Ledodes:0.015211	Arolfsii:0.036365):0.036353):0.104668):0.093363	(Caustralis:0.088377	(((Cquinoa:0.018156	(Soleracea:0.021474	Bvulgaris:0.008825):0.005673):0.031884	((Osativa:0.005915	Taestivum:0.030817):0.006155	(Mindica:0.028044	Tpratense:0.034290):0.011743):0.000001):0.021340	Alappa:0.037677):0.060492):0.296380	((Btabaci:0.070451	Dunidecimpunctata:0.059448):0.109896	((((Pvitticeps:0.004872	Pmuralis:0.000001):0.000001	(Pbivittatus:0.000001	(Gjaponicus:0.009957	(Municolor:0.000001	(Rbivittatum:0.043441	Gseraphini:0.004873):0.000001):0.014925):0.000001):0.004910):0.021680	Pannectens:0.055367):0.000001	Ccarcharias:0.054455):0.057626):0.072016);
(((Enecator:0.058134	(Mfruticola:0.000001	Mfructigena:0.000001):0.055510):0.049169	(Arolfsii:0.010129	(Abisporus:0.024346	Ledodes:0.021622):0.018535):0.083395):0.080440	(Caustralis:0.058595	(Osativa:0.005384	(((Taestivum:0.041719	Tpratense:0.054219):0.011872	((Soleracea:0.011715	Bvulgaris:0.005752):0.002002	Cquinoa:0.012299):0.029246):0.009723	(Alappa:0.034253	Mindica:0.032732):0.011700):0.010627):0.076678):0.308702	((Dunidecimpunctata:0.047013	Btabaci:0.043124):0.082020	(((((Gjaponicus:0.012805	Pbivittatus:0.000001):0.000001	(Pmuralis:0.000001	Pvitticeps:0.000001):0.002502):0.007041	(Municolor:0.000001	(Rbivittatum:0.012443	Gseraphini:0.004953):0.000001):0.002984):0.013653	Pannectens:0.047969):0.000001	Ccarcharias:0.060941):0.111559):0.023459);
((((Mfruticola:0.000001	Mfructigena:0.000001):0.035941	Enecator:0.061144):0.028599	(Abisporus:0.011000	(Arolfsii:0.019156	Ledodes:0.010053):0.010533):0.069994):0.069652	(((((Pmuralis:0.000001	Pvitticeps:0.002301):0.000001	(Pbivittatus:0.000001	(Gjaponicus:0.014219	((Gseraphini:0.000001	Municolor:0.000001):0.000001	Rbivittatum:0.016658):0.009482):0.000001):0.004651):0.006993	Pannectens:0.042903):0.000001	Ccarcharias:0.052831):0.091854	(Dunidecimpunctata:0.046188	Btabaci:0.034841):0.072038):0.080754	(Alappa:0.000001	(((Osativa:0.008234	((Bvulgaris:0.008036	Soleracea:0.005400):0.008231	(Caustralis:0.090636	Cquinoa:0.000001):0.005226):0.027721):0.000001	(Mindica:0.033022	Taestivum:0.014421):0.013738):0.001114	Tpratense:0.017618):0.040908):0.259684);
(((Abisporus:0.000001	(Ledodes:0.000777	Arolfsii:0.037633):0.046062):0.063792	((Mfruticola:0.000001	Mfructigena:0.000001):0.064807	Enecator:0.056747):0.070534):0.075195	((Cquinoa:0.009456	((Soleracea:0.008660	Bvulgaris:0.005697):0.002080	((Taestivum:0.024084	Tpratense:0.062532):0.010421	(Osativa:0.016053	(Mindica:0.036511	Alappa:0.034543):0.011893):0.005019):0.022406):0.008531):0.070961	Caustralis:0.061771):0.367475	((Btabaci:0.020336	Dunidecimpunctata:0.063465):0.086407	(Ccarcharias:0.062562	(((Rbivittatum:0.021600	(Gseraphini:0.002361	Municolor:0.000001):0.000001):0.008209	(((Gjaponicus:0.024487	Pbivittatus:0.000001):0.000001	Pmuralis:0.000001):0.000001	Pvitticeps:0.000001):0.011086):0.012201	Pannectens:0.059347):0.000001):0.107870):0.059076);
((((Mfructigena:0.000001	Mfruticola:0.000001):0.036394	Enecator:0.041356):0.056970	((Ledodes:0.003944	Arolfsii:0.034419):0.017803	Abisporus:0.004255):0.076772):0.084691	(Caustralis:0.073385	(Osativa:0.000001	((((Tpratense:0.036969	Taestivum:0.017903):0.005584	(Bvulgaris:0.002456	(Cquinoa:0.015008	Soleracea:0.010094):0.000001):0.027847):0.010960	Alappa:0.018648):0.004895	Mindica:0.015058):0.012215):0.045454):0.298855	((Dunidecimpunctata:0.045883	Btabaci:0.022345):0.102777	(((Pvitticeps:0.002222	((((Rbivittatum:0.015991	(Gseraphini:0.000001	Municolor:0.000001):0.000001):0.018291	Gjaponicus:0.020622):0.000001	Pbivittatus:0.000001):0.002230	Pmuralis:0.000001):0.000001):0.014200	Pannectens:0.058569):0.000001	Ccarcharias:0.050758):0.072200):0.046247);
((((Mfructigena:0.000001	Mfruticola:0.000001):0.045281	Enecator:0.028609):0.045978	(Arolfsii:0.013824	(Abisporus:0.021820	Ledodes:0.012599):0.014045):0.093490):0.139347	(((Mindica:0.019740	(((Cquinoa:0.005860	(Soleracea:0.014854	Bvulgaris:0.008651):0.008778):0.020935	(Tpratense:0.053104	Taestivum:0.023809):0.000001):0.014674	Osativa:0.000001):0.003468):0.012423	Alappa:0.026468):0.062017	Caustralis:0.021029):0.270190	((Btabaci:0.047334	Dunidecimpunctata:0.045960):0.109900	(((((Rbivittatum:0.017782	Municolor:0.000001):0.000001	Gseraphini:0.005025):0.002839	((Pbivittatus:0.000001	Gjaponicus:0.015708):0.000001	(Pvitticeps:0.000001	Pmuralis:0.000001):0.002527):0.007362):0.017872	Pannectens:0.051028):0.000001	Ccarcharias:0.061077):0.075301):0.076077);
(((Mfruticola:0.000001	Mfructigena:0.000001):0.063514	(Enecator:0.075433	(Arolfsii:0.011802	(Ledodes:0.002177	Abisporus:0.018809):0.030006):0.100987):0.010667):0.109199	((Alappa:0.021110	(Taestivum:0.026965	(((Tpratense:0.027345	Mindica:0.027066):0.003232	(Soleracea:0.014416	(Cquinoa:0.008699	Bvulgaris:0.000001):0.000001):0.041924):0.003431	Osativa:0.017060):0.017138):0.011719):0.043229	Caustralis:0.096126):0.237937	((((((Pvitticeps:0.004981	Pmuralis:0.000001):0.002494	(Pbivittatus:0.000001	Gjaponicus:0.007547):0.000001):0.009986	((Municolor:0.000001	Gseraphini:0.005042):0.000001	Rbivittatum:0.033406):0.000172):0.016576	Pannectens:0.067942):0.029238	Ccarcharias:0.053479):0.042704	(Btabaci:0.043089	Dunidecimpunctata:0.037312):0.077829):0.112990);
((((Mfructigena:0.000001	Mfruticola:0.000001):0.076331	Enecator:0.035476):0.038008	(Arolfsii:0.029145	(Abisporus:0.041569	Ledodes:0.006012):0.023925):0.113638):0.097928	(Caustralis:0.068278	(((Mindica:0.024152	Osativa:0.000001):0.019177	((Cquinoa:0.019244	(Bvulgaris:0.002442	Soleracea:0.027610):0.005280):0.026478	(Taestivum:0.021187	Tpratense:0.033552):0.005705):0.002926):0.020191	Alappa:0.018195):0.057657):0.287956	((Btabaci:0.030398	Dunidecimpunctata:0.064746):0.132986	(Ccarcharias:0.073518	((((Rbivittatum:0.011285	Municolor:0.000001):0.001957	Gseraphini:0.002530):0.000001	(Gjaponicus:0.016057	((Pvitticeps:0.000001	Pmuralis:0.000001):0.000001	Pbivittatus:0.000001):0.000001):0.020351):0.000001	Pannectens:0.081407):0.000001):0.074151):0.074766);
((((Ledodes:0.026162	Arolfsii:0.039017):0.035124	Abisporus:0.006991):0.057119	(Enecator:0.053859	(Mfructigena:0.000001	Mfruticola:0.000001):0.059256):0.077218):0.144472	(Caustralis:0.052252	(Cquinoa:0.012149	((((Alappa:0.049205	Mindica:0.015579):0.025219	Osativa:0.007469):0.022342	(Tpratense:0.039289	Taestivum:0.024380):0.006469):0.028664	(Soleracea:0.005845	Bvulgaris:0.008421):0.009229):0.017068):0.066025):0.344196	(((Pannectens:0.037535	(((Pvitticeps:0.002444	(Pbivittatus:0.000001	Pmuralis:0.000001):0.000001):0.000001	Gjaponicus:0.017564):0.001242	(Rbivittatum:0.019650	(Gseraphini:0.004886	Municolor:0.000001):0.000001):0.006107):0.028246):0.000001	Ccarcharias:0.081129):0.059186	(Dunidecimpunctata:0.071661	Btabaci:0.028064):0.097339):0.068694);
(((Abisporus:0.000001	(Ledodes:0.000001	Arolfsii:0.030400):0.023203):0.043430	((Mfruticola:0.000001	Mfructigena:0.000001):0.063415	Enecator:0.035364):0.076087):0.057663	(Soleracea:0.000884	(((((Alappa:0.039548	Taestivum:0.021276):0.007246	Osativa:0.009110):0.000271	(Tpratense:0.029786	Mindica:0.026053):0.010675):0.031578	(Caustralis:0.094684	Cquinoa:0.007996):0.013688):0.001746	Bvulgaris:0.002514):0.006835):0.255112	((Btabaci:0.000001	Dunidecimpunctata:0.057788):0.137853	(Ccarcharias:0.037001	(((Gjaponicus:0.007006	((Pmuralis:0.000001	Pbivittatus:0.000001):0.000001	Pvitticeps:0.002321):0.000001):0.003145	((Municolor:0.000001	Rbivittatum:0.016362):0.000001	Gseraphini:0.002306):0.010934):0.010108	Pannectens:0.051065):0.003158):0.061044):0.079058);
((((Ledodes:0.006780	Abisporus:0.023131):0.034063	Arolfsii:0.008270):0.048904	(Enecator:0.045044	(Mfructigena:0.000001	Mfruticola:0.000001):0.072265):0.088335):0.069994	((Dunidecimpunctata:0.080772	Btabaci:0.006740):0.105515	(Ccarcharias:0.036031	(Pannectens:0.078256	(((Rbivittatum:0.014200	(Gseraphini:0.007089	Municolor:0.000001):0.000001):0.007095	(Pbivittatus:0.000001	(Pvitticeps:0.000001	Pmuralis:0.000001):0.000001):0.000001):0.006977	Gjaponicus:0.014808):0.012135):0.000001):0.104393):0.037417	(Caustralis:0.080845	((((Cquinoa:0.017230	(Soleracea:0.010752	Bvulgaris:0.000001):0.010031):0.009745	(Tpratense:0.047987	Taestivum:0.017969):0.009025):0.007083	(Mindica:0.037504	Alappa:0.026025):0.015606):0.015755	Osativa:0.000001):0.036521):0.257996);
(((Arolfsii:0.034445	(Ledodes:0.023690	Abisporus:0.043362):0.030423):0.055503	(Enecator:0.067804	(Mfruticola:0.000001	Mfructigena:0.000001):0.057505):0.054591):0.108002	((((Osativa:0.006918	(Taestivum:0.057339	(((Soleracea:0.008988	Bvulgaris:0.005829):0.003001	Cquinoa:0.008839):0.023730	Tpratense:0.030311):0.000001):0.008574):0.016151	Mindica:0.002822):0.043715	Alappa:0.011433):0.022113	Caustralis:0.106491):0.318918	(((Pannectens:0.038517	((Rbivittatum:0.012814	(Gseraphini:0.002548	Municolor:0.000001):0.000001):0.003598	((Pmuralis:0.000001	Pvitticeps:0.002566):0.002577	(Gjaponicus:0.029484	Pbivittatus:0.000001):0.000001):0.014698):0.027088):0.000001	Ccarcharias:0.085507):0.064182	(Dunidecimpunctata:0.072390	Btabaci:0.047553):0.100011):0.059219);
((((Ledodes:0.000001	Abisporus:0.009668):0.015513	Arolfsii:0.024301):0.069318	(Enecator:0.053980	(Mfruticola:0.000001	Mfructigena:0.000001):0.044063):0.022806):0.130361	((Dunidecimpunctata:0.065028	Btabaci:0.017456):0.065430	((((Pmuralis:0.000001	((Pbivittatus:0.000001	(Rbivittatum:0.030198	(Gseraphini:0.004933	Municolor:0.000001):0.000001):0.004929):0.000001	Gjaponicus:0.004965):0.002456):0.000001	Pvitticeps:0.012369):0.010686	Pannectens:0.044977):0.000001	Ccarcharias:0.058338):0.092156):0.093996	(Caustralis:0.048332	(Osativa:0.000001	((Alappa:0.022299	(Taestivum:0.014363	((Bvulgaris:0.005566	(Cquinoa:0.019887	Soleracea:0.008480):0.000001):0.030298	Tpratense:0.036585):0.006719):0.015086):0.014446	Mindica:0.012490):0.013866):0.080445):0.236962);
((((Mfructigena:0.000001	Mfruticola:0.000001):0.065759	Enecator:0.031392):0.102468	(Arolfsii:0.010922	(Abisporus:0.029837	Ledodes:0.007288):0.040299):0.073458):0.083941	((Alappa:0.000001	((Tpratense:0.041215	Taestivum:0.021925):0.005618	((Mindica:0.030167	Osativa:0.000001):0.013470	((Soleracea:0.022611	Bvulgaris:0.008373):0.002184	Cquinoa:0.014123):0.026575):0.000001):0.033599):0.062912	Caustralis:0.103534):0.301998	((Ccarcharias:0.061219	(Pannectens:0.041229	(((Rbivittatum:0.021379	Municolor:0.000001):0.000001	Gseraphini:0.007071):0.000001	(Gjaponicus:0.036412	(Pvitticeps:0.004660	(Pmuralis:0.000001	Pbivittatus:0.000001):0.000001):0.000001):0.004687):0.008958):0.000001):0.118599	(Dunidecimpunctata:0.069546	Btabaci:0.025349):0.146038):0.032568);
(((Enecator:0.028428	(Mfruticola:0.000001	Mfructigena:0.000001):0.032016):0.042284	((Ledodes:0.007050	Arolfsii:0.046860):0.011106	Abisporus:0.008093):0.098652):0.110949	((Ccarcharias:0.050142	((((Rbivittatum:0.002260	Municolor:0.000001):0.000001	Gseraphini:0.004539):0.000001	(Gjaponicus:0.006882	((Pmuralis:0.000001	Pvitticeps:0.002255):0.002264	Pbivittatus:0.000001):0.000001):0.018700):0.012887	Pannectens:0.051069):0.000001):0.094474	(Dunidecimpunctata:0.030994	Btabaci:0.041356):0.073647):0.038001	(Alappa:0.000001	(((Taestivum:0.010345	Tpratense:0.042031):0.005576	(Bvulgaris:0.000001	(Soleracea:0.010283	Cquinoa:0.010341):0.000001):0.013296):0.005178	((Caustralis:0.096379	Osativa:0.000001):0.002508	Mindica:0.009944):0.010345):0.040304):0.275717);
(((Enecator:0.048446	(Mfruticola:0.000001	Mfructigena:0.000001):0.068559):0.070841	(Abisporus:0.000001	(Ledodes:0.003821	Arolfsii:0.055195):0.044294):0.092188):0.147419	((Dunidecimpunctata:0.071109	Btabaci:0.052061):0.096542	(Ccarcharias:0.053012	(Pannectens:0.043510	((Gjaponicus:0.018057	(Pbivittatus:0.000001	(Pvitticeps:0.002502	Pmuralis:0.000001):0.002512):0.000001):0.015428	((Gseraphini:0.000001	Municolor:0.000001):0.000001	Rbivittatum:0.034031):0.000001):0.019328):0.000001):0.064460):0.048564	(Caustralis:0.100273	(((Mindica:0.019746	Alappa:0.032494):0.008424	((Taestivum:0.029440	((Bvulgaris:0.008403	Soleracea:0.014265):0.002065	Cquinoa:0.020361):0.026688):0.005394	Osativa:0.002875):0.002842):0.017698	Tpratense:0.050406):0.043733):0.305676);
((((Ledodes:0.014670	Arolfsii:0.023360):0.007795	Abisporus:0.002921):0.118404	((Mfructigena:0.000001	Mfruticola:0.000001):0.059909	Enecator:0.041314):0.037191):0.093713	((Ccarcharias:0.064755	(((Rbivittatum:0.022551	(Gseraphini:0.000001	Municolor:0.000001):0.000001):0.002449	((Gjaponicus:0.016068	Pbivittatus:0.000001):0.000001	(Pvitticeps:0.006714	Pmuralis:0.000001):0.002235):0.008826):0.017115	Pannectens:0.045765):0.000001):0.078459	(Dunidecimpunctata:0.073890	Btabaci:0.022759):0.096900):0.052334	(Caustralis:0.090325	(Soleracea:0.000001	((((Tpratense:0.037651	Taestivum:0.021632):0.005513	((Osativa:0.008833	Mindica:0.025052):0.017315	Alappa:0.042473):0.003598):0.026139	Cquinoa:0.005661):0.002322	Bvulgaris:0.002668):0.010747):0.064246):0.337709);
((((Abisporus:0.016726	(Ledodes:0.007488	Arolfsii:0.044406):0.015831):0.133218	(Mfructigena:0.000001	Mfruticola:0.000001):0.051045):0.044871	Enecator:0.036904):0.122747	(((((Osativa:0.013181	((Bvulgaris:0.002854	Soleracea:0.026121):0.009135	Cquinoa:0.016517):0.073076):0.000001	(Alappa:0.052344	Taestivum:0.034371):0.029349):0.010511	Mindica:0.027831):0.054754	Tpratense:0.016653):0.088623	Caustralis:0.041349):0.234802	((Btabaci:0.093841	Dunidecimpunctata:0.081970):0.159228	(Ccarcharias:0.064608	(Pannectens:0.070964	((Gseraphini:0.004664	(Rbivittatum:0.021392	Municolor:0.000001):0.000001):0.002518	((Gjaponicus:0.026891	Pbivittatus:0.000001):0.000001	(Pvitticeps:0.007038	Pmuralis:0.000001):0.004716):0.014218):0.021210):0.024720):0.070047):0.122574);
((((Ledodes:0.007943	Arolfsii:0.041245):0.024702	Abisporus:0.000001):0.063934	(Enecator:0.057814	(Mfructigena:0.000001	Mfruticola:0.000001):0.065797):0.035592):0.127115	((Ccarcharias:0.068268	(Pannectens:0.047523	((((Pmuralis:0.000001	Pvitticeps:0.000001):0.002301	Pbivittatus:0.000001):0.000001	Gjaponicus:0.021573):0.016356	((Rbivittatum:0.025663	Municolor:0.000001):0.000001	Gseraphini:0.006929):0.000001):0.020808):0.000001):0.051468	(Btabaci:0.063700	Dunidecimpunctata:0.057750):0.121466):0.051351	(((Taestivum:0.027785	((((Soleracea:0.025740	Bvulgaris:0.010936):0.007805	Cquinoa:0.016651):0.013015	(Osativa:0.002870	Mindica:0.030269):0.003654):0.008607	Alappa:0.030909):0.006289):0.014813	Tpratense:0.036298):0.052126	Caustralis:0.075898):0.322170);
(((Enecator:0.067780	(Mfruticola:0.000001	Mfructigena:0.000001):0.037641):0.035823	(Abisporus:0.001595	(Arolfsii:0.040095	Ledodes:0.030080):0.016030):0.094076):0.048495	((Ccarcharias:0.086751	(Pannectens:0.070461	((Rbivittatum:0.011782	(Gseraphini:0.002353	Municolor:0.000001):0.000001):0.004970	((Pvitticeps:0.000001	Pmuralis:0.000001):0.002287	(Gjaponicus:0.016679	Pbivittatus:0.000001):0.000001):0.016564):0.027841):0.000001):0.049876	(Dunidecimpunctata:0.036415	Btabaci:0.028770):0.131097):0.076176	(Caustralis:0.019654	((Mindica:0.011451	(Osativa:0.002747	(((Cquinoa:0.007983	(Bvulgaris:0.008336	Soleracea:0.011494):0.006309):0.026493	Alappa:0.022251):0.005860	Taestivum:0.005880):0.016833):0.010325):0.027328	Tpratense:0.023309):0.042708):0.303183);
((((Arolfsii:0.032592	Ledodes:0.009433):0.024094	Abisporus:0.000085):0.061172	((Mfruticola:0.000001	Mfructigena:0.000001):0.037533	Enecator:0.050440):0.074127):0.087056	((Osativa:0.000001	((Alappa:0.040511	((Taestivum:0.026483	Tpratense:0.042967):0.006886	(Cquinoa:0.021191	(Soleracea:0.011822	Bvulgaris:0.008457):0.007932):0.023968):0.007534):0.006488	Mindica:0.027874):0.011534):0.066924	Caustralis:0.074306):0.186467	(((Pannectens:0.068985	((Pvitticeps:0.002433	Pmuralis:0.000001):0.000001	(Pbivittatus:0.000001	(((Gseraphini:0.005025	Municolor:0.000001):0.000001	Rbivittatum:0.017759):0.012612	Gjaponicus:0.017867):0.000001):0.004922):0.022417):0.000001	Ccarcharias:0.058305):0.052447	(Dunidecimpunctata:0.055396	Btabaci:0.034704):0.093699):0.105086);
(((Enecator:0.068884	(Mfructigena:0.000001	Mfruticola:0.000001):0.043987):0.046816	(Abisporus:0.005148	(Ledodes:0.012960	Arolfsii:0.037203):0.026523):0.092065):0.068360	((Btabaci:0.048972	Dunidecimpunctata:0.074811):0.103750	((Pannectens:0.061241	(((Pvitticeps:0.002367	Pmuralis:0.000001):0.002376	(Gjaponicus:0.014490	Pbivittatus:0.000001):0.000001):0.008620	((Rbivittatum:0.014495	Municolor:0.000001):0.000001	Gseraphini:0.007198):0.008339):0.024659):0.003047	Ccarcharias:0.066339):0.042739):0.106256	((Alappa:0.013240	((Tpratense:0.051405	(Cquinoa:0.016771	(Bvulgaris:0.005405	Soleracea:0.019942):0.008105):0.024832):0.003562	(Osativa:0.011754	(Mindica:0.018548	Taestivum:0.021763):0.013564):0.004258):0.014103):0.055250	Caustralis:0.078721):0.230741);
(((Abisporus:0.009135	(Arolfsii:0.031455	Ledodes:0.006862):0.008185):0.104471	((Mfruticola:0.000001	Mfructigena:0.000001):0.041444	Enecator:0.060482):0.027425):0.174728	(((Tpratense:0.044672	Taestivum:0.020971):0.010651	(Osativa:0.010538	(Alappa:0.032464	Mindica:0.025609):0.008883):0.003950):0.022477	((Bvulgaris:0.005522	Soleracea:0.014751):0.005243	(Caustralis:0.141179	Cquinoa:0.011941):0.008912):0.021322):0.308304	((Dunidecimpunctata:0.031714	Btabaci:0.038072):0.088095	(Ccarcharias:0.038505	(Pannectens:0.062265	((Gjaponicus:0.008021	((Pmuralis:0.000001	Pvitticeps:0.000001):0.002631	Pbivittatus:0.000001):0.000001):0.007934	((Rbivittatum:0.010489	Municolor:0.000001):0.000001	Gseraphini:0.002609):0.000001):0.006789):0.010341):0.060524):0.034187);
(((Enecator:0.063954	(Mfruticola:0.000001	Mfructigena:0.000001):0.060639):0.048325	(Abisporus:0.004811	(Ledodes:0.018469	Arolfsii:0.043482):0.042262):0.103925):0.105357	((Dunidecimpunctata:0.032704	Btabaci:0.067154):0.097312	(Ccarcharias:0.065635	(Pannectens:0.082382	(((Pmuralis:0.000001	Pvitticeps:0.002655):0.002667	(Gjaponicus:0.028039	Pbivittatus:0.000001):0.000001):0.029514	((Rbivittatum:0.018413	Municolor:0.000001):0.000001	Gseraphini:0.010550):0.003681):0.011210):0.000037):0.065446):0.028553	(Taestivum:0.031770	((((Cquinoa:0.015907	Caustralis:0.125228):0.015729	(Soleracea:0.028835	Bvulgaris:0.005553):0.006864):0.017174	(Osativa:0.005656	(Alappa:0.014226	Mindica:0.007134):0.006373):0.003270):0.015088	Tpratense:0.047151):0.015330):0.385358);
(((Arolfsii:0.033236	(Ledodes:0.023668	Abisporus:0.025172):0.027546):0.074001	((Mfruticola:0.000001	Mfructigena:0.000001):0.066427	Enecator:0.041786):0.028006):0.072318	(Caustralis:0.087625	(Cquinoa:0.008515	((Soleracea:0.014200	Bvulgaris:0.010985):0.005797	((Tpratense:0.075462	Taestivum:0.043823):0.011564	((Alappa:0.042914	Mindica:0.023764):0.020296	Osativa:0.004479):0.004354):0.032333):0.011398):0.076942):0.254164	((Btabaci:0.023684	Dunidecimpunctata:0.053510):0.091871	(Ccarcharias:0.060546	(Pannectens:0.049169	((Gjaponicus:0.039600	(Pvitticeps:0.002457	(Pbivittatus:0.000001	Pmuralis:0.000001):0.000001):0.000001):0.011654	(Rbivittatum:0.017440	(Municolor:0.000001	Gseraphini:0.000001):0.000001):0.005813):0.003320):0.000001):0.076592):0.068323);
(((Abisporus:0.006721	(Ledodes:0.010046	Arolfsii:0.035186):0.012352):0.112160	((Mfruticola:0.000001	Mfructigena:0.000001):0.069639	Enecator:0.042974):0.057388):0.127593	((Btabaci:0.049106	Dunidecimpunctata:0.061037):0.109720	(((((Rbivittatum:0.015368	Municolor:0.000001):0.000001	Gseraphini:0.005061):0.002681	((Pvitticeps:0.002473	Pmuralis:0.000001):0.002483	(Pbivittatus:0.000001	Gjaponicus:0.018037):0.000001):0.010030):0.009569	Pannectens:0.046019):0.000001	Ccarcharias:0.061622):0.049191):0.104635	((Tpratense:0.030037	(Taestivum:0.026731	(((Soleracea:0.012251	Bvulgaris:0.005706):0.011091	Cquinoa:0.022436):0.039238	(Osativa:0.005051	(Mindica:0.015059	Alappa:0.046106):0.012330):0.009033):0.006689):0.026312):0.080732	Caustralis:0.060770):0.277950);
((((Mfruticola:0.000001	Mfructigena:0.000001):0.062164	Enecator:0.047353):0.055334	(Arolfsii:0.022796	(Ledodes:0.013715	Abisporus:0.022692):0.012604):0.107009):0.123787	(((((Gseraphini:0.014624	(Rbivittatum:0.019535	Municolor:0.000001):0.000001):0.002840	((Gjaponicus:0.017696	Pbivittatus:0.000001):0.000001	(Pmuralis:0.000001	Pvitticeps:0.004905):0.002456):0.012029):0.027795	Pannectens:0.058337):0.007225	Ccarcharias:0.040187):0.048457	(Btabaci:0.071959	Dunidecimpunctata:0.063730):0.071457):0.067496	(Caustralis:0.056301	(Alappa:0.020794	((Tpratense:0.048606	Mindica:0.011697):0.006745	((Cquinoa:0.017640	(Soleracea:0.029510	Bvulgaris:0.002749):0.002220):0.025242	(Taestivum:0.043588	Osativa:0.002883):0.002821):0.002926):0.015118):0.072227):0.229393);
((((Abisporus:0.020716	Ledodes:0.010597):0.017926	Arolfsii:0.021999):0.029339	(Enecator:0.051832	(Mfruticola:0.000001	Mfructigena:0.000001):0.050147):0.028930):0.159658	(Alappa:0.000001	(((((Caustralis:0.156331	Cquinoa:0.008619):0.023937	(Soleracea:0.008665	Bvulgaris:0.000001):0.000001):0.053957	(Tpratense:0.058695	Taestivum:0.002408):0.019757):0.003383	Mindica:0.024447):0.011429	Osativa:0.011386):0.044172):0.310601	((Dunidecimpunctata:0.058146	Btabaci:0.030741):0.122333	(Ccarcharias:0.044012	(((Pmuralis:0.000001	Pvitticeps:0.000001):0.000001	((Gjaponicus:0.016625	((Municolor:0.000001	Gseraphini:0.005534):0.000001	Rbivittatum:0.027982):0.008289):0.000001	Pbivittatus:0.000001):0.002724):0.007863	Pannectens:0.081056):0.003025):0.097530):0.006285);
((((Mfruticola:0.000001	Mfructigena:0.000001):0.053658	Enecator:0.037952):0.043361	(Arolfsii:0.013966	(Abisporus:0.016203	Ledodes:0.014727):0.016752):0.082544):0.093079	((Ccarcharias:0.045665	(((Pvitticeps:0.000001	Pmuralis:0.000001):0.000001	(Pbivittatus:0.000001	(((Gseraphini:0.004947	Municolor:0.000001):0.000001	Rbivittatum:0.009932):0.010000	Gjaponicus:0.023351):0.000001):0.004970):0.026577	Pannectens:0.058500):0.000001):0.081081	(Btabaci:0.039897	Dunidecimpunctata:0.060835):0.117365):0.023009	((Alappa:0.016241	(((((Bvulgaris:0.008111	Soleracea:0.011110):0.001781	Cquinoa:0.022870):0.016611	(Tpratense:0.038727	Taestivum:0.019265):0.008739):0.006070	Osativa:0.002810):0.004505	Mindica:0.014143):0.018117):0.056648	Caustralis:0.064151):0.228855);
(((Abisporus:0.000001	(Arolfsii:0.057610	Ledodes:0.000214):0.032722):0.083497	(Enecator:0.044732	(Mfruticola:0.000001	Mfructigena:0.000001):0.057989):0.061325):0.084181	(Caustralis:0.073631	((Taestivum:0.030389	(((Cquinoa:0.019428	(Bvulgaris:0.002571	Soleracea:0.010569):0.001872):0.022082	(Tpratense:0.036235	Mindica:0.012475):0.005762):0.001833	Osativa:0.005319):0.010748):0.016015	Alappa:0.023035):0.047565):0.350238	((Btabaci:0.036339	Dunidecimpunctata:0.054890):0.094378	(Ccarcharias:0.050169	(((Gjaponicus:0.016484	((Pmuralis:0.000001	Pvitticeps:0.002299):0.000001	Pbivittatus:0.000001):0.000001):0.011651	(Rbivittatum:0.025625	(Gseraphini:0.002288	Municolor:0.000001):0.000001):0.000001):0.008753	Pannectens:0.049761):0.000001):0.082904):0.016084);
(((Abisporus:0.004949	(Arolfsii:0.044463	Ledodes:0.015746):0.037278):0.102046	(Enecator:0.079502	(Mfructigena:0.000001	Mfruticola:0.000001):0.040276):0.055749):0.122629	((Btabaci:0.058941	Dunidecimpunctata:0.067858):0.105185	((Pannectens:0.073240	((((Pbivittatus:0.000001	Gjaponicus:0.022785):0.000001	Pmuralis:0.000001):0.000001	Pvitticeps:0.002471):0.014970	((Municolor:0.000001	Rbivittatum:0.014687):0.000001	Gseraphini:0.009807):0.000001):0.015339):0.000001	Ccarcharias:0.076020):0.071386):0.052887	(Caustralis:0.090811	(Tpratense:0.015033	((Mindica:0.025259	Alappa:0.042928):0.002362	((Cquinoa:0.014875	(Bvulgaris:0.008554	Soleracea:0.014595):0.005343):0.062992	(Taestivum:0.050104	Osativa:0.004998):0.005146):0.010632):0.019131):0.058661):0.428912);
(((Enecator:0.038351	(Mfructigena:0.000001	Mfruticola:0.000001):0.047892):0.060916	(Abisporus:0.008070	(Ledodes:0.015790	Arolfsii:0.033085):0.019236):0.092978):0.060886	(((Pannectens:0.039926	((((Pmuralis:0.000001	Pbivittatus:0.000001):0.000001	Pvitticeps:0.002341):0.000001	Gjaponicus:0.019352):0.027695	(Gseraphini:0.003653	(Rbivittatum:0.021187	Municolor:0.000001):0.003359):0.000001):0.006276):0.000001	Ccarcharias:0.066553):0.097593	(Dunidecimpunctata:0.062228	Btabaci:0.019243):0.106746):0.083971	((Tpratense:0.018964	((Cquinoa:0.018280	(Soleracea:0.012984	Bvulgaris:0.004853):0.010059):0.027404	((Alappa:0.029022	Mindica:0.029721):0.008094	(Taestivum:0.025475	Osativa:0.010122):0.005467):0.000001):0.019843):0.075533	Caustralis:0.063108):0.270714);
(((Arolfsii:0.014885	(Abisporus:0.011919	Ledodes:0.008714):0.026116):0.077247	(Enecator:0.033435	(Mfructigena:0.000001	Mfruticola:0.000001):0.043484):0.040910):0.048593	((Dunidecimpunctata:0.062755	Btabaci:0.015335):0.086907	((((((Gseraphini:0.002213	Municolor:0.000001):0.000001	Rbivittatum:0.013385):0.015739	((Pvitticeps:0.002195	Pbivittatus:0.000001):0.000001	Pmuralis:0.000001):0.000001):0.004259	Gjaponicus:0.006890):0.006823	Pannectens:0.073408):0.003664	Ccarcharias:0.048277):0.089080):0.081645	((Tpratense:0.037182	(Alappa:0.040749	((((Bvulgaris:0.008076	Soleracea:0.019193):0.010538	Cquinoa:0.022385):0.031661	(Taestivum:0.024601	Mindica:0.025824):0.023961):0.000001	Osativa:0.002821):0.002764):0.015099):0.020251	Caustralis:0.105525):0.254704);
((((Ledodes:0.009252	Arolfsii:0.034867):0.013753	Abisporus:0.010671):0.083035	((Mfructigena:0.000001	Mfruticola:0.000001):0.039421	Enecator:0.067941):0.024576):0.137050	(((Pannectens:0.059391	(((Gjaponicus:0.014608	Pbivittatus:0.000001):0.000001	(Pvitticeps:0.007031	Pmuralis:0.000001):0.004712):0.009384	((Gseraphini:0.009516	Municolor:0.000001):0.000001	Rbivittatum:0.011845):0.004940):0.016737):0.008988	Ccarcharias:0.037693):0.112111	(Btabaci:0.030110	Dunidecimpunctata:0.068484):0.087302):0.090014	(Alappa:0.000001	((Osativa:0.005828	((Tpratense:0.044806	Taestivum:0.027939):0.014041	(Cquinoa:0.028153	(Bvulgaris:0.011671	(Caustralis:0.145428	Soleracea:0.004127):0.010693):0.000318):0.036284):0.004940):0.015428	Mindica:0.014614):0.049529):0.244769);
((Enecator:0.032716	((Mfruticola:0.000001	Mfructigena:0.000001):0.032797	(Arolfsii:0.026717	(Abisporus:0.024340	Ledodes:0.012221):0.023471):0.124804):0.022411):0.070288	((Btabaci:0.044329	Dunidecimpunctata:0.048987):0.154319	(Ccarcharias:0.034489	((((Pvitticeps:0.004706	Pmuralis:0.000001):0.002356	(Gjaponicus:0.014540	Pbivittatus:0.000001):0.000001):0.006898	((Rbivittatum:0.021711	Municolor:0.000001):0.000001	Gseraphini:0.007132):0.005108):0.015798	Pannectens:0.047199):0.018782):0.054566):0.070214	((((Alappa:0.034411	Mindica:0.013971):0.010276	((Taestivum:0.022008	Osativa:0.008018):0.005092	((Soleracea:0.018970	Cquinoa:0.010705):0.000001	Bvulgaris:0.005280):0.029550):0.009120):0.017833	Tpratense:0.025753):0.054236	Caustralis:0.018149):0.220314);
((((Mfruticola:0.000001	Mfructigena:0.000001):0.046500	Enecator:0.041314):0.014832	((Ledodes:0.006148	Abisporus:0.014893):0.007225	Arolfsii:0.036852):0.081144):0.105535	((Btabaci:0.028545	Dunidecimpunctata:0.047209):0.082233	((Pannectens:0.044623	(((Pvitticeps:0.004559	Pmuralis:0.000001):0.002282	(Gjaponicus:0.018696	Pbivittatus:0.000001):0.000001):0.021169	((Rbivittatum:0.013904	Municolor:0.000001):0.004578	Gseraphini:0.000001):0.000001):0.004255):0.013253	Ccarcharias:0.035499):0.082367):0.086614	(Alappa:0.000001	(((((Soleracea:0.017961	Bvulgaris:0.000001):0.002113	(Caustralis:0.121719	Cquinoa:0.005473):0.007743):0.027205	(Osativa:0.010141	Taestivum:0.024280):0.005110):0.000001	Tpratense:0.043567):0.021990	Mindica:0.026037):0.036341):0.264446);
(((Abisporus:0.016120	(Ledodes:0.001746	Arolfsii:0.027696):0.021654):0.091589	(Enecator:0.037789	(Mfruticola:0.000001	Mfructigena:0.000001):0.102980):0.043123):0.084785	((Cquinoa:0.000001	((Soleracea:0.011792	Bvulgaris:0.011484):0.002370	(Tpratense:0.028290	((Osativa:0.003599	(Taestivum:0.016435	Mindica:0.018501):0.014465):0.002232	Alappa:0.035450):0.003026):0.043113):0.005931):0.049759	Caustralis:0.065607):0.283285	((Dunidecimpunctata:0.046221	Btabaci:0.025276):0.095157	(((((Gseraphini:0.000001	Municolor:0.000001):0.000001	Rbivittatum:0.012260):0.000001	((Pbivittatus:0.000001	(Pmuralis:0.000001	Pvitticeps:0.000001):0.000001):0.000001	Gjaponicus:0.004925):0.007387):0.006287	Pannectens:0.046471):0.000001	Ccarcharias:0.074353):0.065478):0.037472);
(((Arolfsii:0.037338	(Ledodes:0.020185	Abisporus:0.017288):0.014893):0.080665	(Enecator:0.068320	(Mfructigena:0.000001	Mfruticola:0.000001):0.051911):0.031030):0.079524	((((Gjaponicus:0.012011	(((Municolor:0.000001	Gseraphini:0.011442):0.000001	Rbivittatum:0.011319):0.009091	((Pvitticeps:0.000001	Pmuralis:0.000001):0.000001	Pbivittatus:0.000001):0.000001):0.001838):0.014961	Pannectens:0.052253):0.000001	Ccarcharias:0.055324):0.076834	(Dunidecimpunctata:0.072227	Btabaci:0.037651):0.128327):0.078193	((Osativa:0.000001	((Alappa:0.031204	Taestivum:0.039313):0.010224	((Tpratense:0.042080	Mindica:0.021609):0.008827	((Soleracea:0.012252	Bvulgaris:0.004627):0.005960	Cquinoa:0.036102):0.033666):0.000001):0.024138):0.069837	Caustralis:0.076520):0.156838);
((((Arolfsii:0.013503	Ledodes:0.021727):0.012040	Abisporus:0.021537):0.084112	(Enecator:0.053200	(Mfructigena:0.000001	Mfruticola:0.000001):0.034689):0.016804):0.121490	(Alappa:0.000001	(Caustralis:0.070714	(((Bvulgaris:0.002475	Soleracea:0.007979):0.019992	Cquinoa:0.009605):0.020228	(Tpratense:0.040292	(Osativa:0.011169	(Mindica:0.029632	Taestivum:0.026388):0.014008):0.000001):0.010510):0.021260):0.047691):0.262810	((Ccarcharias:0.050696	(Pannectens:0.075928	(((Pmuralis:0.000001	Pvitticeps:0.000001):0.002164	(Gjaponicus:0.011060	Pbivittatus:0.000001):0.000001):0.017487	(Rbivittatum:0.011094	(Gseraphini:0.000001	Municolor:0.000001):0.000001):0.007286):0.007181):0.000001):0.104299	(Btabaci:0.037738	Dunidecimpunctata:0.026713):0.064634):0.055864);
(((Arolfsii:0.009406	(Abisporus:0.015859	Ledodes:0.000001):0.012097):0.080200	((Mfruticola:0.000001	Mfructigena:0.000001):0.037473	Enecator:0.032583):0.027630):0.035418	((Cquinoa:0.013126	((Soleracea:0.010513	Bvulgaris:0.005179):0.005083	((Alappa:0.053962	(Taestivum:0.024120	Tpratense:0.033771):0.008977):0.002403	(Mindica:0.018080	Osativa:0.000001):0.002571):0.010485):0.018968):0.067166	Caustralis:0.033537):0.230240	((Ccarcharias:0.042336	(Pannectens:0.058328	((Pvitticeps:0.002253	Pmuralis:0.000001):0.000001	(Pbivittatus:0.000001	(Gjaponicus:0.013771	((Municolor:0.000001	Rbivittatum:0.006946):0.000001	Gseraphini:0.009372):0.013997):0.000001):0.002261):0.011476):0.000001):0.071650	(Btabaci:0.030759	Dunidecimpunctata:0.057396):0.059836):0.096165);
(((Arolfsii:0.005980	(Abisporus:0.040325	Ledodes:0.008765):0.023231):0.123435	(Enecator:0.041795	(Mfructigena:0.000001	Mfruticola:0.000001):0.072360):0.023769):0.064742	(Alappa:0.000001	(Caustralis:0.094212	(((Osativa:0.011476	Mindica:0.025636):0.011278	(Tpratense:0.040515	(Cquinoa:0.016927	(Bvulgaris:0.002619	Soleracea:0.025642):0.002773):0.033588):0.000001):0.015049	Taestivum:0.025493):0.023275):0.024780):0.260699	((Dunidecimpunctata:0.055909	Btabaci:0.032651):0.087427	(Ccarcharias:0.063646	(Pannectens:0.026730	((Pvitticeps:0.004755	(Pmuralis:0.000001	(Pbivittatus:0.000001	Gjaponicus:0.016957):0.000001):0.000001):0.009731	(Gseraphini:0.002338	(Rbivittatum:0.016513	Municolor:0.000001):0.000001):0.009488):0.017851):0.003994):0.088797):0.100194);
(((Enecator:0.065467	(Mfruticola:0.000001	Mfructigena:0.000001):0.049733):0.056112	((Abisporus:0.017222	Ledodes:0.017722):0.015082	Arolfsii:0.012629):0.075548):0.148691	((Osativa:0.007567	((Alappa:0.039666	Mindica:0.023891):0.016954	(((Bvulgaris:0.005294	Soleracea:0.008303):0.010298	Cquinoa:0.025887):0.035619	(Tpratense:0.046464	Taestivum:0.026203):0.010953):0.014478):0.005965):0.048051	Caustralis:0.078848):0.297839	((Dunidecimpunctata:0.068598	Btabaci:0.025884):0.095547	(Ccarcharias:0.067312	((Gjaponicus:0.004859	((Pvitticeps:0.004606	(Pmuralis:0.000001	Pbivittatus:0.000001):0.000001):0.000001	(Rbivittatum:0.030814	(Gseraphini:0.016574	Municolor:0.000001):0.000001):0.018932):0.004477):0.021225	Pannectens:0.067879):0.000001):0.085483):0.050036);
((((Mfructigena:0.000001	Mfruticola:0.000001):0.073225	Enecator:0.071240):0.025290	((Ledodes:0.016375	Arolfsii:0.023923):0.015270	Abisporus:0.004463):0.165758):0.087979	(Caustralis:0.098340	(Alappa:0.007347	(Taestivum:0.030979	((((Soleracea:0.022258	Bvulgaris:0.002625):0.018002	Cquinoa:0.021570):0.023719	(Mindica:0.033354	Osativa:0.000001):0.013971):0.000001	Tpratense:0.067386):0.026236):0.033264):0.096369):0.312948	((Ccarcharias:0.089546	(Pannectens:0.080839	(Pmuralis:0.000001	(((Gjaponicus:0.016165	Pbivittatus:0.000001):0.000001	((Rbivittatum:0.020964	Gseraphini:0.002582):0.000001	Municolor:0.000001):0.015898):0.007803	Pvitticeps:0.005111):0.000001):0.017471):0.000001):0.090573	(Btabaci:0.052246	Dunidecimpunctata:0.071781):0.116952):0.100853);
((((Arolfsii:0.044644	Ledodes:0.003870):0.034242	Abisporus:0.011618):0.102735	((Mfructigena:0.000001	Mfruticola:0.000001):0.039222	Enecator:0.068886):0.088042):0.116269	((Btabaci:0.041021	Dunidecimpunctata:0.067369):0.130683	((Pannectens:0.058803	((((Pmuralis:0.000001	Pvitticeps:0.002378):0.000001	Pbivittatus:0.000001):0.000001	(Rbivittatum:0.014509	(Gseraphini:0.004806	Municolor:0.000001):0.000001):0.009630):0.001981	Gjaponicus:0.022466):0.003821):0.006881	Ccarcharias:0.031863):0.035422):0.052720	(Caustralis:0.076947	(((((Soleracea:0.015002	Bvulgaris:0.008781):0.005295	Cquinoa:0.024675):0.040463	((Alappa:0.061684	Mindica:0.015345):0.011142	Osativa:0.000731):0.009300):0.010673	Taestivum:0.036494):0.019137	Tpratense:0.024798):0.027780):0.214754);
((((Ledodes:0.005928	Arolfsii:0.034558):0.017323	Abisporus:0.011770):0.067634	((Mfructigena:0.000001	Mfruticola:0.000001):0.075380	Enecator:0.044827):0.023860):0.072210	(Caustralis:0.079725	(Alappa:0.017520	((((Bvulgaris:0.002388	Soleracea:0.027860):0.000001	Cquinoa:0.017626):0.032827	(Taestivum:0.018435	Tpratense:0.026111):0.010600):0.005650	(Osativa:0.004713	Mindica:0.023432):0.004308):0.018334):0.046297):0.358827	((Btabaci:0.029401	Dunidecimpunctata:0.028511):0.069783	(Ccarcharias:0.061650	(Pannectens:0.034850	(((Pmuralis:0.000001	(Pbivittatus:0.000001	Gjaponicus:0.006744):0.000001):0.000001	Pvitticeps:0.000001):0.010747	(Rbivittatum:0.024971	(Gseraphini:0.002233	Municolor:0.000001):0.000001):0.002829):0.007839):0.003627):0.102981):0.038127);
(((Mfructigena:0.000001	Mfruticola:0.000001):0.032168	(((Ledodes:0.003184	Arolfsii:0.041090):0.012175	Abisporus:0.024080):0.142606	Enecator:0.034121):0.032822):0.058213	(((Pannectens:0.039991	(Gjaponicus:0.002401	((Pbivittatus:0.000001	(Pvitticeps:0.000001	Pmuralis:0.000001):0.002271):0.000001	((Gseraphini:0.006872	Rbivittatum:0.018470):0.000001	Municolor:0.000001):0.013839):0.009293):0.007587):0.000001	Ccarcharias:0.043969):0.082235	(Btabaci:0.025175	Dunidecimpunctata:0.052175):0.105930):0.142281	(Caustralis:0.080758	(((((Tpratense:0.030383	Mindica:0.034154):0.005378	((Bvulgaris:0.002522	Soleracea:0.013082):0.002606	Cquinoa:0.007737):0.035388):0.002742	Osativa:0.010358):0.010746	Taestivum:0.008754):0.023320	Alappa:0.039697):0.052335):0.161914);
(((Arolfsii:0.018490	(Abisporus:0.025226	Ledodes:0.012974):0.017638):0.069277	((Mfructigena:0.000001	Mfruticola:0.000001):0.048026	Enecator:0.048554):0.031271):0.073500	(Alappa:0.008339	(Mindica:0.014711	(((Tpratense:0.041323	Taestivum:0.020376):0.005684	((Caustralis:0.093328	Cquinoa:0.002348):0.008529	(Soleracea:0.013576	Bvulgaris:0.000001):0.002710):0.010616):0.005132	Osativa:0.003354):0.013363):0.025026):0.256295	((Ccarcharias:0.050356	(((Gseraphini:0.004615	(Municolor:0.000001	Rbivittatum:0.016305):0.000001):0.000001	((Gjaponicus:0.025474	Pbivittatus:0.000001):0.000001	(Pmuralis:0.000001	Pvitticeps:0.000001):0.000001):0.011644):0.011482	Pannectens:0.079637):0.000001):0.076298	(Dunidecimpunctata:0.049816	Btabaci:0.030486):0.156938):0.043871);
(((Abisporus:0.000321	(Arolfsii:0.044256	Ledodes:0.010310):0.027498):0.070770	(Enecator:0.078010	(Mfruticola:0.000001	Mfructigena:0.000001):0.031734):0.043178):0.082564	((((Gjaponicus:0.019468	((Rbivittatum:0.013878	(Gseraphini:0.006956	Municolor:0.000001):0.000001):0.014033	((Pvitticeps:0.000001	Pmuralis:0.000001):0.000001	Pbivittatus:0.000001):0.000001):0.009146):0.015533	Pannectens:0.062164):0.000001	Ccarcharias:0.032012):0.111008	(Btabaci:0.064374	Dunidecimpunctata:0.048307):0.126513):0.101896	((((Osativa:0.004639	((Cquinoa:0.013478	(Bvulgaris:0.005089	Soleracea:0.019021):0.005015):0.033044	Taestivum:0.028163):0.000001):0.011319	(Alappa:0.038363	Mindica:0.010942):0.013513):0.033884	Tpratense:0.011746):0.066511	Caustralis:0.055336):0.324721);
(((Enecator:0.045567	(Mfructigena:0.000001	Mfruticola:0.000001):0.046389):0.052235	((Arolfsii:0.042625	Ledodes:0.004535):0.019497	Abisporus:0.010918):0.089961):0.055822	((Dunidecimpunctata:0.038401	Btabaci:0.027614):0.116758	(Ccarcharias:0.045391	(Pannectens:0.058325	((Pvitticeps:0.000001	Pmuralis:0.000001):0.000001	(Pbivittatus:0.000001	(((Rbivittatum:0.013853	Municolor:0.000001):0.000001	Gseraphini:0.016375):0.011591	Gjaponicus:0.021289):0.000001):0.002283):0.025452):0.000001):0.080974):0.042062	(Caustralis:0.063576	(Bvulgaris:0.000001	(Soleracea:0.007984	(Cquinoa:0.019811	(((Mindica:0.015411	Alappa:0.019858):0.005679	Osativa:0.006125):0.007054	(Tpratense:0.040361	Taestivum:0.015408):0.005450):0.018260):0.001491):0.007834):0.061034):0.276714);
(((Abisporus:0.006251	(Arolfsii:0.051880	Ledodes:0.006937):0.027075):0.116612	(Enecator:0.045520	(Mfruticola:0.000001	Mfructigena:0.000001):0.061537):0.050823):0.030121	((Ccarcharias:0.037594	(((Gjaponicus:0.014413	(((Gseraphini:0.004854	Municolor:0.000001):0.000001	Rbivittatum:0.024651):0.014737	Pbivittatus:0.000001):0.000001):0.007133	(Pvitticeps:0.002338	Pmuralis:0.000001):0.000001):0.013248	Pannectens:0.063754):0.012760):0.068705	(Dunidecimpunctata:0.068063	Btabaci:0.052231):0.128785):0.146520	(Caustralis:0.126703	(Alappa:0.032638	((Tpratense:0.035076	Taestivum:0.039634):0.005142	((Mindica:0.032445	Osativa:0.006800):0.007843	(Cquinoa:0.016564	(Bvulgaris:0.000001	Soleracea:0.021577):0.010286):0.028279):0.006084):0.014695):0.076758):0.277259);
((((Mfruticola:0.000001	Mfructigena:0.000001):0.075533	Enecator:0.039174):0.047596	(Arolfsii:0.021896	(Ledodes:0.008091	Abisporus:0.027816):0.029373):0.116462):0.095616	((Ccarcharias:0.050178	((((Pvitticeps:0.004432	(Pmuralis:0.000001	Pbivittatus:0.000001):0.000001):0.000001	Gjaponicus:0.013524):0.016058	(Gseraphini:0.004419	(Rbivittatum:0.022461	Municolor:0.000001):0.000001):0.004257):0.021332	Pannectens:0.067411):0.000001):0.105962	(Btabaci:0.032681	Dunidecimpunctata:0.064566):0.099170):0.031017	(Caustralis:0.072604	(Cquinoa:0.006466	((Bvulgaris:0.005171	Soleracea:0.019311):0.007895	(((Osativa:0.005074	Mindica:0.025385):0.010603	Tpratense:0.064013):0.000001	(Taestivum:0.020810	Alappa:0.039866):0.007559):0.040058):0.012808):0.082944):0.355346);
(((Enecator:0.010336	(Mfruticola:0.000001	Mfructigena:0.000001):0.078015):0.063684	((Ledodes:0.005257	Abisporus:0.021837):0.019643	Arolfsii:0.025041):0.094900):0.098222	((Ccarcharias:0.063839	((((Pbivittatus:0.000001	(Pvitticeps:0.000001	Pmuralis:0.000001):0.000001):0.000001	Gjaponicus:0.007149):0.009327	(Gseraphini:0.002356	(Rbivittatum:0.011844	Municolor:0.000001):0.000001):0.004985):0.009703	Pannectens:0.070893):0.000001):0.087797	(Dunidecimpunctata:0.070423	Btabaci:0.033645):0.147463):0.090673	((Cquinoa:0.011505	((Soleracea:0.019897	Bvulgaris:0.002552):0.005197	((Alappa:0.042760	(Taestivum:0.024783	Tpratense:0.039930):0.008995):0.000001	(Mindica:0.047133	Osativa:0.006161):0.017081):0.033593):0.008575):0.058452	Caustralis:0.083315):0.282056);
((((Mfruticola:0.000001	Mfructigena:0.000001):0.033869	Enecator:0.067608):0.052223	(Abisporus:0.000001	(Ledodes:0.000001	Arolfsii:0.032475):0.030348):0.063895):0.111379	((Dunidecimpunctata:0.047009	Btabaci:0.059607):0.160368	(((((Gjaponicus:0.012087	Pbivittatus:0.000001):0.000001	(Pmuralis:0.000001	Pvitticeps:0.002390):0.002398):0.011062	((Gseraphini:0.002415	Municolor:0.000001):0.000001	Rbivittatum:0.024660):0.003642):0.009688	Pannectens:0.062612):0.003076	Ccarcharias:0.087953):0.080780):0.046248	(((Taestivum:0.043910	Tpratense:0.022267):0.000001	(Osativa:0.012439	((Alappa:0.023261	Mindica:0.026162):0.012535	(Cquinoa:0.011746	(Bvulgaris:0.000001	Soleracea:0.019625):0.002270):0.038107):0.001088):0.020051):0.051533	Caustralis:0.047730):0.269706);
(((Arolfsii:0.038266	(Abisporus:0.021845	Ledodes:0.006940):0.007016):0.091364	(Enecator:0.022687	(Mfruticola:0.000001	Mfructigena:0.000001):0.061674):0.024527):0.040083	((Btabaci:0.022337	Dunidecimpunctata:0.047051):0.041743	(((Gjaponicus:0.011018	((Rbivittatum:0.008420	(Gseraphini:0.000001	Municolor:0.000001):0.000001):0.010597	(Pbivittatus:0.000001	(Pvitticeps:0.002099	Pmuralis:0.000001):0.000001):0.000001):0.003979):0.009004	Pannectens:0.054229):0.000036	Ccarcharias:0.041751):0.095615):0.066984	(Alappa:0.000001	(Mindica:0.019026	(Osativa:0.000001	((Tpratense:0.036272	(Caustralis:0.106312	Taestivum:0.014971):0.013825):0.013281	(Cquinoa:0.021935	(Bvulgaris:0.002673	Soleracea:0.021658):0.002245):0.013753):0.002856):0.012941):0.022062):0.285894);
((((Ledodes:0.007488	Arolfsii:0.023512):0.033163	Abisporus:0.000001):0.085071	((Mfructigena:0.000001	Mfruticola:0.000001):0.052916	Enecator:0.044866):0.070764):0.061225	((Alappa:0.020016	(Mindica:0.029522	(((Tpratense:0.044392	Taestivum:0.034919):0.004932	((Soleracea:0.013454	Bvulgaris:0.002510):0.010497	Cquinoa:0.024726):0.027825):0.006067	Osativa:0.002301):0.009715):0.017644):0.068185	Caustralis:0.066089):0.277893	((Btabaci:0.024211	Dunidecimpunctata:0.073334):0.060647	((Pannectens:0.060712	(((Pbivittatus:0.000001	Pmuralis:0.000001):0.000001	(Gjaponicus:0.016246	Pvitticeps:0.002301):0.000001):0.005341	((Municolor:0.000001	Rbivittatum:0.006978):0.000001	Gseraphini:0.009347):0.006307):0.012336):0.000001	Ccarcharias:0.047979):0.063516):0.058902);
(((Arolfsii:0.017419	(Abisporus:0.011693	Ledodes:0.015984):0.004162):0.076318	(Enecator:0.027526	(Mfructigena:0.000001	Mfruticola:0.000001):0.047097):0.027538):0.079273	((Ccarcharias:0.033773	((Gjaponicus:0.019878	(((Pbivittatus:0.000001	Pmuralis:0.000001):0.000001	Pvitticeps:0.002325):0.000001	((Rbivittatum:0.011828	Municolor:0.000001):0.000001	Gseraphini:0.002352):0.007079):0.004223):0.012461	Pannectens:0.036209):0.000001):0.088242	(Btabaci:0.023422	Dunidecimpunctata:0.037645):0.094076):0.066637	((((((Alappa:0.021255	Mindica:0.031011):0.007029	Osativa:0.002274):0.003998	((Bvulgaris:0.011269	Soleracea:0.020486):0.002847	Cquinoa:0.005639):0.020395):0.003627	Taestivum:0.031010):0.025743	Tpratense:0.008204):0.033654	Caustralis:0.064295):0.213288);
(((Arolfsii:0.023198	(Abisporus:0.021089	Ledodes:0.011181):0.012240):0.092806	((Mfruticola:0.000001	Mfructigena:0.000001):0.067470	Enecator:0.054766):0.051061):0.108119	((Dunidecimpunctata:0.059817	Btabaci:0.047589):0.085739	(Ccarcharias:0.066055	((((Pvitticeps:0.002321	(Pbivittatus:0.000001	Pmuralis:0.000001):0.000001):0.000001	Gjaponicus:0.016609):0.007602	((Gseraphini:0.004674	Municolor:0.000001):0.000001	Rbivittatum:0.014101):0.004136):0.005794	Pannectens:0.056104):0.002702):0.061642):0.065328	((Cquinoa:0.007685	((Bvulgaris:0.004888	Soleracea:0.031518):0.002592	(((Mindica:0.022076	Osativa:0.003978):0.006184	Alappa:0.031513):0.002940	(Taestivum:0.015587	Tpratense:0.048984):0.007897):0.021303):0.007663):0.043969	Caustralis:0.087432):0.296884);
((((Mfructigena:0.000001	Mfruticola:0.000001):0.040300	Enecator:0.035960):0.033329	(Abisporus:0.013971	(Arolfsii:0.010688	Ledodes:0.002661):0.009058):0.043998):0.052598	((Ccarcharias:0.036959	(((Pmuralis:0.000001	Pvitticeps:0.002074):0.000001	(Pbivittatus:0.000001	(Gjaponicus:0.008532	(Rbivittatum:0.012959	(Municolor:0.000001	Gseraphini:0.000001):0.000001):0.008584):0.000001):0.004192):0.005602	Pannectens:0.042451):0.000001):0.074981	(Dunidecimpunctata:0.050280	Btabaci:0.023561):0.039222):0.069238	((Alappa:0.020374	((Taestivum:0.018469	Tpratense:0.029901):0.006078	(((Cquinoa:0.007335	Bvulgaris:0.000001):0.000001	Soleracea:0.012356):0.024576	(Mindica:0.025303	Osativa:0.000001):0.006058):0.006433):0.018506):0.074688	Caustralis:0.043322):0.144521);
(((Enecator:0.065301	(Mfructigena:0.000001	Mfruticola:0.000001):0.059102):0.047103	((Ledodes:0.002055	Arolfsii:0.021659):0.009673	Abisporus:0.010136):0.082448):0.139712	((Btabaci:0.042919	Dunidecimpunctata:0.057396):0.074197	((Pannectens:0.057922	(Pmuralis:0.000001	((Pbivittatus:0.000001	(Gjaponicus:0.011744	(Gseraphini:0.006999	(Rbivittatum:0.026164	Municolor:0.000001):0.000001):0.011690):0.000001):0.004572	Pvitticeps:0.006824):0.000001):0.016311):0.010479	Ccarcharias:0.047592):0.135724):0.042476	(Alappa:0.016092	(Caustralis:0.130108	((Cquinoa:0.019847	(Bvulgaris:0.008315	Soleracea:0.028898):0.008101):0.034812	(((Mindica:0.041077	Taestivum:0.015004):0.022612	Osativa:0.011410):0.003406	Tpratense:0.048810):0.006829):0.014562):0.036054):0.249463);
(((Abisporus:0.005935	(Ledodes:0.013819	Arolfsii:0.028243):0.024315):0.131632	(Enecator:0.095157	(Mfruticola:0.000001	Mfructigena:0.000001):0.038207):0.031914):0.054992	(Alappa:0.000001	(Taestivum:0.026758	(((Cquinoa:0.011233	(Soleracea:0.008728	Bvulgaris:0.005557):0.009082):0.027036	Caustralis:0.129693):0.028696	(Osativa:0.015286	(Tpratense:0.023802	Mindica:0.016200):0.018645):0.000001):0.004771):0.060965):0.312342	((Dunidecimpunctata:0.060875	Btabaci:0.047185):0.118945	((((Gseraphini:0.007190	(Rbivittatum:0.016985	Municolor:0.000001):0.000001):0.000001	(Gjaponicus:0.026853	(Pbivittatus:0.000001	(Pvitticeps:0.002334	Pmuralis:0.000001):0.002343):0.000001):0.014447):0.012161	Pannectens:0.063994):0.000001	Ccarcharias:0.072342):0.125927):0.102233);
(((Abisporus:0.004238	(Ledodes:0.008123	Arolfsii:0.053919):0.025305):0.146198	((Mfruticola:0.000001	Mfructigena:0.000001):0.039878	Enecator:0.092145):0.024709):0.171226	((Btabaci:0.071031	Dunidecimpunctata:0.046697):0.112919	((((Pvitticeps:0.002588	Pmuralis:0.000001):0.000001	((Gjaponicus:0.024727	((Gseraphini:0.005258	Rbivittatum:0.007902):0.000001	Municolor:0.000001):0.007928):0.000001	Pbivittatus:0.000001):0.005247):0.006687	Pannectens:0.052479):0.027010	Ccarcharias:0.031144):0.097012):0.069695	((Taestivum:0.053085	((Tpratense:0.031407	(((Soleracea:0.033753	Bvulgaris:0.000001):0.005716	Cquinoa:0.027505):0.031013	Caustralis:0.089479):0.011568):0.021684	(Mindica:0.044893	Osativa:0.009627):0.021777):0.011383):0.064333	Alappa:0.000001):0.310161);
((((Ledodes:0.021857	Arolfsii:0.019615):0.023495	Abisporus:0.009919):0.080938	(Enecator:0.077887	(Mfructigena:0.000001	Mfruticola:0.000001):0.049317):0.067077):0.118516	(Caustralis:0.090899	(((Osativa:0.004540	((((Bvulgaris:0.007806	Soleracea:0.013763):0.016159	Cquinoa:0.016288):0.017100	Alappa:0.053992):0.003723	Mindica:0.042491):0.007378):0.014609	Taestivum:0.046581):0.010930	Tpratense:0.047246):0.042525):0.298449	((Ccarcharias:0.057126	(((Gseraphini:0.009342	(Rbivittatum:0.021318	Municolor:0.000001):0.000001):0.003475	((Pbivittatus:0.000001	Gjaponicus:0.011977):0.000001	(Pvitticeps:0.002352	Pmuralis:0.000001):0.002360):0.023111):0.025492	Pannectens:0.052258):0.000001):0.054433	(Btabaci:0.065437	Dunidecimpunctata:0.070569):0.169619):0.026156);
((((Mfruticola:0.000001	Mfructigena:0.000001):0.031044	Enecator:0.055953):0.039730	(Abisporus:0.012755	(Ledodes:0.006775	Arolfsii:0.037322):0.016840):0.064192):0.080912	((Dunidecimpunctata:0.048573	Btabaci:0.036405):0.083018	(Ccarcharias:0.027013	((Gjaponicus:0.014003	(((Pvitticeps:0.002213	Pmuralis:0.000001):0.000001	Pbivittatus:0.000001):0.000001	(Rbivittatum:0.008812	(Gseraphini:0.006603	Municolor:0.000001):0.000001):0.017999):0.008890):0.019726	Pannectens:0.087031):0.000001):0.074709):0.089343	((Tpratense:0.048048	((((Bvulgaris:0.002619	Soleracea:0.016291):0.001216	Cquinoa:0.023292):0.044556	((Mindica:0.008117	Alappa:0.035494):0.016355	Osativa:0.003427):0.000378):0.023161	Taestivum:0.024410):0.002675):0.057713	Caustralis:0.064015):0.162435);
(((Enecator:0.051025	(Mfructigena:0.000001	Mfruticola:0.000001):0.038357):0.034757	((Arolfsii:0.031225	Ledodes:0.014927):0.017141	Abisporus:0.012205):0.074793):0.026297	(Caustralis:0.047370	(Alappa:0.021841	(Mindica:0.034964	(((Taestivum:0.035943	Osativa:0.006980):0.005311	(Cquinoa:0.019557	(Bvulgaris:0.010860	Soleracea:0.016640):0.005063):0.030737):0.009640	Tpratense:0.052838):0.005995):0.015505):0.060554):0.246566	((Dunidecimpunctata:0.044612	Btabaci:0.036035):0.116301	(Ccarcharias:0.066100	(((Gseraphini:0.006759	(Rbivittatum:0.020498	Municolor:0.000001):0.000001):0.013044	((Pmuralis:0.000001	(Pbivittatus:0.000001	Pvitticeps:0.002251):0.000001):0.000001	Gjaponicus:0.016170):0.009887):0.005582	Pannectens:0.067996):0.001555):0.020555):0.134349);
(((Arolfsii:0.024632	(Abisporus:0.017897	Ledodes:0.000001):0.017647):0.056745	((Mfruticola:0.000001	Mfructigena:0.000001):0.053809	Enecator:0.020764):0.031253):0.092646	((Ccarcharias:0.033922	(Pannectens:0.032414	((Gjaponicus:0.004266	(Pvitticeps:0.002123	(Pbivittatus:0.000001	Pmuralis:0.000001):0.000001):0.000001):0.001433	(Rbivittatum:0.017357	(Municolor:0.000001	Gseraphini:0.000001):0.000001):0.011574):0.000001):0.001591):0.051824	(Btabaci:0.021859	Dunidecimpunctata:0.037388):0.069861):0.053557	(Tpratense:0.026491	((Osativa:0.000001	(((Cquinoa:0.012056	Bvulgaris:0.000001):0.000001	Soleracea:0.012125):0.032241	((Caustralis:0.103634	Alappa:0.020367):0.006640	Taestivum:0.009483):0.011088):0.000001):0.007104	Mindica:0.012328):0.013481):0.229769);
(((Abisporus:0.000001	(Ledodes:0.008176	Arolfsii:0.036307):0.027100):0.116077	(Enecator:0.056509	(Mfructigena:0.000001	Mfruticola:0.000001):0.046553):0.045825):0.085566	((Btabaci:0.035482	Dunidecimpunctata:0.043193):0.079708	(Ccarcharias:0.072560	((((Pbivittatus:0.000001	Gjaponicus:0.007174):0.002350	(Pvitticeps:0.002341	Pmuralis:0.000001):0.000001):0.013526	(Rbivittatum:0.018770	(Municolor:0.000001	Gseraphini:0.000001):0.000001):0.007834):0.000001	Pannectens:0.042391):0.003012):0.108503):0.053228	(Caustralis:0.041500	(((((Soleracea:0.021985	Bvulgaris:0.007981):0.004969	Cquinoa:0.027725):0.022611	(Taestivum:0.031068	Tpratense:0.034995):0.005221):0.006819	(Mindica:0.029061	Osativa:0.004210):0.005033):0.014323	Alappa:0.023548):0.067118):0.368656);
((((Mfructigena:0.000001	Mfruticola:0.000001):0.047610	Enecator:0.039309):0.071941	((Ledodes:0.011440	Arolfsii:0.038051):0.034352	Abisporus:0.004141):0.055634):0.063061	((Cquinoa:0.002722	(((Osativa:0.006821	(Tpratense:0.050685	Taestivum:0.054179):0.010086):0.001758	(Alappa:0.019419	Mindica:0.028956):0.007768):0.015416	(Soleracea:0.017488	Bvulgaris:0.005566):0.005656):0.014682):0.014912	Caustralis:0.096958):0.370798	(((Pannectens:0.040072	(((Rbivittatum:0.012864	Municolor:0.000001):0.000001	Gseraphini:0.002561):0.000001	((Pmuralis:0.000001	Pvitticeps:0.000001):0.005103	(Gjaponicus:0.035182	Pbivittatus:0.000001):0.000001):0.013039):0.021492):0.005685	Ccarcharias:0.083051):0.079933	(Btabaci:0.050802	Dunidecimpunctata:0.078583):0.117414):0.047620);
(((Enecator:0.046597	(Mfruticola:0.000001	Mfructigena:0.000001):0.049713):0.032364	((Abisporus:0.019610	Ledodes:0.015205):0.022656	Arolfsii:0.026001):0.036756):0.083625	((Ccarcharias:0.064613	(Pannectens:0.044213	((Pvitticeps:0.002446	(Pmuralis:0.000001	(Gjaponicus:0.020164	Pbivittatus:0.000001):0.000001):0.000001):0.009032	((Municolor:0.000001	Gseraphini:0.000001):0.000001	Rbivittatum:0.007275):0.005726):0.010529):0.004736):0.073350	(Dunidecimpunctata:0.062345	Btabaci:0.044181):0.125228):0.112883	((Tpratense:0.027812	((Alappa:0.033503	(((Cquinoa:0.026673	Soleracea:0.020705):0.000001	Bvulgaris:0.005695):0.020971	(Mindica:0.013428	Osativa:0.008610):0.006223):0.004771):0.016731	Taestivum:0.026757):0.018598):0.061877	Caustralis:0.067964):0.277262);
((((Abisporus:0.015969	Ledodes:0.006931):0.011589	Arolfsii:0.034139):0.040530	(Enecator:0.033674	(Mfruticola:0.000001	Mfructigena:0.000001):0.067845):0.026391):0.074517	((Alappa:0.020921	((Tpratense:0.040953	Mindica:0.025229):0.007195	((((Bvulgaris:0.010875	Soleracea:0.016711):0.002641	Cquinoa:0.022385):0.025600	Taestivum:0.038595):0.000001	Osativa:0.005258):0.005586):0.019076):0.080822	Caustralis:0.044249):0.297170	(((((Pvitticeps:0.000001	(Pbivittatus:0.000001	(Gjaponicus:0.023808	((Gseraphini:0.002370	Municolor:0.000001):0.000001	Rbivittatum:0.014405):0.007092):0.000001):0.004604):0.000001	Pmuralis:0.000001):0.015416	Pannectens:0.040514):0.000903	Ccarcharias:0.048192):0.061716	(Btabaci:0.046117	Dunidecimpunctata:0.021296):0.109402):0.066391);
((((Ledodes:0.005354	Arolfsii:0.033443):0.016469	Abisporus:0.012569):0.082656	(Enecator:0.062799	(Mfructigena:0.000001	Mfruticola:0.000001):0.044072):0.050689):0.073755	((Dunidecimpunctata:0.066003	Btabaci:0.023046):0.110968	((((Pmuralis:0.000001	Pvitticeps:0.002224):0.000001	(((Rbivittatum:0.015743	(Gseraphini:0.004483	Municolor:0.000001):0.000001):0.009006	Gjaponicus:0.009040):0.000001	Pbivittatus:0.000001):0.002231):0.010945	Pannectens:0.058224):0.005373	Ccarcharias:0.061003):0.085386):0.044588	(Caustralis:0.075341	((((Mindica:0.042638	Osativa:0.004638):0.011549	((Cquinoa:0.023231	(Bvulgaris:0.000001	Soleracea:0.027928):0.004687):0.021682	Alappa:0.025686):0.004400):0.013733	Taestivum:0.019110):0.026176	Tpratense:0.023537):0.045477):0.198565);
(((Enecator:0.080520	(Mfruticola:0.000001	Mfructigena:0.000001):0.064720):0.042494	(Arolfsii:0.017169	(Ledodes:0.015926	Abisporus:0.015751):0.010524):0.076717):0.156698	((Alappa:0.029560	((Osativa:0.000001	((Tpratense:0.066696	Taestivum:0.030513):0.006541	((Soleracea:0.021408	Bvulgaris:0.011606):0.006995	Cquinoa:0.024968):0.033874):0.016007):0.007956	Mindica:0.026577):0.030998):0.061263	Caustralis:0.093401):0.153739	(((Pannectens:0.068941	(((Pbivittatus:0.000001	(Pmuralis:0.000001	Gjaponicus:0.020550):0.000001):0.000001	Pvitticeps:0.002477):0.011541	((Rbivittatum:0.012105	Municolor:0.000001):0.000001	Gseraphini:0.004831):0.008395):0.004191):0.000001	Ccarcharias:0.039879):0.120774	(Dunidecimpunctata:0.075268	Btabaci:0.026286):0.129564):0.107295);
((((Arolfsii:0.030833	Ledodes:0.012219):0.015208	Abisporus:0.005066):0.101964	((Mfruticola:0.000001	Mfructigena:0.000001):0.063348	Enecator:0.041746):0.061873):0.098866	(Caustralis:0.104864	(((Alappa:0.047877	Mindica:0.034771):0.009731	((Osativa:0.008716	Taestivum:0.027136):0.006013	((Bvulgaris:0.011581	Soleracea:0.005873):0.008482	Cquinoa:0.017863):0.021868):0.003455):0.028404	Tpratense:0.025196):0.055453):0.290954	((Dunidecimpunctata:0.070632	Btabaci:0.045149):0.173602	((Pannectens:0.037656	((Gseraphini:0.009843	(Rbivittatum:0.014878	Municolor:0.000001):0.000001):0.007016	((Gjaponicus:0.020259	Pbivittatus:0.000001):0.000001	(Pmuralis:0.000001	Pvitticeps:0.000001):0.004891):0.015620):0.027481):0.000001	Ccarcharias:0.074581):0.041475):0.093976);
(((Enecator:0.032954	(Mfruticola:0.000001	Mfructigena:0.000001):0.067172):0.032913	(Arolfsii:0.028145	(Ledodes:0.010072	Abisporus:0.029981):0.025870):0.077085):0.131406	(Caustralis:0.090578	(Tpratense:0.026599	((((Alappa:0.038083	Mindica:0.024850):0.012279	Osativa:0.002910):0.005425	(Cquinoa:0.010653	(Bvulgaris:0.007644	Soleracea:0.010493):0.004842):0.034867):0.005870	Taestivum:0.013099):0.020461):0.055239):0.184518	((Ccarcharias:0.064437	(((((Pvitticeps:0.004390	Pmuralis:0.000001):0.002197	Pbivittatus:0.000001):0.000001	Gjaponicus:0.020506):0.015708	(Rbivittatum:0.024595	(Gseraphini:0.000001	Municolor:0.000001):0.000001):0.000001):0.007534	Pannectens:0.075960):0.000001):0.069840	(Dunidecimpunctata:0.043218	Btabaci:0.036713):0.120486):0.070567);
((((Mfruticola:0.000001	Mfructigena:0.000001):0.048680	Enecator:0.050606):0.035611	(Arolfsii:0.031744	(Abisporus:0.024051	Ledodes:0.017228):0.018449):0.085827):0.096422	((Dunidecimpunctata:0.062973	Btabaci:0.026855):0.125400	(Ccarcharias:0.069194	(((Pmuralis:0.000001	Pvitticeps:0.000001):0.000001	(Pbivittatus:0.000001	(((Rbivittatum:0.004463	Municolor:0.000001):0.000001	Gseraphini:0.009022):0.011305	Gjaponicus:0.027444):0.000001):0.002221):0.012872	Pannectens:0.042398):0.008822):0.081083):0.059152	((Alappa:0.030769	(((Cquinoa:0.022481	(Soleracea:0.021916	Bvulgaris:0.002679):0.001906):0.021746	(Taestivum:0.043298	Tpratense:0.024043):0.002314):0.011769	(Mindica:0.035943	Osativa:0.008872):0.009436):0.013258):0.044250	Caustralis:0.063425):0.260130);
((((Mfruticola:0.000001	Mfructigena:0.000001):0.037844	Enecator:0.047662):0.041857	(Abisporus:0.016301	(Arolfsii:0.040405	Ledodes:0.002072):0.025630):0.063261):0.048947	(((((Pmuralis:0.000001	Pvitticeps:0.000001):0.000001	(Pbivittatus:0.000001	((Rbivittatum:0.012169	(Gseraphini:0.004863	Municolor:0.000001):0.000001):0.022272	Gjaponicus:0.014520):0.000001):0.004761):0.012785	Pannectens:0.063573):0.000001	Ccarcharias:0.062942):0.086579	(Btabaci:0.045533	Dunidecimpunctata:0.035700):0.085972):0.115705	(Caustralis:0.048775	(Tpratense:0.031539	((Mindica:0.000001	Alappa:0.026560):0.008073	(((Bvulgaris:0.000001	Soleracea:0.027160):0.002565	Cquinoa:0.013044):0.020719	(Taestivum:0.013350	Osativa:0.002542):0.001827):0.008523):0.021825):0.066410):0.269142);
(((Abisporus:0.008517	(Ledodes:0.010949	Arolfsii:0.040678):0.020526):0.075581	((Mfruticola:0.000001	Mfructigena:0.000001):0.058451	Enecator:0.046013):0.030864):0.105998	((Ccarcharias:0.044669	(Pannectens:0.057923	((((Pmuralis:0.000001	Pvitticeps:0.004869):0.000001	Pbivittatus:0.000001):0.000001	Gjaponicus:0.022942):0.007350	(Rbivittatum:0.014718	(Municolor:0.000001	Gseraphini:0.000001):0.000001):0.000001):0.008788):0.005663):0.068928	(Dunidecimpunctata:0.047743	Btabaci:0.049621):0.105397):0.035384	((Tpratense:0.010711	(Taestivum:0.043503	((Cquinoa:0.005886	(Bvulgaris:0.014634	Soleracea:0.018030):0.005381):0.023299	((Alappa:0.049761	Mindica:0.026995):0.010276	Osativa:0.000001):0.012931):0.003616):0.030735):0.050133	Caustralis:0.080833):0.266967);
((((Ledodes:0.006384	Arolfsii:0.033297):0.019190	Abisporus:0.000001):0.048166	((Mfruticola:0.000001	Mfructigena:0.000001):0.030731	Enecator:0.040060):0.045712):0.045335	(((Cquinoa:0.015754	Soleracea:0.005227):0.000001	(Caustralis:0.072096	Bvulgaris:0.000001):0.010401):0.009306	(((Alappa:0.014614	Mindica:0.032120):0.011882	Osativa:0.004919):0.003680	(Taestivum:0.032376	Tpratense:0.046598):0.000001):0.018404):0.333044	((Dunidecimpunctata:0.058287	Btabaci:0.008545):0.106410	((Pannectens:0.042470	((Gseraphini:0.004715	(Rbivittatum:0.009433	Municolor:0.000001):0.000001):0.011501	((Pvitticeps:0.002327	(Pbivittatus:0.000001	Pmuralis:0.000001):0.000001):0.000001	Gjaponicus:0.014173):0.005176):0.005654):0.000163	Ccarcharias:0.042303):0.052557):0.025220);
(((Enecator:0.037614	(Mfruticola:0.000001	Mfructigena:0.000001):0.032651):0.048811	(Abisporus:0.003380	(Arolfsii:0.020005	Ledodes:0.005217):0.004105):0.068526):0.047465	((((Cquinoa:0.017254	Soleracea:0.013940):0.000001	Bvulgaris:0.002704):0.014322	((Osativa:0.011324	Taestivum:0.022819):0.002191	(Tpratense:0.055288	(Mindica:0.020466	Alappa:0.017305):0.007495):0.006761):0.011644):0.037302	Caustralis:0.066013):0.219548	(((((Pbivittatus:0.000001	(Gjaponicus:0.016656	(Rbivittatum:0.002345	(Gseraphini:0.007107	Municolor:0.000001):0.000001):0.011872):0.000001):0.004648	(Pvitticeps:0.000001	Pmuralis:0.000001):0.000001):0.007856	Pannectens:0.065302):0.010249	Ccarcharias:0.069197):0.087030	(Dunidecimpunctata:0.058910	Btabaci:0.019706):0.116472):0.060733);
(((Arolfsii:0.033183	(Abisporus:0.006524	Ledodes:0.015932):0.017603):0.072341	(Enecator:0.034014	(Mfruticola:0.000001	Mfructigena:0.000001):0.060377):0.035209):0.141826	((Btabaci:0.040746	Dunidecimpunctata:0.052028):0.114027	(Ccarcharias:0.063256	(Pannectens:0.059546	(((Gseraphini:0.009123	Municolor:0.000001):0.000001	Rbivittatum:0.020533):0.000001	(Pvitticeps:0.000001	(Pmuralis:0.000001	(Pbivittatus:0.000001	Gjaponicus:0.018423):0.000001):0.000001):0.011420):0.016767):0.000001):0.076457):0.032932	(Caustralis:0.112486	(Osativa:0.000001	(Mindica:0.028431	(Alappa:0.041491	(((Bvulgaris:0.007585	Soleracea:0.020267):0.001236	Cquinoa:0.023890):0.025476	(Tpratense:0.042996	Taestivum:0.023397):0.005697):0.005478):0.010141):0.004946):0.023077):0.277189);
(((Abisporus:0.019332	(Arolfsii:0.033590	Ledodes:0.012182):0.019719):0.086571	((Mfruticola:0.000001	Mfructigena:0.000001):0.079645	Enecator:0.059524):0.027959):0.065874	((((((Mindica:0.039900	Alappa:0.023940):0.010611	(Osativa:0.011625	Taestivum:0.033688):0.002883):0.000001	Tpratense:0.027940):0.034391	(Bvulgaris:0.002600	Soleracea:0.023780):0.008961):0.014814	Cquinoa:0.024335):0.057122	Caustralis:0.055488):0.268335	((Dunidecimpunctata:0.088957	Btabaci:0.042490):0.083900	((((((Rbivittatum:0.023472	(Gseraphini:0.014067	Municolor:0.000001):0.000001):0.009347	Gjaponicus:0.004659):0.000001	Pbivittatus:0.000001):0.004646	(Pvitticeps:0.006935	Pmuralis:0.000001):0.000001):0.012556	Pannectens:0.038888):0.021741	Ccarcharias:0.044640):0.054008):0.123586);
(((Arolfsii:0.022954	(Ledodes:0.013233	Abisporus:0.033634):0.038764):0.098322	(Enecator:0.058425	(Mfructigena:0.000001	Mfruticola:0.000001):0.056645):0.046092):0.136462	((Dunidecimpunctata:0.078372	Btabaci:0.014799):0.131802	(Ccarcharias:0.074537	(Pannectens:0.096415	(((((Municolor:0.000001	Gseraphini:0.002331):0.000001	Rbivittatum:0.009374):0.009413	Gjaponicus:0.019418):0.000001	Pbivittatus:0.000001):0.004640	(Pvitticeps:0.002295	Pmuralis:0.000001):0.000001):0.015688):0.000465):0.117158):0.045100	(Alappa:0.005320	(Taestivum:0.021284	(Tpratense:0.055482	((Mindica:0.022487	Osativa:0.005536):0.007080	(((Bvulgaris:0.002308	Soleracea:0.030518):0.009221	Cquinoa:0.011514):0.000001	Caustralis:0.181056):0.026407):0.000001):0.012028):0.049419):0.316902);
(((Abisporus:0.010385	(Ledodes:0.019483	Arolfsii:0.021837):0.019720):0.134187	(Enecator:0.080935	(Mfructigena:0.000001	Mfruticola:0.000001):0.026068):0.038259):0.100431	((((((Pbivittatus:0.000001	(Pmuralis:0.000001	Pvitticeps:0.000001):0.004843):0.000001	Gjaponicus:0.025129):0.017266	((Municolor:0.000001	Gseraphini:0.000001):0.000001	Rbivittatum:0.012129):0.000001):0.013726	Pannectens:0.060022):0.000001	Ccarcharias:0.101136):0.047413	(Dunidecimpunctata:0.064578	Btabaci:0.041024):0.127313):0.046447	((Tpratense:0.020914	(((Osativa:0.002495	Taestivum:0.037574):0.011411	((Soleracea:0.008560	Bvulgaris:0.008330):0.008229	Cquinoa:0.008764):0.045148):0.009783	(Mindica:0.027755	Alappa:0.050752):0.002243):0.027788):0.029423	Caustralis:0.069225):0.333240);
((((Mfructigena:0.000001	Mfruticola:0.000001):0.060451	Enecator:0.046383):0.041079	((Ledodes:0.004898	Arolfsii:0.035090):0.019793	Abisporus:0.001620):0.087127):0.147294	(((((Tpratense:0.050956	Taestivum:0.039076):0.009948	Osativa:0.009723):0.000052	(Mindica:0.020246	Alappa:0.014992):0.014575):0.025728	((Bvulgaris:0.000001	Soleracea:0.017656):0.002572	Cquinoa:0.008985):0.024037):0.026781	Caustralis:0.115010):0.239489	((Btabaci:0.034278	Dunidecimpunctata:0.069680):0.096855	((Pannectens:0.060828	(((Gjaponicus:0.017144	((Gseraphini:0.000001	Municolor:0.000001):0.000001	Rbivittatum:0.016980):0.017188):0.000001	Pbivittatus:0.000001):0.004785	(Pvitticeps:0.002369	Pmuralis:0.000001):0.000001):0.006988):0.000001	Ccarcharias:0.061754):0.083048):0.083357);
(((Arolfsii:0.016238	(Ledodes:0.012606	Abisporus:0.024427):0.018736):0.074026	(Enecator:0.050863	(Mfruticola:0.000001	Mfructigena:0.000001):0.051218):0.039458):0.093814	((Btabaci:0.042606	Dunidecimpunctata:0.040488):0.068956	((Pannectens:0.039901	((((Pbivittatus:0.000001	Gjaponicus:0.004546):0.000001	Pvitticeps:0.000001):0.000001	Pmuralis:0.000001):0.006479	(Gseraphini:0.002249	(Rbivittatum:0.009070	Municolor:0.000001):0.000001):0.004895):0.009028):0.002237	Ccarcharias:0.036222):0.060489):0.086782	((Cquinoa:0.002443	((Soleracea:0.017087	Bvulgaris:0.007015):0.007204	((Alappa:0.033471	Mindica:0.016831):0.014661	((Tpratense:0.044734	Taestivum:0.025669):0.006920	Osativa:0.004692):0.000001):0.021626):0.012079):0.055335	Caustralis:0.081544):0.260009);
((((Arolfsii:0.023303	Ledodes:0.002185):0.010005	Abisporus:0.000711):0.093649	((Mfructigena:0.000001	Mfruticola:0.000001):0.048140	Enecator:0.015319):0.015047):0.096793	(((((Gseraphini:0.004344	(Rbivittatum:0.008680	Municolor:0.000001):0.000001):0.002567	((Gjaponicus:0.008774	Pbivittatus:0.000001):0.000001	(Pmuralis:0.000001	Pvitticeps:0.000001):0.002170):0.010667):0.011251	Pannectens:0.039940):0.000001	Ccarcharias:0.045487):0.077183	(Btabaci:0.022605	Dunidecimpunctata:0.028036):0.070215):0.035542	((Cquinoa:0.008203	(((Tpratense:0.035854	Taestivum:0.009531):0.006133	((Alappa:0.023242	Mindica:0.010247):0.012470	Osativa:0.000001):0.002419):0.009944	(Soleracea:0.012752	Bvulgaris:0.002478):0.002582):0.014609):0.021072	Caustralis:0.064542):0.201453);
(((Abisporus:0.007930	(Arolfsii:0.025249	Ledodes:0.002933):0.009662):0.078431	((Mfruticola:0.000001	Mfructigena:0.000001):0.035950	Enecator:0.033856):0.044406):0.063218	((Ccarcharias:0.038417	(Pannectens:0.049773	((Gjaponicus:0.010969	(Pvitticeps:0.002175	(Pbivittatus:0.000001	Pmuralis:0.000001):0.000001):0.000001):0.013356	(Gseraphini:0.011237	(Rbivittatum:0.015565	Municolor:0.000001):0.000001):0.000001):0.009030):0.000001):0.055713	(Dunidecimpunctata:0.054184	Btabaci:0.017251):0.079667):0.042285	(Caustralis:0.067388	(Soleracea:0.000001	(Bvulgaris:0.002294	(Cquinoa:0.019817	((Osativa:0.003163	(Alappa:0.026743	Mindica:0.009473):0.006922):0.004112	(Tpratense:0.026698	Taestivum:0.008741):0.007147):0.019296):0.001304):0.011546):0.028580):0.244791);
(((Abisporus:0.003076	(Ledodes:0.008327	Arolfsii:0.024171):0.016763):0.056533	((Mfructigena:0.000001	Mfruticola:0.000001):0.042986	Enecator:0.052112):0.051462):0.105311	((Btabaci:0.016219	Dunidecimpunctata:0.059943):0.086707	((Pannectens:0.061568	((Pbivittatus:0.000001	(Gjaponicus:0.013405	((Gseraphini:0.002216	Municolor:0.000001):0.000001	Rbivittatum:0.017910):0.008908):0.000001):0.002194	(Pmuralis:0.000001	Pvitticeps:0.000001):0.000001):0.001970):0.007906	Ccarcharias:0.032477):0.105121):0.015745	(Caustralis:0.092076	((Osativa:0.007308	(((Mindica:0.033395	Taestivum:0.018212):0.011084	Alappa:0.055097):0.000001	Tpratense:0.050344):0.000001):0.011955	(Cquinoa:0.009716	(Bvulgaris:0.004797	Soleracea:0.022281):0.004958):0.010892):0.055411):0.251025);
(((Abisporus:0.010037	(Arolfsii:0.039715	Ledodes:0.004635):0.025819):0.074521	(Enecator:0.040173	(Mfructigena:0.000001	Mfruticola:0.000001):0.044469):0.068461):0.120965	((Tpratense:0.028520	(((Bvulgaris:0.005655	Soleracea:0.005783):0.005552	Cquinoa:0.017585):0.022396	(Alappa:0.042732	(Taestivum:0.015657	(Osativa:0.002455	Mindica:0.021635):0.013651):0.006763):0.003713):0.017023):0.039838	Caustralis:0.069454):0.343125	((Ccarcharias:0.068950	(Pannectens:0.049111	((Gjaponicus:0.021365	(Pvitticeps:0.004619	(Pbivittatus:0.000001	Pmuralis:0.000001):0.000001):0.000001):0.011826	((Rbivittatum:0.028809	Municolor:0.000001):0.000001	Gseraphini:0.009467):0.000001):0.006850):0.000001):0.035132	(Btabaci:0.016057	Dunidecimpunctata:0.074900):0.202680):0.039479);
(((Arolfsii:0.031000	(Ledodes:0.013230	Abisporus:0.022417):0.032832):0.085887	(Enecator:0.054059	(Mfruticola:0.000001	Mfructigena:0.000001):0.032561):0.033978):0.050704	((((Osativa:0.002796	((Cquinoa:0.013739	(Soleracea:0.011063	Bvulgaris:0.002572):0.005562):0.024748	(Mindica:0.002243	Tpratense:0.050683):0.006341):0.001948):0.014516	Taestivum:0.014182):0.024818	Alappa:0.011531):0.048120	Caustralis:0.079011):0.263054	(((((Pvitticeps:0.002242	Pmuralis:0.000001):0.000001	(Pbivittatus:0.000001	(((Gseraphini:0.002287	Municolor:0.000001):0.000001	Rbivittatum:0.009233):0.013884	Gjaponicus:0.016153):0.000001):0.002251):0.012251	Pannectens:0.045356):0.001270	Ccarcharias:0.054867):0.057047	(Dunidecimpunctata:0.035911	Btabaci:0.036412):0.089474):0.095305);
((Enecator:0.046025	((Mfruticola:0.000001	Mfructigena:0.000001):0.020877	(Abisporus:0.010077	(Arolfsii:0.042968	Ledodes:0.013673):0.030799):0.131456):0.033016):0.121939	((((Cquinoa:0.019860	(Soleracea:0.036483	Bvulgaris:0.005486):0.006849):0.012576	((Taestivum:0.032991	Osativa:0.002599):0.012168	(Mindica:0.022748	Tpratense:0.053246):0.004824):0.009258):0.018583	Alappa:0.024125):0.067729	Caustralis:0.060483):0.293356	((Ccarcharias:0.054157	(Pannectens:0.087040	((Pvitticeps:0.002328	(Pmuralis:0.000001	(Pbivittatus:0.000001	(Rbivittatum:0.019266	(Gseraphini:0.000001	Municolor:0.000001):0.000001):0.019302):0.002336):0.000001):0.011014	Gjaponicus:0.031301):0.006526):0.022543):0.093166	(Btabaci:0.034549	Dunidecimpunctata:0.048891):0.070361):0.126271);
(((Abisporus:0.006861	(Ledodes:0.005532	Arolfsii:0.031473):0.026848):0.076397	((Mfruticola:0.000001	Mfructigena:0.000001):0.047432	Enecator:0.076660):0.023590):0.143879	(Alappa:0.001068	((((Taestivum:0.044766	Mindica:0.025089):0.015457	Osativa:0.004717):0.008958	Tpratense:0.050822):0.000001	(Caustralis:0.120045	(Cquinoa:0.013610	(Bvulgaris:0.013393	Soleracea:0.016436):0.002825):0.020597):0.028502):0.049669):0.285282	((Dunidecimpunctata:0.062152	Btabaci:0.027182):0.102161	((Pannectens:0.052031	((Pvitticeps:0.002285	((Pbivittatus:0.000001	Gjaponicus:0.016263):0.000001	Pmuralis:0.000001):0.000001):0.016475	((Gseraphini:0.002301	Municolor:0.000001):0.000001	Rbivittatum:0.016339):0.000001):0.005486):0.000001	Ccarcharias:0.056304):0.100592):0.000001);
((((Ledodes:0.010891	Arolfsii:0.039658):0.021505	Abisporus:0.003941):0.048294	((Mfruticola:0.000001	Mfructigena:0.000001):0.045585	Enecator:0.041635):0.060575):0.042924	((Ccarcharias:0.057279	(Pannectens:0.051801	((Pvitticeps:0.002238	Pmuralis:0.000001):0.000001	(Pbivittatus:0.000001	(Gjaponicus:0.016389	(Rbivittatum:0.020793	(Gseraphini:0.002293	Municolor:0.000001):0.000001):0.016237):0.000001):0.004518):0.008639):0.000001):0.038879	(Dunidecimpunctata:0.061697	Btabaci:0.025931):0.082585):0.098909	(Caustralis:0.066261	(Osativa:0.000001	((Mindica:0.014961	Alappa:0.022223):0.006009	((((Soleracea:0.013047	Bvulgaris:0.005140):0.000001	Cquinoa:0.025870):0.023485	Taestivum:0.012423):0.001703	Tpratense:0.046739):0.003921):0.005840):0.060572):0.257559);
((((Ledodes:0.002520	Arolfsii:0.029010):0.020451	Abisporus:0.009145):0.097182	((Mfruticola:0.000001	Mfructigena:0.000001):0.073201	Enecator:0.042646):0.027766):0.126132	((((Bvulgaris:0.000001	Soleracea:0.017023):0.005435	Cquinoa:0.017013):0.017223	((Taestivum:0.021010	Tpratense:0.032496):0.003619	((Alappa:0.046051	Mindica:0.005363):0.008765	Osativa:0.002863):0.009443):0.012409):0.028558	Caustralis:0.085146):0.233155	((Ccarcharias:0.057362	(((Gseraphini:0.007013	(Rbivittatum:0.023702	Municolor:0.000001):0.000001):0.005290	(Gjaponicus:0.019333	(Pvitticeps:0.004725	(Pbivittatus:0.000001	Pmuralis:0.000001):0.000001):0.000001):0.008967):0.016116	Pannectens:0.049844):0.000001):0.057813	(Dunidecimpunctata:0.072160	Btabaci:0.051685):0.079689):0.075701);
(((Enecator:0.046072	(Mfructigena:0.000001	Mfruticola:0.000001):0.075660):0.027487	(Abisporus:0.000001	(Ledodes:0.008670	Arolfsii:0.043103):0.022417):0.079626):0.082928	((((Osativa:0.003156	((Mindica:0.025769	Alappa:0.030571):0.009332	(Cquinoa:0.008086	(Soleracea:0.016196	Bvulgaris:0.016090):0.002652):0.032146):0.001929):0.012395	Taestivum:0.045145):0.015215	Tpratense:0.024169):0.059417	Caustralis:0.060426):0.329156	(((Pannectens:0.061238	((Rbivittatum:0.017775	(Gseraphini:0.004406	Municolor:0.000001):0.000001):0.000001	(Gjaponicus:0.011203	((Pmuralis:0.000001	Pvitticeps:0.006658):0.000001	Pbivittatus:0.000001):0.000001):0.006642):0.000642):0.000001	Ccarcharias:0.059621):0.074923	(Dunidecimpunctata:0.069004	Btabaci:0.019541):0.088964):0.036809);
(((Abisporus:0.003155	(Ledodes:0.000001	Arolfsii:0.051230):0.042402):0.100317	((Mfructigena:0.000001	Mfruticola:0.000001):0.060927	Enecator:0.054253):0.046068):0.121328	((Taestivum:0.048962	(((Caustralis:0.107140	Tpratense:0.023838):0.015133	(Mindica:0.030797	Alappa:0.032595):0.018963):0.003055	(Cquinoa:0.013190	(Bvulgaris:0.005202	Soleracea:0.024043):0.000001):0.031455):0.011571):0.007719	Osativa:0.000001):0.338302	((Dunidecimpunctata:0.069257	Btabaci:0.024870):0.170237	((((Gjaponicus:0.011552	(Pvitticeps:0.004546	(Pbivittatus:0.000001	Pmuralis:0.000001):0.000001):0.000001):0.009163	((Gseraphini:0.006789	Rbivittatum:0.011305):0.000001	Municolor:0.000001):0.000001):0.011137	Pannectens:0.052382):0.003514	Ccarcharias:0.081734):0.069328):0.015374);
((((Mfructigena:0.000001	Mfruticola:0.000001):0.052158	Enecator:0.058348):0.042376	((Abisporus:0.013862	Ledodes:0.024379):0.025963	Arolfsii:0.018807):0.076354):0.115886	(Alappa:0.000001	((Tpratense:0.058823	Mindica:0.019983):0.016956	((((Caustralis:0.207783	Cquinoa:0.014051):0.016247	(Bvulgaris:0.010436	Soleracea:0.019573):0.008550):0.028684	Taestivum:0.030088):0.002703	Osativa:0.013391):0.012324):0.061689):0.384233	((Dunidecimpunctata:0.043119	Btabaci:0.047159):0.129319	(Ccarcharias:0.062495	((((Rbivittatum:0.030659	Municolor:0.000001):0.000001	Gseraphini:0.004626):0.004927	(Gjaponicus:0.027520	(Pvitticeps:0.002350	(Pmuralis:0.000001	Pbivittatus:0.000001):0.000001):0.000001):0.006825):0.019886	Pannectens:0.068417):0.000001):0.157334):0.047676);
((((Ledodes:0.010327	Arolfsii:0.040851):0.030788	Abisporus:0.000001):0.115545	((Mfruticola:0.000001	Mfructigena:0.000001):0.059909	Enecator:0.036715):0.050493):0.113958	(Soleracea:0.003815	(Bvulgaris:0.012244	(((Taestivum:0.031266	(Caustralis:0.119785	Tpratense:0.014262):0.026453):0.007556	((Mindica:0.032649	Osativa:0.002811):0.021834	Alappa:0.038420):0.005948):0.053169	Cquinoa:0.009669):0.004880):0.021079):0.334884	((Dunidecimpunctata:0.058014	Btabaci:0.044062):0.098739	(Ccarcharias:0.075343	(Pannectens:0.058984	((Gjaponicus:0.014567	((Pmuralis:0.000001	Pvitticeps:0.002368):0.000001	Pbivittatus:0.000001):0.000001):0.012081	(Gseraphini:0.002393	(Municolor:0.000001	Rbivittatum:0.017059):0.000001):0.000001):0.016168):0.000001):0.090349):0.019880);
((((Mfructigena:0.000001	Mfruticola:0.000001):0.062560	Enecator:0.048053):0.051392	(Arolfsii:0.028531	(Abisporus:0.012429	Ledodes:0.021962):0.028128):0.108318):0.124547	(((Pannectens:0.077335	((Gseraphini:0.005283	(Rbivittatum:0.021381	Municolor:0.000001):0.000001):0.005525	(Gjaponicus:0.010932	(Pbivittatus:0.000001	(Pvitticeps:0.005317	Pmuralis:0.000001):0.002663):0.000001):0.016266):0.016420):0.000001	Ccarcharias:0.063705):0.059740	(Dunidecimpunctata:0.079855	Btabaci:0.040748):0.086784):0.055025	((Cquinoa:0.016091	(Bvulgaris:0.009132	Soleracea:0.016076):0.012455):0.000001	((Osativa:0.004411	Mindica:0.035852):0.010409	(Tpratense:0.070223	((Caustralis:0.158224	Alappa:0.024752):0.012720	Taestivum:0.037268):0.035497):0.000001):0.032479):0.438312);
(((Abisporus:0.001010	(Ledodes:0.012063	Arolfsii:0.033478):0.012569):0.078128	(Enecator:0.054520	(Mfructigena:0.000001	Mfruticola:0.000001):0.053944):0.012329):0.115314	((Btabaci:0.058750	Dunidecimpunctata:0.043925):0.092799	(Ccarcharias:0.046797	(Pannectens:0.039388	(((Municolor:0.000001	Rbivittatum:0.008941):0.000001	Gseraphini:0.008948):0.002878	(((Pmuralis:0.000001	Pvitticeps:0.000001):0.000001	Pbivittatus:0.000001):0.000001	Gjaponicus:0.004452):0.010618):0.018436):0.004487):0.024685):0.043234	((Cquinoa:0.012699	(Soleracea:0.026291	Bvulgaris:0.002228):0.010671):0.020926	((Mindica:0.017490	((Alappa:0.023022	Caustralis:0.093630):0.017908	Tpratense:0.044545):0.000097):0.015466	(Taestivum:0.029290	Osativa:0.002514):0.000001):0.010196):0.217250);
((((Arolfsii:0.060527	Ledodes:0.010522):0.034901	Abisporus:0.000001):0.121624	((Mfructigena:0.000001	Mfruticola:0.000001):0.063518	Enecator:0.051975):0.009450):0.103666	(((((Mindica:0.031292	Osativa:0.004715):0.021201	(Alappa:0.040255	(Cquinoa:0.015298	(Bvulgaris:0.005871	Soleracea:0.014839):0.002050):0.029956):0.002605):0.006330	Taestivum:0.037516):0.023562	Tpratense:0.035212):0.051580	Caustralis:0.107106):0.353924	((Btabaci:0.053792	Dunidecimpunctata:0.053794):0.058228	(Ccarcharias:0.061275	(Pannectens:0.065423	((Gseraphini:0.002306	(Rbivittatum:0.018910	Municolor:0.000001):0.000001):0.002834	((Pvitticeps:0.004584	Pmuralis:0.000001):0.006986	(Gjaponicus:0.014144	Pbivittatus:0.000001):0.000001):0.016200):0.020633):0.009368):0.099635):0.109346);
(((Enecator:0.056516	(Mfruticola:0.000001	Mfructigena:0.000001):0.057274):0.038822	(Abisporus:0.003008	(Ledodes:0.012825	Arolfsii:0.028605):0.033074):0.075464):0.119681	(Caustralis:0.110576	(Osativa:0.003905	((((Soleracea:0.011920	Bvulgaris:0.014406):0.004433	Cquinoa:0.015706):0.039986	(Tpratense:0.049027	Taestivum:0.025543):0.014369):0.007791	(Mindica:0.030410	Alappa:0.029046):0.008385):0.009872):0.033863):0.305519	((Dunidecimpunctata:0.052705	Btabaci:0.043439):0.100577	((((Pvitticeps:0.000001	Pmuralis:0.000001):0.000001	(Gjaponicus:0.020458	(((Rbivittatum:0.022673	Gseraphini:0.010036):0.000001	Municolor:0.000001):0.012551	Pbivittatus:0.000001):0.000001):0.002448):0.021453	Pannectens:0.078938):0.000001	Ccarcharias:0.047192):0.082196):0.043299);
((((Arolfsii:0.034553	Ledodes:0.002604):0.028393	Abisporus:0.000658):0.100554	(Enecator:0.052949	(Mfruticola:0.000001	Mfructigena:0.000001):0.075605):0.047830):0.198508	(((Taestivum:0.025372	(((Mindica:0.034399	Alappa:0.028333):0.017488	((Bvulgaris:0.002710	Soleracea:0.017763):0.004494	Cquinoa:0.018792):0.042296):0.000719	Osativa:0.019251):0.011148):0.024991	Tpratense:0.026525):0.036959	Caustralis:0.079511):0.284114	(((Pannectens:0.045291	(Pmuralis:0.000001	(((Gjaponicus:0.017467	((Rbivittatum:0.017379	Gseraphini:0.007351):0.000001	Municolor:0.000001):0.009902):0.000001	Pbivittatus:0.000001):0.002440	Pvitticeps:0.002429):0.000001):0.018738):0.002897	Ccarcharias:0.038764):0.071554	(Dunidecimpunctata:0.057462	Btabaci:0.061446):0.123860):0.040963);
((((Arolfsii:0.044584	Ledodes:0.013218):0.014145	Abisporus:0.015576):0.043769	((Mfruticola:0.000001	Mfructigena:0.000001):0.056652	Enecator:0.057141):0.060450):0.109958	(Caustralis:0.091282	(((Alappa:0.045484	((Mindica:0.015932	Osativa:0.003970):0.009937	((Soleracea:0.017134	Bvulgaris:0.011023):0.005411	Cquinoa:0.008389):0.020551):0.000001):0.002738	Taestivum:0.017783):0.023045	Tpratense:0.023687):0.042253):0.319682	(((Pannectens:0.048341	((Gjaponicus:0.027711	((Pmuralis:0.000001	Pvitticeps:0.004739):0.004779	Pbivittatus:0.000001):0.000001):0.022420	((Municolor:0.000001	Gseraphini:0.000001):0.000001	Rbivittatum:0.024688):0.000001):0.013755):0.000001	Ccarcharias:0.056613):0.063404	(Dunidecimpunctata:0.040964	Btabaci:0.053912):0.134636):0.020356);
((((Arolfsii:0.023703	Ledodes:0.013495):0.014890	Abisporus:0.005583):0.099248	((Mfruticola:0.000001	Mfructigena:0.000001):0.076137	Enecator:0.041929):0.041113):0.072432	(((((Cquinoa:0.019846	(Bvulgaris:0.008102	Soleracea:0.016690):0.004938):0.025955	((Tpratense:0.074247	Mindica:0.014866):0.021686	Osativa:0.007394):0.000837):0.027741	Taestivum:0.026059):0.043440	Alappa:0.003570):0.044538	Caustralis:0.093528):0.271543	((Dunidecimpunctata:0.048366	Btabaci:0.045967):0.060296	((Pannectens:0.050902	((Pbivittatus:0.000001	(((Gseraphini:0.000001	Municolor:0.000001):0.000001	Rbivittatum:0.009206):0.014012	Gjaponicus:0.021696):0.000001):0.004608	(Pmuralis:0.000001	Pvitticeps:0.000001):0.000001):0.007853):0.000151	Ccarcharias:0.056482):0.114032):0.089107);
((((Mfructigena:0.000001	Mfruticola:0.000001):0.060352	Enecator:0.041217):0.051398	((Ledodes:0.010501	Abisporus:0.017428):0.032757	Arolfsii:0.010444):0.065383):0.142517	((Ccarcharias:0.078374	((((Rbivittatum:0.013487	Municolor:0.000001):0.000001	Gseraphini:0.013662):0.000001	(Gjaponicus:0.023186	((Pmuralis:0.000001	Pvitticeps:0.000001):0.002208	Pbivittatus:0.000001):0.000001):0.018218):0.026052	Pannectens:0.079880):0.002338):0.058871	(Btabaci:0.044213	Dunidecimpunctata:0.042288):0.146685):0.021868	((Tpratense:0.034540	(((((Soleracea:0.008101	Bvulgaris:0.013392):0.000001	Cquinoa:0.013292):0.033526	Taestivum:0.028741):0.007773	Osativa:0.005669):0.010769	(Alappa:0.036933	Mindica:0.021869):0.004978):0.011843):0.046856	Caustralis:0.050058):0.262207);
(((Enecator:0.045942	(Mfruticola:0.000001	Mfructigena:0.000001):0.056086):0.039729	(Arolfsii:0.007811	(Abisporus:0.023258	Ledodes:0.023699):0.019268):0.085116):0.104075	(((((Rbivittatum:0.021068	(Municolor:0.000001	Gseraphini:0.000001):0.000001):0.003898	((Pbivittatus:0.000001	Gjaponicus:0.018794):0.000001	(Pmuralis:0.000001	Pvitticeps:0.004508):0.002256):0.012340):0.018307	Pannectens:0.054387):0.000001	Ccarcharias:0.093432):0.092399	(Btabaci:0.014950	Dunidecimpunctata:0.079393):0.112648):0.090638	(Caustralis:0.042723	((((((Soleracea:0.005768	Bvulgaris:0.005595):0.008477	Cquinoa:0.011572):0.020583	Tpratense:0.042292):0.000001	Taestivum:0.015542):0.008641	(Mindica:0.015509	Alappa:0.028625):0.007398):0.011179	Osativa:0.000919):0.050108):0.233755);
(((Enecator:0.044351	(Mfruticola:0.000001	Mfructigena:0.000001):0.076993):0.042918	(Abisporus:0.007960	(Ledodes:0.000001	Arolfsii:0.051046):0.033747):0.102224):0.057234	((Btabaci:0.036865	Dunidecimpunctata:0.065997):0.146181	((((Pvitticeps:0.002305	Pmuralis:0.000001):0.000001	((Pbivittatus:0.000001	Gjaponicus:0.006986):0.000001	(Rbivittatum:0.023664	(Gseraphini:0.009450	Municolor:0.000001):0.000001):0.014173):0.002313):0.009864	Pannectens:0.064282):0.005104	Ccarcharias:0.061350):0.082122):0.068835	((Tpratense:0.024942	((Osativa:0.000001	((Soleracea:0.019942	(Cquinoa:0.022673	Bvulgaris:0.005544):0.000001):0.031521	(Alappa:0.048328	Taestivum:0.013741):0.016856):0.004256):0.013885	Mindica:0.032843):0.022266):0.092738	Caustralis:0.051305):0.296004);
((((Mfructigena:0.000001	Mfruticola:0.000001):0.037966	Enecator:0.047911):0.033850	((Abisporus:0.019595	Ledodes:0.010512):0.008321	Arolfsii:0.031799):0.076600):0.104279	(Caustralis:0.033383	((((Mindica:0.021063	Osativa:0.004675):0.016217	(Cquinoa:0.025790	(Bvulgaris:0.008228	Soleracea:0.011408):0.002715):0.025842):0.000001	(Alappa:0.053415	Taestivum:0.012190):0.014655):0.030762	Tpratense:0.016131):0.068311):0.266268	((((((Gseraphini:0.004785	Municolor:0.000001):0.000001	Rbivittatum:0.016856):0.000001	(Gjaponicus:0.017439	(Pvitticeps:0.004801	(Pbivittatus:0.000001	Pmuralis:0.000001):0.000001):0.000001):0.004792):0.013186	Pannectens:0.067046):0.000001	Ccarcharias:0.040868):0.070641	(Dunidecimpunctata:0.028865	Btabaci:0.050832):0.123944):0.051564);
((((Mfruticola:0.000001	Mfructigena:0.000001):0.045043	Enecator:0.042696):0.042953	((Ledodes:0.000736	Arolfsii:0.045357):0.024091	Abisporus:0.006563):0.094634):0.111636	(((Pannectens:0.058761	(((Gjaponicus:0.021130	Pbivittatus:0.000001):0.000001	(Pvitticeps:0.002275	Pmuralis:0.000001):0.002284):0.018894	(Rbivittatum:0.020845	(Gseraphini:0.000001	Municolor:0.000001):0.000001):0.004617):0.006807):0.000001	Ccarcharias:0.049357):0.108561	(Dunidecimpunctata:0.055266	Btabaci:0.045583):0.082405):0.068311	(Caustralis:0.085415	(Alappa:0.032261	((Osativa:0.007606	((Taestivum:0.029870	Tpratense:0.046049):0.007404	((Soleracea:0.028245	Bvulgaris:0.008354):0.001609	Cquinoa:0.011603):0.037430):0.009860):0.008619	Mindica:0.019933):0.022335):0.045565):0.191597);
((((Ledodes:0.021047	Arolfsii:0.063063):0.031043	Abisporus:0.005161):0.133024	((Mfructigena:0.000001	Mfruticola:0.000001):0.058628	Enecator:0.100708):0.067447):0.167932	(((Pannectens:0.104434	((((Rbivittatum:0.025118	(Municolor:0.000001	Gseraphini:0.005496):0.000001):0.013881	Gjaponicus:0.040748):0.000001	Pbivittatus:0.000001):0.008135	(Pvitticeps:0.002661	Pmuralis:0.000001):0.000001):0.013196):0.003869	Ccarcharias:0.075185):0.104690	(Dunidecimpunctata:0.077136	Btabaci:0.072037):0.161109):0.082848	(((((Taestivum:0.057540	Osativa:0.005875):0.005353	(Tpratense:0.070583	(Alappa:0.056993	Mindica:0.026418):0.008763):0.008194):0.042235	(Bvulgaris:0.017816	Soleracea:0.006179):0.014460):0.012356	Cquinoa:0.003252):0.085614	Caustralis:0.147306):0.388614);
((((Mfructigena:0.000001	Mfruticola:0.000001):0.026914	Enecator:0.040394):0.039740	(Abisporus:0.000001	(Ledodes:0.010240	Arolfsii:0.041636):0.016429):0.081571):0.134556	((Ccarcharias:0.049586	((((Rbivittatum:0.016390	Municolor:0.000001):0.000001	Gseraphini:0.002314):0.000001	(((Pbivittatus:0.000001	Gjaponicus:0.002335):0.000001	Pmuralis:0.000001):0.000001	Pvitticeps:0.007055):0.011816):0.014660	Pannectens:0.054095):0.000001):0.065956	(Btabaci:0.041662	Dunidecimpunctata:0.030060):0.091498):0.024112	((Tpratense:0.035237	(Taestivum:0.030078	(((Mindica:0.015208	Alappa:0.037245):0.012128	Osativa:0.010472):0.000001	((Bvulgaris:0.005230	Soleracea:0.016194):0.005225	Cquinoa:0.005351):0.019448):0.016458):0.011390):0.051404	Caustralis:0.104569):0.271751);
(((Abisporus:0.000001	(Ledodes:0.008461	Arolfsii:0.027488):0.016066):0.074576	((Mfructigena:0.000001	Mfruticola:0.000001):0.055256	Enecator:0.067477):0.066957):0.088589	((Dunidecimpunctata:0.074199	Btabaci:0.026555):0.143440	((Pannectens:0.073954	((Pvitticeps:0.002464	Pmuralis:0.000001):0.000001	((Rbivittatum:0.007495	(Gseraphini:0.010032	Municolor:0.000001):0.000001):0.004979	(Gjaponicus:0.023204	Pbivittatus:0.000001):0.000001):0.002474):0.009943):0.000001	Ccarcharias:0.065294):0.106474):0.028562	(Caustralis:0.137314	(Osativa:0.003487	((Mindica:0.027908	Alappa:0.043169):0.007172	(((Soleracea:0.031209	Bvulgaris:0.008102):0.002803	Cquinoa:0.019731):0.034463	(Tpratense:0.041605	Taestivum:0.031460):0.017240):0.012189):0.006999):0.060332):0.376109);
(((Enecator:0.087372	(Mfructigena:0.000001	Mfruticola:0.000001):0.040617):0.048369	(Abisporus:0.004959	(Arolfsii:0.039336	Ledodes:0.000001):0.019864):0.088864):0.099731	(Caustralis:0.079444	((((Osativa:0.009826	(Alappa:0.027283	Taestivum:0.040158):0.011813):0.003072	Mindica:0.037230):0.008430	Tpratense:0.041285):0.012852	((Bvulgaris:0.002475	Soleracea:0.035055):0.004154	Cquinoa:0.027875):0.036672):0.037254):0.283385	((Btabaci:0.051466	Dunidecimpunctata:0.053377):0.139395	(Ccarcharias:0.060716	(Pannectens:0.068680	((Gseraphini:0.014609	(Rbivittatum:0.012023	Municolor:0.000001):0.000001):0.003602	((Pvitticeps:0.000001	(Pbivittatus:0.000001	Gjaponicus:0.024581):0.000001):0.000001	Pmuralis:0.000001):0.006061):0.020147):0.021010):0.033983):0.056921);
(((Enecator:0.019491	(Mfructigena:0.000001	Mfruticola:0.000001):0.060024):0.018093	((Ledodes:0.006196	Arolfsii:0.045210):0.015323	Abisporus:0.001148):0.075693):0.095123	(Alappa:0.000001	(Caustralis:0.094516	((Osativa:0.003200	((Cquinoa:0.022951	(Bvulgaris:0.000001	Soleracea:0.020319):0.000001):0.007634	Taestivum:0.021395):0.009263):0.008073	(Tpratense:0.052158	Mindica:0.005029):0.004806):0.016142):0.035905):0.269456	(((Pannectens:0.037355	(((Municolor:0.000001	Rbivittatum:0.006616):0.002201	Gseraphini:0.000001):0.005671	(Gjaponicus:0.024916	(Pvitticeps:0.002206	(Pbivittatus:0.000001	Pmuralis:0.000001):0.000001):0.000001):0.019230):0.004704):0.000001	Ccarcharias:0.046302):0.062907	(Dunidecimpunctata:0.059461	Btabaci:0.039864):0.092703):0.075694);
((((Abisporus:0.024852	Ledodes:0.012186):0.029400	Arolfsii:0.023956):0.082769	(Enecator:0.076029	(Mfruticola:0.000001	Mfructigena:0.000001):0.077342):0.032762):0.135829	((Dunidecimpunctata:0.068671	Btabaci:0.045425):0.127283	(Ccarcharias:0.087173	(((((Gjaponicus:0.011828	Pbivittatus:0.000001):0.000001	Pmuralis:0.000001):0.000001	Pvitticeps:0.000001):0.022073	(Rbivittatum:0.012233	(Gseraphini:0.007339	Municolor:0.000001):0.000001):0.000001):0.006417	Pannectens:0.064230):0.000001):0.032434):0.034688	((Osativa:0.000001	((((Tpratense:0.039910	Taestivum:0.016570):0.005808	((Soleracea:0.018552	Bvulgaris:0.002453):0.002605	Cquinoa:0.013019):0.038820):0.008248	Alappa:0.030510):0.007708	Mindica:0.029687):0.007513):0.034744	Caustralis:0.047283):0.196465);
((((Mfructigena:0.000001	Mfruticola:0.000001):0.021076	Enecator:0.050561):0.076922	(Abisporus:0.002947	(Arolfsii:0.054717	Ledodes:0.004946):0.034466):0.114226):0.080768	((Alappa:0.019703	((((Taestivum:0.034804	Tpratense:0.039017):0.005984	((Soleracea:0.011701	Bvulgaris:0.011422):0.004530	Cquinoa:0.024175):0.024339):0.008449	Osativa:0.008252):0.008129	Mindica:0.039361):0.015465):0.072470	Caustralis:0.082036):0.243063	(((Pannectens:0.048736	((Gjaponicus:0.014957	(Pbivittatus:0.000001	(Pvitticeps:0.004839	Pmuralis:0.000001):0.002423):0.000001):0.009792	((Gseraphini:0.007308	Municolor:0.000001):0.000001	Rbivittatum:0.032049):0.000001):0.015741):0.000001	Ccarcharias:0.066138):0.066657	(Dunidecimpunctata:0.040143	Btabaci:0.027926):0.122251):0.062724);
((((Mfructigena:0.000001	Mfruticola:0.000001):0.063723	Enecator:0.068423):0.028090	(Abisporus:0.007148	(Arolfsii:0.045245	Ledodes:0.026812):0.028437):0.077261):0.063779	((Btabaci:0.043889	Dunidecimpunctata:0.072871):0.110112	((Pannectens:0.081783	((Gseraphini:0.004918	(Rbivittatum:0.012414	Municolor:0.000001):0.000001):0.003435	((Gjaponicus:0.030722	Pbivittatus:0.000001):0.000001	(Pvitticeps:0.000001	Pmuralis:0.000001):0.004942):0.006533):0.011802):0.000001	Ccarcharias:0.063850):0.067377):0.045653	(Caustralis:0.077417	(Cquinoa:0.005796	((Soleracea:0.002828	Bvulgaris:0.005487):0.017312	(((Tpratense:0.053121	Mindica:0.026015):0.016025	Alappa:0.046494):0.002603	(Taestivum:0.044652	Osativa:0.000001):0.008465):0.034227):0.005546):0.038994):0.307597);
((((Mfructigena:0.000001	Mfruticola:0.000001):0.048923	Enecator:0.036383):0.046489	(Arolfsii:0.014533	(Abisporus:0.009158	Ledodes:0.015056):0.018298):0.089405):0.096493	((Ccarcharias:0.076681	(((Gseraphini:0.002308	(Rbivittatum:0.043376	Municolor:0.000001):0.000001):0.000001	((Pmuralis:0.000001	Pvitticeps:0.004591):0.002298	(Pbivittatus:0.000001	Gjaponicus:0.011668):0.000001):0.006978):0.019422	Pannectens:0.048820):0.000001):0.067648	(Dunidecimpunctata:0.071601	Btabaci:0.042613):0.108824):0.032804	(Caustralis:0.110639	(((Soleracea:0.007891	Bvulgaris:0.000001):0.004561	Cquinoa:0.016897):0.029953	((Osativa:0.007724	(Alappa:0.033361	(Tpratense:0.039697	Mindica:0.020451):0.012787):0.008286):0.000001	Taestivum:0.027487):0.015364):0.058783):0.227170);
((((Ledodes:0.016291	Arolfsii:0.031541):0.020521	Abisporus:0.015804):0.059704	(Enecator:0.047720	(Mfruticola:0.000001	Mfructigena:0.000001):0.041085):0.050723):0.099785	((Tpratense:0.034140	(Mindica:0.020571	(Alappa:0.022558	(((Bvulgaris:0.007532	Soleracea:0.026041):0.004827	Cquinoa:0.015458):0.022324	(Osativa:0.005224	Taestivum:0.036437):0.005176):0.011775):0.013243):0.020792):0.026692	Caustralis:0.115114):0.300978	((Btabaci:0.033503	Dunidecimpunctata:0.057937):0.103693	(Ccarcharias:0.059602	(((Pmuralis:0.000001	((Pbivittatus:0.000001	Gjaponicus:0.020754):0.000001	Pvitticeps:0.000001):0.000001):0.009028	((Gseraphini:0.000001	Municolor:0.000001):0.000001	Rbivittatum:0.004468):0.000001):0.014752	Pannectens:0.040718):0.000957):0.111864):0.008607);
(((Enecator:0.036707	(Mfruticola:0.000001	Mfructigena:0.000001):0.066971):0.054209	(Abisporus:0.006484	(Arolfsii:0.033779	Ledodes:0.002407):0.016390):0.061821):0.091111	(Alappa:0.000001	((Mindica:0.028139	(((Cquinoa:0.011838	(Bvulgaris:0.000001	Soleracea:0.017984):0.002934):0.026351	(Taestivum:0.016946	Tpratense:0.041440):0.002932):0.012407	Osativa:0.009129):0.006098):0.006487	Caustralis:0.109512):0.024289):0.333900	((Ccarcharias:0.048961	((((Pmuralis:0.000001	Pvitticeps:0.004876):0.002442	(Gjaponicus:0.014873	Pbivittatus:0.000001):0.000001):0.014993	((Gseraphini:0.007395	Municolor:0.000001):0.000001	Rbivittatum:0.017340):0.000001):0.017761	Pannectens:0.054006):0.000001):0.060445	(Btabaci:0.040261	Dunidecimpunctata:0.045725):0.080181):0.064859);
((((Ledodes:0.011810	Abisporus:0.014571):0.031419	Arolfsii:0.009724):0.056082	((Mfructigena:0.000001	Mfruticola:0.000001):0.062326	Enecator:0.061623):0.032827):0.080988	((((Soleracea:0.024391	Bvulgaris:0.008417):0.011627	Cquinoa:0.011569):0.022051	((Mindica:0.026392	Tpratense:0.048003):0.012170	(Osativa:0.006991	(Alappa:0.034443	Taestivum:0.027587):0.014381):0.000001):0.019868):0.112889	Caustralis:0.037485):0.194166	(((Pannectens:0.060653	((((Municolor:0.000001	(Gseraphini:0.018257	Rbivittatum:0.015537):0.000001):0.010398	Gjaponicus:0.007772):0.000001	Pbivittatus:0.000001):0.005123	(Pvitticeps:0.002531	Pmuralis:0.000001):0.000001):0.035867):0.006140	Ccarcharias:0.036226):0.073036	(Btabaci:0.065075	Dunidecimpunctata:0.078459):0.135783):0.066460);
(((Enecator:0.038742	(Mfruticola:0.000001	Mfructigena:0.000001):0.035576):0.042463	(Abisporus:0.020174	(Arolfsii:0.056032	Ledodes:0.000317):0.019852):0.074906):0.075928	((Osativa:0.000001	((Mindica:0.011091	Alappa:0.036074):0.014224	((Tpratense:0.035731	Taestivum:0.018926):0.007073	((Cquinoa:0.017550	Soleracea:0.015045):0.000001	Bvulgaris:0.002424):0.022613):0.007383):0.007204):0.055048	Caustralis:0.080314):0.212854	(((Pannectens:0.041011	((Gseraphini:0.002316	(Rbivittatum:0.021355	Municolor:0.000001):0.000001):0.003017	((Pbivittatus:0.000001	(Pmuralis:0.000001	Gjaponicus:0.014240):0.000001):0.000001	Pvitticeps:0.004678):0.011175):0.010338):0.000001	Ccarcharias:0.051532):0.067776	(Btabaci:0.034691	Dunidecimpunctata:0.070745):0.108707):0.094013);
(((Arolfsii:0.018219	(Abisporus:0.013927	Ledodes:0.021889):0.022820):0.063593	((Mfructigena:0.000001	Mfruticola:0.000001):0.031143	Enecator:0.064506):0.043790):0.095340	(Taestivum:0.008549	((((Tpratense:0.034328	Mindica:0.015696):0.010637	(Caustralis:0.125024	Alappa:0.018880):0.011648):0.008375	((Bvulgaris:0.007523	Soleracea:0.012970):0.007373	Cquinoa:0.015742):0.025480):0.005030	Osativa:0.007986):0.011747):0.249102	(((Pannectens:0.055536	((Gjaponicus:0.018713	(Pmuralis:0.000001	(Pbivittatus:0.000001	Pvitticeps:0.002269):0.000001):0.000001):0.009136	((Gseraphini:0.004558	Municolor:0.000001):0.000001	Rbivittatum:0.023218):0.000001):0.010344):0.000001	Ccarcharias:0.057341):0.074726	(Btabaci:0.039530	Dunidecimpunctata:0.063095):0.086241):0.030495);
((Enecator:0.044944	((Abisporus:0.004643	(Arolfsii:0.047902	Ledodes:0.013703):0.018645):0.104377	(Mfruticola:0.000001	Mfructigena:0.000001):0.055367):0.019562):0.157063	((Btabaci:0.022946	Dunidecimpunctata:0.074836):0.107503	(Ccarcharias:0.055495	(Pannectens:0.068838	((Pbivittatus:0.000001	(Gjaponicus:0.009737	(Rbivittatum:0.014508	(Gseraphini:0.002401	Municolor:0.000001):0.000001):0.017163):0.000001):0.004766	(Pvitticeps:0.000001	Pmuralis:0.000001):0.000001):0.011401):0.000001):0.119715):0.050702	(Soleracea:0.003234	(Bvulgaris:0.002773	(((Osativa:0.013407	((Caustralis:0.131417	Taestivum:0.006573):0.010035	Alappa:0.041616):0.020082):0.000001	(Tpratense:0.042355	Mindica:0.022425):0.011883):0.016806	Cquinoa:0.020723):0.001803):0.025370):0.233890);
((((Mfructigena:0.000001	Mfruticola:0.000001):0.046573	Enecator:0.040551):0.019447	((Abisporus:0.019573	Ledodes:0.010606):0.022173	Arolfsii:0.014780):0.079889):0.121781	(Caustralis:0.080473	(((((Bvulgaris:0.002506	Soleracea:0.016464):0.004738	Cquinoa:0.019630):0.036450	((Alappa:0.038589	Mindica:0.008422):0.010494	Osativa:0.003762):0.004349):0.009440	Taestivum:0.007190):0.018347	Tpratense:0.021718):0.053448):0.263894	((Ccarcharias:0.074783	(Pannectens:0.052157	((Pmuralis:0.000001	Pvitticeps:0.000001):0.000001	((Gjaponicus:0.012019	Pbivittatus:0.000001):0.000001	((Gseraphini:0.002392	Municolor:0.000001):0.000001	Rbivittatum:0.019304):0.009654):0.009464):0.003919):0.000001):0.090146	(Btabaci:0.041914	Dunidecimpunctata:0.047582):0.128414):0.050573);
(((Abisporus:0.014734	(Ledodes:0.020158	Arolfsii:0.044977):0.021956):0.057044	(Enecator:0.054008	(Mfructigena:0.000001	Mfruticola:0.000001):0.059791):0.064894):0.088211	((Cquinoa:0.013271	((((Alappa:0.019888	Mindica:0.022573):0.013891	(Tpratense:0.036660	Taestivum:0.028865):0.008454):0.000001	Osativa:0.007700):0.029056	(Soleracea:0.010257	Bvulgaris:0.007508):0.005265):0.004824):0.049581	Caustralis:0.071699):0.293834	(((Pannectens:0.055391	((Gjaponicus:0.016444	((Pmuralis:0.000001	Pvitticeps:0.000001):0.002276	Pbivittatus:0.000001):0.000001):0.016214	((Municolor:0.000001	Rbivittatum:0.018357):0.000001	Gseraphini:0.009172):0.000001):0.010390):0.006677	Ccarcharias:0.063142):0.091142	(Btabaci:0.020128	Dunidecimpunctata:0.056238):0.097454):0.004700);
((((Mfructigena:0.000001	Mfruticola:0.000001):0.046659	Enecator:0.033805):0.015883	(Arolfsii:0.010661	(Ledodes:0.008576	Abisporus:0.018835):0.008548):0.060653):0.075750	((Ccarcharias:0.058061	(((Pmuralis:0.000001	Pvitticeps:0.000001):0.000001	(Gjaponicus:0.021074	((Rbivittatum:0.011535	(Gseraphini:0.004558	Municolor:0.000001):0.000001):0.009195	Pbivittatus:0.000001):0.000001):0.004523):0.024293	Pannectens:0.066121):0.000001):0.067508	(Dunidecimpunctata:0.027856	Btabaci:0.039774):0.075714):0.029824	(Alappa:0.004868	((((Taestivum:0.020435	(Tpratense:0.018764	Caustralis:0.125585):0.003916):0.016205	((Bvulgaris:0.000001	Soleracea:0.016191):0.002567	Cquinoa:0.016502):0.030959):0.002621	Osativa:0.002802):0.013193	Mindica:0.010864):0.031300):0.286711);
((((Mfruticola:0.000001	Mfructigena:0.000001):0.035827	Enecator:0.062756):0.059588	((Ledodes:0.017804	Arolfsii:0.034078):0.021621	Abisporus:0.006239):0.068757):0.122214	((Ccarcharias:0.061594	(Pannectens:0.050848	((Pbivittatus:0.000001	((Rbivittatum:0.011320	(Gseraphini:0.004504	Municolor:0.000001):0.000001):0.011420	Gjaponicus:0.009135):0.000001):0.009073	(Pvitticeps:0.004451	Pmuralis:0.000001):0.000001):0.019257):0.004703):0.064845	(Btabaci:0.059075	Dunidecimpunctata:0.043693):0.086220):0.010604	(Osativa:0.000001	(Taestivum:0.024734	((Tpratense:0.025439	(Mindica:0.018426	(Alappa:0.010777	Caustralis:0.111451):0.032058):0.006341):0.013877	((Soleracea:0.025486	Bvulgaris:0.000001):0.002452	Cquinoa:0.017817):0.029751):0.006931):0.009631):0.293686);
(((Arolfsii:0.044508	(Abisporus:0.023739	Ledodes:0.020642):0.015796):0.076651	((Mfruticola:0.000001	Mfructigena:0.000001):0.094493	Enecator:0.054151):0.058600):0.189086	((Dunidecimpunctata:0.066062	Btabaci:0.055101):0.120787	(((((Pvitticeps:0.002360	Pmuralis:0.000001):0.002369	(Pbivittatus:0.000001	Gjaponicus:0.007183):0.000001):0.016805	((Rbivittatum:0.028474	Municolor:0.000001):0.000001	Gseraphini:0.004671):0.000001):0.008510	Pannectens:0.070664):0.000001	Ccarcharias:0.053523):0.059746):0.060586	((((Osativa:0.000001	(Alappa:0.065229	Mindica:0.028108):0.021004):0.002964	(Cquinoa:0.019180	(Bvulgaris:0.005145	Soleracea:0.013558):0.010643):0.031323):0.014119	(Tpratense:0.053882	Taestivum:0.032060):0.000001):0.050905	Caustralis:0.096743):0.308207);
((((Arolfsii:0.058138	Ledodes:0.009911):0.017151	Abisporus:0.003904):0.093329	((Mfructigena:0.000001	Mfruticola:0.000001):0.062037	Enecator:0.053159):0.048045):0.087973	((Dunidecimpunctata:0.066888	Btabaci:0.032409):0.121351	(((((Rbivittatum:0.012075	Municolor:0.000001):0.000001	Gseraphini:0.004780):0.003313	((Gjaponicus:0.014885	Pbivittatus:0.000001):0.000001	(Pvitticeps:0.004793	Pmuralis:0.000001):0.004832):0.016448):0.012722	Pannectens:0.057995):0.006012	Ccarcharias:0.035560):0.108252):0.037540	(((Cquinoa:0.021013	(Bvulgaris:0.005040	Soleracea:0.035830):0.008750):0.031122	((Mindica:0.036344	Osativa:0.003188):0.004251	(Alappa:0.035414	(Taestivum:0.031084	Tpratense:0.054196):0.019029):0.009573):0.031779):0.090490	Caustralis:0.081577):0.230906);
((((Mfructigena:0.000001	Mfruticola:0.000001):0.039416	Enecator:0.055900):0.030455	((Arolfsii:0.031977	Ledodes:0.006944):0.021635	Abisporus:0.003020):0.065046):0.097280	((Btabaci:0.049550	Dunidecimpunctata:0.040322):0.085811	((((Pbivittatus:0.000001	(Gjaponicus:0.015755	((Gseraphini:0.009145	Municolor:0.000001):0.000001	Rbivittatum:0.011463):0.018371):0.000001):0.006619	(Pvitticeps:0.002174	Pmuralis:0.000001):0.000001):0.012565	Pannectens:0.052743):0.011824	Ccarcharias:0.034218):0.083166):0.069243	(Caustralis:0.077664	((((Taestivum:0.034372	Osativa:0.004811):0.002373	((Bvulgaris:0.007468	Soleracea:0.018028):0.004710	Cquinoa:0.018125):0.033044):0.002597	(Mindica:0.026231	Tpratense:0.028816):0.004909):0.022506	Alappa:0.020579):0.036979):0.219521);
(((Arolfsii:0.007855	(Abisporus:0.012419	Ledodes:0.013103):0.004920):0.073024	((Mfruticola:0.000001	Mfructigena:0.000001):0.074708	Enecator:0.020315):0.030656):0.119516	((Tpratense:0.035178	(Taestivum:0.010793	(((Bvulgaris:0.002422	Soleracea:0.024273):0.004794	Cquinoa:0.024236):0.021873	(Osativa:0.007109	(Mindica:0.023166	Alappa:0.028944):0.004166):0.003372):0.008195):0.013031):0.047635	Caustralis:0.067355):0.247114	((((((Municolor:0.000001	Rbivittatum:0.011241):0.000001	Gseraphini:0.004445):0.011152	((Pbivittatus:0.000001	(Pvitticeps:0.000001	Pmuralis:0.000001):0.000001):0.000001	Gjaponicus:0.004533):0.007033):0.009750	Pannectens:0.053323):0.005318	Ccarcharias:0.015980):0.054975	(Dunidecimpunctata:0.018676	Btabaci:0.041330):0.079832):0.038773);
(((Enecator:0.040028	(Mfructigena:0.000001	Mfruticola:0.000001):0.055616):0.010807	(Abisporus:0.008245	(Arolfsii:0.052271	Ledodes:0.007709):0.024426):0.064934):0.085195	(((Soleracea:0.017613	Cquinoa:0.015016):0.000001	(Caustralis:0.104003	Bvulgaris:0.000001):0.012278):0.019677	(Osativa:0.002579	((Alappa:0.020037	Tpratense:0.053195):0.000284	(Mindica:0.022430	Taestivum:0.016115):0.009673):0.000001):0.005667):0.300598	((Btabaci:0.025074	Dunidecimpunctata:0.021947):0.118728	(((((Pbivittatus:0.000001	Gjaponicus:0.013308):0.002180	(Pvitticeps:0.002172	Pmuralis:0.000001):0.000001):0.004159	(Rbivittatum:0.029063	(Gseraphini:0.000001	Municolor:0.000001):0.000001):0.013497):0.000001	Pannectens:0.041779):0.000001	Ccarcharias:0.037782):0.041482):0.024602);
((((Mfructigena:0.000001	Mfruticola:0.000001):0.046885	Enecator:0.039378):0.048480	((Arolfsii:0.048892	Ledodes:0.008649):0.016719	Abisporus:0.002850):0.046967):0.109091	((Ccarcharias:0.047202	((((Gjaponicus:0.011362	Pbivittatus:0.000001):0.000001	(Pmuralis:0.000001	Pvitticeps:0.000001):0.002228):0.007999	(Rbivittatum:0.013454	(Gseraphini:0.002228	Municolor:0.000001):0.000001):0.005556):0.006801	Pannectens:0.045942):0.005571):0.084531	(Dunidecimpunctata:0.029134	Btabaci:0.060776):0.140527):0.050091	((Soleracea:0.007976	((((Tpratense:0.033521	Taestivum:0.025152):0.013326	((Mindica:0.026944	Osativa:0.009590):0.006547	Alappa:0.045695):0.003035):0.025683	Bvulgaris:0.005144):0.000001	Cquinoa:0.023990):0.013361):0.048793	Caustralis:0.076428):0.239328);
(((Enecator:0.075145	(Mfructigena:0.000001	Mfruticola:0.000001):0.047126):0.048403	((Arolfsii:0.053774	Ledodes:0.004556):0.032464	Abisporus:0.002533):0.054804):0.101291	((Btabaci:0.053463	Dunidecimpunctata:0.037759):0.076536	((Pannectens:0.058357	((Rbivittatum:0.015846	(Gseraphini:0.006794	Municolor:0.000001):0.000001):0.000001	(Gjaponicus:0.016306	((Pmuralis:0.000001	Pvitticeps:0.000001):0.002286	Pbivittatus:0.000001):0.000001):0.013877):0.008698):0.009290	Ccarcharias:0.063861):0.068123):0.025947	(Taestivum:0.050140	((((Caustralis:0.135422	Alappa:0.015038):0.030723	(Tpratense:0.038295	Mindica:0.029229):0.017724):0.008068	(Cquinoa:0.023699	(Soleracea:0.025179	Bvulgaris:0.004882):0.004020):0.027317):0.014488	Osativa:0.006519):0.018624):0.302948);
(((Enecator:0.048717	(Mfructigena:0.000001	Mfruticola:0.000001):0.030750):0.027805	((Ledodes:0.013821	Arolfsii:0.021840):0.016013	Abisporus:0.005793):0.082864):0.073823	((((Osativa:0.006801	Mindica:0.018861):0.004338	((Cquinoa:0.026824	(Soleracea:0.007910	Bvulgaris:0.002470):0.008050):0.032706	(Tpratense:0.039281	Taestivum:0.012880):0.005896):0.002930):0.024339	Alappa:0.030418):0.033591	Caustralis:0.065578):0.173320	((Ccarcharias:0.061882	(((Pbivittatus:0.000001	(Gjaponicus:0.014191	(Municolor:0.000001	(Gseraphini:0.009242	Rbivittatum:0.009235):0.000001):0.004604):0.000001):0.002294	(Pvitticeps:0.000001	Pmuralis:0.000001):0.000001):0.021193	Pannectens:0.041086):0.000001):0.063796	(Dunidecimpunctata:0.056648	Btabaci:0.030227):0.119734):0.032062);
(((Enecator:0.032676	(Mfructigena:0.000001	Mfruticola:0.000001):0.043860):0.034239	((Abisporus:0.005498	Ledodes:0.026156):0.018049	Arolfsii:0.060094):0.048095):0.086377	(Caustralis:0.068604	(Alappa:0.022510	((Osativa:0.004688	((Cquinoa:0.023667	(Soleracea:0.023360	Bvulgaris:0.000001):0.002788):0.032996	(Tpratense:0.035945	Taestivum:0.030968):0.006657):0.008186):0.006428	Mindica:0.020612):0.022676):0.053549):0.208990	(((Pannectens:0.047143	(((Pmuralis:0.000001	Pvitticeps:0.002459):0.002469	(Gjaponicus:0.017753	Pbivittatus:0.000001):0.000001):0.006167	(Rbivittatum:0.012471	(Gseraphini:0.000001	Municolor:0.000001):0.000001):0.003825):0.009677):0.008717	Ccarcharias:0.043360):0.063709	(Dunidecimpunctata:0.057885	Btabaci:0.040197):0.120920):0.046456);
(((Arolfsii:0.010193	(Ledodes:0.018068	Abisporus:0.018091):0.013868):0.062118	(Enecator:0.049758	(Mfructigena:0.000001	Mfruticola:0.000001):0.050743):0.031301):0.090530	((Btabaci:0.036279	Dunidecimpunctata:0.055658):0.086719	(Ccarcharias:0.051404	(Pannectens:0.064269	((((Municolor:0.000001	(Gseraphini:0.004674	Rbivittatum:0.016502):0.000001):0.004691	Pbivittatus:0.000001):0.000001	Gjaponicus:0.019090):0.004667	(Pvitticeps:0.002313	Pmuralis:0.000001):0.000001):0.010079):0.000001):0.066046):0.035866	(Caustralis:0.090469	(((Osativa:0.001988	Taestivum:0.029786):0.002431	((Tpratense:0.044118	Mindica:0.017385):0.014033	Alappa:0.030940):0.001965):0.017500	(Cquinoa:0.007491	(Soleracea:0.012680	Bvulgaris:0.004901):0.004993):0.025435):0.037703):0.285371);
((((Mfruticola:0.000001	Mfructigena:0.000001):0.035683	Enecator:0.040728):0.034674	(Arolfsii:0.011217	(Abisporus:0.016763	Ledodes:0.009737):0.021387):0.085793):0.063240	((Cquinoa:0.002723	(((Taestivum:0.020719	Alappa:0.032725):0.007897	(Osativa:0.013981	(Mindica:0.022314	Tpratense:0.046366):0.010198):0.000001):0.008437	(Soleracea:0.011131	Bvulgaris:0.008220):0.002152):0.011402):0.078261	Caustralis:0.035802):0.267017	((Dunidecimpunctata:0.057652	Btabaci:0.022629):0.102170	((((Pvitticeps:0.004645	Pmuralis:0.000001):0.000001	(Pbivittatus:0.000001	((Rbivittatum:0.014196	(Gseraphini:0.004703	Municolor:0.000001):0.000001):0.016724	Gjaponicus:0.019277):0.000001):0.002325):0.014306	Pannectens:0.059343):0.005582	Ccarcharias:0.058062):0.094679):0.101063);
(((Abisporus:0.000001	(Ledodes:0.017235	Arolfsii:0.043812):0.024642):0.072188	(Enecator:0.087238	(Mfruticola:0.000001	Mfructigena:0.000001):0.036298):0.049195):0.087789	((((Alappa:0.029060	Mindica:0.017344):0.013278	((Cquinoa:0.013190	(Soleracea:0.019038	Bvulgaris:0.004918):0.010804):0.019273	(Osativa:0.005096	Taestivum:0.025069):0.005013):0.002629):0.019863	Tpratense:0.022023):0.056492	Caustralis:0.032289):0.252368	((Dunidecimpunctata:0.033823	Btabaci:0.072664):0.224115	(Ccarcharias:0.085587	(((Rbivittatum:0.030263	(Gseraphini:0.004575	Municolor:0.000001):0.000001):0.003136	((Gjaponicus:0.030937	Pbivittatus:0.000001):0.000001	(Pvitticeps:0.000001	Pmuralis:0.000001):0.002293):0.015549):0.011895	Pannectens:0.057595):0.000001):0.037031):0.040379);
(((Enecator:0.077627	(Mfructigena:0.000001	Mfruticola:0.000001):0.057533):0.037284	((Ledodes:0.013452	Arolfsii:0.035257):0.020876	Abisporus:0.012498):0.093225):0.105148	((Dunidecimpunctata:0.062133	Btabaci:0.034079):0.117347	(Ccarcharias:0.045493	(((Rbivittatum:0.017104	(Gseraphini:0.000001	Municolor:0.000001):0.000001):0.005500	(Gjaponicus:0.010973	(Pbivittatus:0.000001	(Pmuralis:0.000001	Pvitticeps:0.004324):0.000001):0.000001):0.018610):0.015046	Pannectens:0.055504):0.000833):0.037602):0.056939	((((Alappa:0.025670	Taestivum:0.024367):0.001921	Tpratense:0.029405):0.000001	(Mindica:0.032441	(Caustralis:0.092952	Osativa:0.000001):0.004908):0.004710):0.004202	((Bvulgaris:0.002219	Soleracea:0.017635):0.007358	Cquinoa:0.007341):0.010513):0.222822);
(((Enecator:0.047540	(Mfruticola:0.000001	Mfructigena:0.000001):0.066517):0.068200	(Arolfsii:0.001685	(Abisporus:0.033112	Ledodes:0.016152):0.032687):0.085454):0.157796	(Tpratense:0.039890	(((((Caustralis:0.149413	Cquinoa:0.005415):0.015880	(Soleracea:0.017767	Bvulgaris:0.002803):0.005450):0.047756	(Mindica:0.035357	Osativa:0.011055):0.001043):0.006589	Alappa:0.044212):0.013942	Taestivum:0.031036):0.002519):0.458797	((Dunidecimpunctata:0.086033	Btabaci:0.058670):0.099566	(Ccarcharias:0.071127	(((((Municolor:0.000001	Rbivittatum:0.024749):0.000001	Gseraphini:0.009791):0.012326	(Gjaponicus:0.009913	Pbivittatus:0.000001):0.000001):0.004842	(Pvitticeps:0.002397	Pmuralis:0.000001):0.000001):0.022674	Pannectens:0.069444):0.015871):0.075267):0.022056);
((((Ledodes:0.026206	Arolfsii:0.020789):0.024262	Abisporus:0.005503):0.088036	((Mfructigena:0.000001	Mfruticola:0.000001):0.056482	Enecator:0.067422):0.043301):0.114584	((((((Rbivittatum:0.012296	Municolor:0.000001):0.000001	Gseraphini:0.004877):0.000001	(Pvitticeps:0.004902	(Pmuralis:0.000001	(Pbivittatus:0.000001	Gjaponicus:0.028129):0.000001):0.000001):0.012449):0.015300	Pannectens:0.051059):0.000001	Ccarcharias:0.079628):0.043309	(Dunidecimpunctata:0.060604	Btabaci:0.050422):0.080496):0.016101	(Caustralis:0.040626	(((Taestivum:0.025916	Alappa:0.014123):0.007864	((Mindica:0.011742	Osativa:0.005822):0.007526	((Soleracea:0.015526	Bvulgaris:0.005812):0.005959	Cquinoa:0.009175):0.037353):0.001943):0.017334	Tpratense:0.016649):0.055711):0.311305);
(((Abisporus:0.015437	(Arolfsii:0.030394	Ledodes:0.010109):0.013018):0.061316	(Enecator:0.046895	(Mfructigena:0.000001	Mfruticola:0.000001):0.043699):0.048429):0.117502	(Caustralis:0.044830	(Tpratense:0.055771	((((Osativa:0.000001	Mindica:0.043981):0.010282	((Soleracea:0.022486	Bvulgaris:0.002636):0.005310	Cquinoa:0.013952):0.034106):0.007569	Alappa:0.036933):0.009710	Taestivum:0.020382):0.015321):0.071088):0.231138	((Btabaci:0.046012	Dunidecimpunctata:0.044062):0.123020	(Ccarcharias:0.044850	((Gjaponicus:0.004533	((Pvitticeps:0.002171	(Pmuralis:0.000001	Pbivittatus:0.000001):0.000001):0.000001	(Rbivittatum:0.026711	(Municolor:0.000001	Gseraphini:0.000001):0.000001):0.024613):0.006505):0.018685	Pannectens:0.068744):0.000001):0.088731):0.060113);
(((Enecator:0.046580	(Mfructigena:0.000001	Mfruticola:0.000001):0.075117):0.048220	((Ledodes:0.016930	Abisporus:0.019438):0.026536	Arolfsii:0.019835):0.075935):0.147625	((((((((Rbivittatum:0.016308	(Gseraphini:0.000001	Municolor:0.000001):0.000001):0.013455	Pbivittatus:0.000001):0.000001	Gjaponicus:0.013169):0.007787	Pvitticeps:0.005114):0.000001	Pmuralis:0.000001):0.000946	Pannectens:0.078682):0.001647	Ccarcharias:0.071744):0.103640	(Dunidecimpunctata:0.055287	Btabaci:0.061565):0.060601):0.110413	(Alappa:0.000001	((Caustralis:0.122388	Taestivum:0.017339):0.007863	(((Tpratense:0.054523	Mindica:0.023045):0.010368	((Bvulgaris:0.002995	Soleracea:0.019877):0.010005	Cquinoa:0.006117):0.025751):0.001423	Osativa:0.003999):0.022725):0.034358):0.286288);
(((Enecator:0.062641	(Mfructigena:0.000001	Mfruticola:0.000001):0.062746):0.022584	((Ledodes:0.017204	Abisporus:0.023244):0.027637	Arolfsii:0.054823):0.069145):0.139385	(Caustralis:0.060693	((((Soleracea:0.005337	Bvulgaris:0.002625):0.000001	Cquinoa:0.027053):0.041801	((Mindica:0.015742	Osativa:0.002562):0.003566	(Alappa:0.048323	Taestivum:0.023431):0.005086):0.000001):0.012377	Tpratense:0.015791):0.030880):0.303257	((Dunidecimpunctata:0.053041	Btabaci:0.050486):0.137954	((((Rbivittatum:0.033593	(Gseraphini:0.004686	Municolor:0.000001):0.000001):0.002897	((Gjaponicus:0.016811	Pbivittatus:0.000001):0.000001	(Pmuralis:0.000001	Pvitticeps:0.002328):0.007100):0.018801):0.008777	Pannectens:0.080567):0.000001	Ccarcharias:0.084034):0.069690):0.066694);
(((Abisporus:0.006158	(Arolfsii:0.030463	Ledodes:0.002820):0.021631):0.037388	((Mfruticola:0.000001	Mfructigena:0.000001):0.027826	Enecator:0.047117):0.039689):0.046007	((Dunidecimpunctata:0.021719	Btabaci:0.038310):0.109244	((Pannectens:0.053917	(Gjaponicus:0.014353	(((Gseraphini:0.006686	Municolor:0.000001):0.000001	Rbivittatum:0.011156):0.013559	(Pbivittatus:0.000001	(Pmuralis:0.000001	Pvitticeps:0.000001):0.000001):0.000001):0.006254):0.029266):0.000001	Ccarcharias:0.036277):0.052550):0.041514	(Caustralis:0.066177	(Osativa:0.000001	(Mindica:0.025428	(((Tpratense:0.038788	Taestivum:0.024688):0.019071	Alappa:0.028633):0.005341	(Bvulgaris:0.005046	(Soleracea:0.018153	Cquinoa:0.010278):0.000001):0.032661):0.010841):0.019689):0.045323):0.234089);
(((Mfructigena:0.000001	Mfruticola:0.000001):0.041013	((Arolfsii:0.000324	(Abisporus:0.044783	Ledodes:0.004039):0.035980):0.111817	Enecator:0.035769):0.020048):0.137473	(Caustralis:0.071298	(Tpratense:0.029613	((((Mindica:0.024246	Osativa:0.018551):0.008742	Alappa:0.035423):0.009602	((Bvulgaris:0.009600	Soleracea:0.013123):0.003236	Cquinoa:0.006455):0.043830):0.012393	Taestivum:0.036740):0.034891):0.087982):0.256805	((Dunidecimpunctata:0.076048	Btabaci:0.039383):0.111076	((Pannectens:0.060730	(((((Gseraphini:0.002461	(Rbivittatum:0.032876	Municolor:0.000001):0.000001):0.009935	Gjaponicus:0.035899):0.000001	Pbivittatus:0.000001):0.004884	Pmuralis:0.000001):0.000001	Pvitticeps:0.004845):0.023797):0.000001	Ccarcharias:0.097657):0.078129):0.090838);
(((Abisporus:0.011498	(Arolfsii:0.036332	Ledodes:0.009975):0.012519):0.087114	((Mfruticola:0.000001	Mfructigena:0.000001):0.055501	Enecator:0.043186):0.044556):0.058010	((Ccarcharias:0.065186	(Pannectens:0.039247	(((Pbivittatus:0.000001	Pmuralis:0.000001):0.000001	(Gjaponicus:0.004447	Pvitticeps:0.002192):0.000001):0.001244	(Gseraphini:0.006576	(Rbivittatum:0.008824	Municolor:0.000001):0.000001):0.005351):0.013764):0.000001):0.087482	(Dunidecimpunctata:0.069198	Btabaci:0.028725):0.127114):0.045811	((((Soleracea:0.019033	Bvulgaris:0.007892):0.001456	Cquinoa:0.022406):0.022999	((Alappa:0.063109	(Tpratense:0.032440	Mindica:0.015733):0.006780):0.002511	(Taestivum:0.025439	Osativa:0.008099):0.005167):0.024470):0.039927	Caustralis:0.114234):0.269480);
(((Enecator:0.055348	(Mfruticola:0.000001	Mfructigena:0.000001):0.046091):0.035890	(Abisporus:0.008051	(Ledodes:0.007545	Arolfsii:0.059216):0.032566):0.083434):0.129312	(Alappa:0.000001	(Caustralis:0.082163	((Osativa:0.002587	Mindica:0.033830):0.000819	(((Bvulgaris:0.004948	Soleracea:0.020403):0.002557	Cquinoa:0.002499):0.012624	(Taestivum:0.035026	Tpratense:0.044559):0.002382):0.006660):0.017328):0.023693):0.304358	(((((Gjaponicus:0.023892	(Pvitticeps:0.002337	(Pbivittatus:0.000001	Pmuralis:0.000001):0.000001):0.000001):0.009390	(Rbivittatum:0.021047	(Gseraphini:0.000001	Municolor:0.000001):0.000001):0.000001):0.015877	Pannectens:0.056067):0.006965	Ccarcharias:0.056276):0.078351	(Btabaci:0.064163	Dunidecimpunctata:0.040279):0.108686):0.071563);
(((Enecator:0.044428	(Mfruticola:0.000001	Mfructigena:0.000001):0.090085):0.040069	(Abisporus:0.015012	(Arolfsii:0.035997	Ledodes:0.014445):0.024614):0.127527):0.100315	((Tpratense:0.026466	((((Mindica:0.027283	Osativa:0.000822):0.020185	Alappa:0.043692):0.005948	(Cquinoa:0.017014	(Bvulgaris:0.008122	Soleracea:0.029392):0.005891):0.045557):0.010386	Taestivum:0.022962):0.053491):0.073940	Caustralis:0.053901):0.274898	(((((Gseraphini:0.007393	(Rbivittatum:0.017317	Municolor:0.000001):0.000001):0.004700	(Pbivittatus:0.000001	((Pmuralis:0.000001	Pvitticeps:0.000001):0.000001	Gjaponicus:0.017566):0.000001):0.005196):0.011588	Pannectens:0.061641):0.000001	Ccarcharias:0.054605):0.098651	(Btabaci:0.018939	Dunidecimpunctata:0.095552):0.162353):0.044126);
(((Enecator:0.070924	(Mfructigena:0.000001	Mfruticola:0.000001):0.018597):0.046899	(Abisporus:0.004509	(Ledodes:0.013392	Arolfsii:0.036389):0.030023):0.092648):0.093363	((Btabaci:0.046493	Dunidecimpunctata:0.024471):0.098872	(Ccarcharias:0.034958	(((Gseraphini:0.004901	(Rbivittatum:0.017498	Municolor:0.000001):0.000001):0.000001	(Pmuralis:0.000001	((Pbivittatus:0.000001	Gjaponicus:0.010046):0.000001	Pvitticeps:0.000001):0.000001):0.015037):0.010298	Pannectens:0.071170):0.000807):0.053167):0.064527	(Alappa:0.000001	((Osativa:0.005632	(((Bvulgaris:0.008741	Soleracea:0.002898):0.014773	(Caustralis:0.132691	Cquinoa:0.005887):0.006196):0.027553	Taestivum:0.031782):0.000001):0.005867	(Mindica:0.019861	Tpratense:0.053143):0.005924):0.060465):0.273879);
(((Enecator:0.074905	(Mfructigena:0.000001	Mfruticola:0.000001):0.059943):0.033716	((Ledodes:0.008480	Arolfsii:0.027579):0.013259	Abisporus:0.004980):0.084636):0.129510	(Cquinoa:0.000001	((((Alappa:0.027700	Caustralis:0.155085):0.017560	(Mindica:0.051082	Tpratense:0.025666):0.008313):0.015179	(Taestivum:0.055951	Osativa:0.014400):0.004640):0.042029	(Soleracea:0.019197	Bvulgaris:0.010550):0.012567):0.013951):0.320596	((Dunidecimpunctata:0.034210	Btabaci:0.069696):0.105880	((((Gjaponicus:0.012957	((Pvitticeps:0.000001	Pmuralis:0.000001):0.002566	Pbivittatus:0.000001):0.000001):0.010409	(Gseraphini:0.000001	(Municolor:0.000001	Rbivittatum:0.020679):0.000001):0.000001):0.008153	Pannectens:0.053504):0.005756	Ccarcharias:0.064543):0.090294):0.077121);
((((Mfruticola:0.000001	Mfructigena:0.000001):0.049760	Enecator:0.043844):0.016260	(Abisporus:0.013873	(Arolfsii:0.032151	Ledodes:0.007619):0.009276):0.084206):0.061369	((Tpratense:0.046523	((Alappa:0.040164	((Cquinoa:0.024198	(Bvulgaris:0.000001	Soleracea:0.018720):0.005196):0.032411	(Osativa:0.005815	Mindica:0.015189):0.006641):0.015370):0.008534	Taestivum:0.000001):0.021366):0.081251	Caustralis:0.028094):0.239651	((Ccarcharias:0.074983	(Pannectens:0.070344	(((Rbivittatum:0.011717	(Gseraphini:0.002320	Municolor:0.000001):0.000001):0.018933	(Gjaponicus:0.004624	Pbivittatus:0.000001):0.000001):0.004603	(Pmuralis:0.000001	Pvitticeps:0.000001):0.000001):0.011874):0.000001):0.083868	(Dunidecimpunctata:0.092767	Btabaci:0.024947):0.118737):0.119071);
(((Enecator:0.041685	(Mfructigena:0.000001	Mfruticola:0.000001):0.043205):0.015272	((Ledodes:0.017489	Abisporus:0.012772):0.018478	Arolfsii:0.015152):0.068904):0.041837	(Caustralis:0.040117	(Taestivum:0.014950	(Tpratense:0.021182	((((Soleracea:0.014632	Bvulgaris:0.002345):0.002419	Cquinoa:0.012065):0.010228	(Alappa:0.022895	Mindica:0.019592):0.006605):0.002138	Osativa:0.005052):0.008943):0.007042):0.031262):0.239561	(((((Gjaponicus:0.017206	((Gseraphini:0.009842	(Rbivittatum:0.007347	Municolor:0.000001):0.000001):0.007352	Pbivittatus:0.000001):0.000001):0.004820	(Pvitticeps:0.000001	Pmuralis:0.000001):0.000001):0.017724	Pannectens:0.035971):0.000019	Ccarcharias:0.066142):0.078048	(Dunidecimpunctata:0.085975	Btabaci:0.015354):0.110619):0.061715);
(((Enecator:0.034952	(Mfruticola:0.000001	Mfructigena:0.000001):0.064241):0.047827	(Arolfsii:0.031218	(Abisporus:0.031504	Ledodes:0.018561):0.024499):0.075308):0.108958	((Ccarcharias:0.087613	(((Gseraphini:0.007210	(Rbivittatum:0.019353	Municolor:0.000001):0.000001):0.000001	(((Pvitticeps:0.002371	Pmuralis:0.000001):0.004794	Pbivittatus:0.000001):0.000001	Gjaponicus:0.019630):0.022050):0.020277	Pannectens:0.036500):0.000001):0.071917	(Btabaci:0.032502	Dunidecimpunctata:0.069271):0.092106):0.026892	((((Tpratense:0.068260	((Caustralis:0.122430	Cquinoa:0.005014):0.013934	(Bvulgaris:0.000001	Soleracea:0.007919):0.005161):0.015733):0.002212	(Alappa:0.010040	Mindica:0.022521):0.013856):0.009109	Taestivum:0.024816):0.012493	Osativa:0.000001):0.260188);
((((Ledodes:0.018585	Abisporus:0.003600):0.015502	Arolfsii:0.018565):0.067324	(Enecator:0.047052	(Mfructigena:0.000001	Mfruticola:0.000001):0.059743):0.036996):0.134447	((Btabaci:0.036454	Dunidecimpunctata:0.034541):0.110450	(Ccarcharias:0.044153	((((Municolor:0.000001	Rbivittatum:0.014105):0.002318	Gseraphini:0.000001):0.000001	(((Pbivittatus:0.000001	Pmuralis:0.000001):0.000001	Pvitticeps:0.002318):0.000001	Gjaponicus:0.011841):0.011776):0.003134	Pannectens:0.037908):0.000001):0.070080):0.013185	(((Taestivum:0.012867	((Alappa:0.032694	((Soleracea:0.033444	Bvulgaris:0.007983):0.000001	Cquinoa:0.005308):0.026158):0.006222	(Mindica:0.034336	Osativa:0.000001):0.011214):0.009531):0.034597	Tpratense:0.037322):0.049732	Caustralis:0.045666):0.262388);
((((Mfructigena:0.000001	Mfruticola:0.000001):0.064807	Enecator:0.052066):0.027483	(Abisporus:0.002372	(Ledodes:0.005665	Arolfsii:0.048334):0.017557):0.070791):0.097606	(Caustralis:0.051497	(Alappa:0.034531	(((Osativa:0.007953	Taestivum:0.037705):0.005568	(Tpratense:0.040373	Mindica:0.030718):0.000001):0.004584	(Cquinoa:0.019596	(Bvulgaris:0.002621	Soleracea:0.022041):0.005004):0.020109):0.020884):0.062562):0.302482	((Dunidecimpunctata:0.042106	Btabaci:0.036549):0.107239	((Pannectens:0.052986	(Pmuralis:0.000001	(Pvitticeps:0.002240	(((Rbivittatum:0.016222	(Municolor:0.000001	Gseraphini:0.000001):0.000001):0.011525	Gjaponicus:0.009088):0.000001	Pbivittatus:0.000001):0.004523):0.000001):0.013795):0.001301	Ccarcharias:0.042892):0.071338):0.064846);
((((Mfruticola:0.000001	Mfructigena:0.000001):0.048180	Enecator:0.057635):0.040411	(Arolfsii:0.025510	(Abisporus:0.018797	Ledodes:0.014482):0.011003):0.057918):0.091496	((Ccarcharias:0.050738	(((Pmuralis:0.000001	Pvitticeps:0.002340):0.000001	(Pbivittatus:0.000001	(Gjaponicus:0.016904	((Gseraphini:0.004736	Municolor:0.000001):0.000001	Rbivittatum:0.014285):0.016796):0.000001):0.002349):0.000001	Pannectens:0.059434):0.000001):0.079375	(Dunidecimpunctata:0.069442	Btabaci:0.043285):0.127608):0.079341	((Cquinoa:0.010926	((Soleracea:0.016029	Bvulgaris:0.002408):0.005010	((Taestivum:0.015156	Tpratense:0.031115):0.006595	(Osativa:0.000001	(Alappa:0.038759	Mindica:0.008206):0.010351):0.011336):0.018634):0.015984):0.049853	Caustralis:0.111301):0.261775);
(((Abisporus:0.000001	(Ledodes:0.008398	Arolfsii:0.051735):0.017992):0.107942	(Enecator:0.089028	(Mfructigena:0.000001	Mfruticola:0.000001):0.040636):0.077394):0.134993	(Caustralis:0.112246	((((Tpratense:0.076835	Taestivum:0.016338):0.025556	Alappa:0.040512):0.017304	(Mindica:0.030931	Osativa:0.000149):0.006640):0.035192	(Cquinoa:0.020693	(Bvulgaris:0.005463	Soleracea:0.014886):0.008610):0.026346):0.065325):0.223395	((Dunidecimpunctata:0.080622	Btabaci:0.056197):0.101213	((Pannectens:0.083795	((Gseraphini:0.004938	(Rbivittatum:0.012468	Municolor:0.000001):0.000001):0.004782	((Gjaponicus:0.017900	Pbivittatus:0.000001):0.000001	(Pmuralis:0.000001	Pvitticeps:0.000001):0.002468):0.015363):0.012580):0.000001	Ccarcharias:0.058881):0.075807):0.037620);
((((Ledodes:0.017550	Abisporus:0.013867):0.013324	Arolfsii:0.032744):0.089607	((Mfruticola:0.000001	Mfructigena:0.000001):0.048985	Enecator:0.047035):0.036293):0.100325	((Dunidecimpunctata:0.061664	Btabaci:0.035356):0.102928	((((Pbivittatus:0.000001	((Rbivittatum:0.016101	(Gseraphini:0.004550	Municolor:0.000001):0.000001):0.016233	Gjaponicus:0.016481):0.000001):0.006854	(Pvitticeps:0.004511	Pmuralis:0.000001):0.000001):0.023314	Pannectens:0.047587):0.000001	Ccarcharias:0.051390):0.098086):0.085246	((Cquinoa:0.014089	((Bvulgaris:0.010564	Soleracea:0.021966):0.002721	((Alappa:0.041676	(Taestivum:0.016420	Tpratense:0.055482):0.021246):0.006293	(Mindica:0.023675	Osativa:0.004377):0.004733):0.022893):0.019019):0.059839	Caustralis:0.075984):0.330234);
(((Abisporus:0.000001	(Ledodes:0.011085	Arolfsii:0.044066):0.033938):0.043448	(Enecator:0.066172	(Mfruticola:0.000001	Mfructigena:0.000001):0.046690):0.105286):0.155130	(((((Pbivittatus:0.000001	(((Municolor:0.000001	Gseraphini:0.004659):0.000001	Rbivittatum:0.018892):0.014208	Gjaponicus:0.021389):0.000001):0.009273	(Pvitticeps:0.004538	Pmuralis:0.000001):0.000001):0.017562	Pannectens:0.085478):0.007915	Ccarcharias:0.059734):0.113515	(Btabaci:0.039840	Dunidecimpunctata:0.104901):0.089700):0.035197	(Alappa:0.000001	(Taestivum:0.045142	(Tpratense:0.057164	((Osativa:0.016269	Mindica:0.053883):0.010989	((Caustralis:0.197992	Cquinoa:0.000001):0.011603	(Soleracea:0.020401	Bvulgaris:0.005601):0.008373):0.015890):0.000001):0.027144):0.067149):0.358250);
((Enecator:0.025635	((Mfruticola:0.000001	Mfructigena:0.000001):0.067364	((Ledodes:0.019257	Abisporus:0.017205):0.022985	Arolfsii:0.041478):0.064965):0.015063):0.154189	(Taestivum:0.020249	((((Caustralis:0.155198	Cquinoa:0.006255):0.009832	(Soleracea:0.019634	Bvulgaris:0.015828):0.006586):0.025477	(Tpratense:0.067415	(Alappa:0.034782	Mindica:0.025821):0.014242):0.002840):0.003183	Osativa:0.006303):0.031536):0.370890	((Dunidecimpunctata:0.054752	Btabaci:0.046808):0.124704	((((Pvitticeps:0.004740	Pmuralis:0.000001):0.000001	(((Rbivittatum:0.016907	(Municolor:0.000001	Gseraphini:0.000001):0.000001):0.019561	Gjaponicus:0.020131):0.000001	Pbivittatus:0.000001):0.004781):0.010376	Pannectens:0.081569):0.000001	Ccarcharias:0.077567):0.075568):0.065244);
(((Arolfsii:0.015200	(Ledodes:0.000001	Abisporus:0.028072):0.032507):0.057916	((Mfruticola:0.000001	Mfructigena:0.000001):0.055762	Enecator:0.022856):0.043157):0.090621	(Caustralis:0.073379	(Alappa:0.023742	(((((Cquinoa:0.016211	Bvulgaris:0.000001):0.000001	Soleracea:0.010605):0.033499	(Taestivum:0.009798	Tpratense:0.043268):0.015661):0.015136	Osativa:0.002043):0.010900	Mindica:0.015491):0.019739):0.056066):0.267914	(((Pannectens:0.047609	((Pbivittatus:0.000001	((Rbivittatum:0.020124	(Municolor:0.000001	Gseraphini:0.000001):0.000001):0.006660	Gjaponicus:0.013586):0.000001):0.006633	(Pmuralis:0.000001	Pvitticeps:0.000001):0.000001):0.004189):0.001131	Ccarcharias:0.047374):0.068379	(Dunidecimpunctata:0.036417	Btabaci:0.056982):0.051925):0.054314);
(((Enecator:0.041911	(Mfruticola:0.000001	Mfructigena:0.000001):0.030199):0.031928	((Ledodes:0.009898	Arolfsii:0.032134):0.018181	Abisporus:0.004344):0.056251):0.076767	((Taestivum:0.009422	(Osativa:0.013061	((Alappa:0.037314	(Tpratense:0.034903	Mindica:0.021969):0.010296):0.005652	(Cquinoa:0.008021	(Bvulgaris:0.002549	Soleracea:0.007860):0.007868):0.025374):0.009164):0.016650):0.064726	Caustralis:0.073083):0.235078	((Btabaci:0.054993	Dunidecimpunctata:0.053380):0.139131	(Ccarcharias:0.061194	(Pannectens:0.052140	((Pbivittatus:0.000001	(Gjaponicus:0.013479	(Rbivittatum:0.011236	(Gseraphini:0.002222	Municolor:0.000001):0.000001):0.008967):0.000001):0.004426	(Pmuralis:0.000001	Pvitticeps:0.000001):0.000001):0.011554):0.000001):0.062867):0.034092);
(((Enecator:0.040924	(Mfruticola:0.000001	Mfructigena:0.000001):0.039411):0.045548	((Arolfsii:0.048219	Ledodes:0.015869):0.012093	Abisporus:0.000001):0.060024):0.105030	((Btabaci:0.056363	Dunidecimpunctata:0.033779):0.097499	((Pannectens:0.062834	((Pbivittatus:0.000001	((Rbivittatum:0.019760	(Gseraphini:0.004876	Municolor:0.000001):0.000001):0.014780	Gjaponicus:0.027458):0.000001):0.007169	(Pmuralis:0.000001	Pvitticeps:0.000001):0.000001):0.011768):0.000001	Ccarcharias:0.058324):0.049474):0.026988	(Soleracea:0.000001	((Cquinoa:0.007984	((Taestivum:0.027703	Osativa:0.000001):0.002224	((Caustralis:0.156644	Alappa:0.014517):0.016366	(Tpratense:0.035162	Mindica:0.010914):0.006056):0.008571):0.028475):0.002597	Bvulgaris:0.007838):0.010646):0.214691);
((((Mfruticola:0.000001	Mfructigena:0.000001):0.038648	Enecator:0.054333):0.046316	((Ledodes:0.011450	Abisporus:0.031775):0.050322	Arolfsii:0.007926):0.057042):0.088731	((Cquinoa:0.008351	((Bvulgaris:0.002623	Soleracea:0.016657):0.005330	((Taestivum:0.029038	Tpratense:0.026420):0.013274	(Alappa:0.030167	(Mindica:0.007906	Osativa:0.002678):0.000043):0.005479):0.030171):0.008340):0.046678	Caustralis:0.098389):0.282386	((((((Pvitticeps:0.004661	(Pbivittatus:0.000001	Pmuralis:0.000001):0.000001):0.000001	Gjaponicus:0.016658):0.016606	(Gseraphini:0.009315	(Municolor:0.000001	Rbivittatum:0.018622):0.000001):0.000001):0.016525	Pannectens:0.084980):0.000001	Ccarcharias:0.079142):0.122288	(Btabaci:0.018652	Dunidecimpunctata:0.059338):0.078270):0.033973);
(((Enecator:0.061784	(Mfructigena:0.000001	Mfruticola:0.000001):0.036811):0.036867	(Arolfsii:0.016176	(Abisporus:0.026624	Ledodes:0.015655):0.033326):0.102103):0.081617	(((((Rbivittatum:0.023637	(Gseraphini:0.004670	Municolor:0.000001):0.000001):0.003387	((Gjaponicus:0.016883	Pbivittatus:0.000001):0.000001	(Pmuralis:0.000001	Pvitticeps:0.004672):0.002339):0.013278):0.013711	Pannectens:0.065478):0.015443	Ccarcharias:0.066675):0.070775	(Btabaci:0.047279	Dunidecimpunctata:0.028365):0.118864):0.088280	(Caustralis:0.095503	(Cquinoa:0.012585	((Alappa:0.030632	((Taestivum:0.038361	Osativa:0.008833):0.006016	(Mindica:0.019050	Tpratense:0.040717):0.008749):0.001278):0.016051	(Soleracea:0.027033	Bvulgaris:0.008681):0.000001):0.007931):0.045243):0.220995);
((((Ledodes:0.011522	Arolfsii:0.034876):0.027845	Abisporus:0.012790):0.069646	(Enecator:0.061941	(Mfructigena:0.000001	Mfruticola:0.000001):0.059291):0.052085):0.081564	((((Tpratense:0.037916	Alappa:0.030777):0.000001	((Taestivum:0.038740	Mindica:0.018570):0.014518	Osativa:0.000001):0.012628):0.014678	((Bvulgaris:0.008194	Soleracea:0.014035):0.008210	Cquinoa:0.008385):0.042611):0.045046	Caustralis:0.045939):0.302725	((Dunidecimpunctata:0.064838	Btabaci:0.049199):0.134695	(Ccarcharias:0.069936	(((Gseraphini:0.004765	(Rbivittatum:0.021899	Municolor:0.000001):0.000001):0.002670	((Pbivittatus:0.000001	Gjaponicus:0.012271):0.000001	(Pmuralis:0.000001	Pvitticeps:0.002393):0.002403):0.014471):0.014045	Pannectens:0.059794):0.003286):0.067476):0.026924);
((((Mfruticola:0.000001	Mfructigena:0.000001):0.051616	Enecator:0.019266):0.052958	(Arolfsii:0.026972	(Abisporus:0.029136	Ledodes:0.000001):0.032920):0.068117):0.047910	(Caustralis:0.061612	(Taestivum:0.017729	((((Cquinoa:0.014776	Bvulgaris:0.000001):0.000001	Soleracea:0.012249):0.014520	((Tpratense:0.052361	Mindica:0.005012):0.011802	Osativa:0.000001):0.005602):0.017672	Alappa:0.033183):0.000732):0.043487):0.277235	(((Pannectens:0.049021	(((Gjaponicus:0.011392	(Rbivittatum:0.013834	(Gseraphini:0.000001	Municolor:0.000001):0.000001):0.020977):0.000001	Pbivittatus:0.000001):0.002255	(Pmuralis:0.000001	Pvitticeps:0.002246):0.000001):0.006834):0.002831	Ccarcharias:0.047266):0.082893	(Dunidecimpunctata:0.064957	Btabaci:0.028409):0.061310):0.074627);
((((Arolfsii:0.043744	Ledodes:0.021010):0.017346	Abisporus:0.003022):0.069545	((Mfructigena:0.000001	Mfruticola:0.000001):0.066896	Enecator:0.078982):0.057489):0.159603	((((Pvitticeps:0.000001	(Pmuralis:0.000001	((Gjaponicus:0.012441	((Rbivittatum:0.019587	Gseraphini:0.002427):0.000001	Municolor:0.000001):0.009832):0.000001	Pbivittatus:0.000001):0.007310):0.000001):0.017252	Pannectens:0.061704):0.006646	Ccarcharias:0.072508):0.115165	(Btabaci:0.055093	Dunidecimpunctata:0.054249):0.104427):0.010915	((((Mindica:0.039921	Osativa:0.013656):0.000494	((Taestivum:0.040518	Tpratense:0.044582):0.013332	(Cquinoa:0.032988	(Bvulgaris:0.008324	Soleracea:0.041890):0.004938):0.030963):0.016089):0.031811	Alappa:0.032395):0.039624	Caustralis:0.129887):0.344056);
(((Arolfsii:0.028452	(Abisporus:0.019871	Ledodes:0.015386):0.020395):0.122869	(Enecator:0.054057	(Mfruticola:0.000001	Mfructigena:0.000001):0.060655):0.035303):0.113722	((Ccarcharias:0.045866	(Pannectens:0.064619	(((Pvitticeps:0.009458	Pmuralis:0.000001):0.002355	(Gjaponicus:0.021771	Pbivittatus:0.000001):0.000001):0.004626	((Rbivittatum:0.026230	Gseraphini:0.009479):0.000001	Municolor:0.000001):0.002450):0.006787):0.006370):0.037792	(Btabaci:0.022767	Dunidecimpunctata:0.061466):0.108672):0.051068	((((Bvulgaris:0.002598	Soleracea:0.016776):0.002808	Cquinoa:0.019775):0.021908	((Mindica:0.023330	Tpratense:0.035003):0.010706	((Alappa:0.044519	Taestivum:0.020367):0.007003	Osativa:0.008396):0.000001):0.013374):0.031094	Caustralis:0.082719):0.237000);
(((Enecator:0.060903	(Mfructigena:0.000001	Mfruticola:0.000001):0.043950):0.042632	(Abisporus:0.000001	(Ledodes:0.007773	Arolfsii:0.042694):0.036567):0.072044):0.120866	((Dunidecimpunctata:0.035677	Btabaci:0.081495):0.111009	(Ccarcharias:0.052814	((((Gjaponicus:0.014902	Pbivittatus:0.000001):0.000001	(Pvitticeps:0.000001	Pmuralis:0.000001):0.002445):0.016225	((Gseraphini:0.002393	Municolor:0.000001):0.000001	Rbivittatum:0.016962):0.006075):0.008577	Pannectens:0.041625):0.003384):0.070835):0.063906	((Tpratense:0.044253	(((Taestivum:0.054769	Osativa:0.007539):0.002322	((Bvulgaris:0.005218	Soleracea:0.010598):0.005142	Cquinoa:0.010648):0.023712):0.006091	(Alappa:0.029995	Mindica:0.025094):0.005119):0.019237):0.032839	Caustralis:0.082082):0.377228);
(((Enecator:0.081475	(Mfruticola:0.000001	Mfructigena:0.000001):0.031434):0.042869	(Abisporus:0.000001	(Arolfsii:0.042051	Ledodes:0.016747):0.045899):0.092302):0.086999	((Tpratense:0.025810	(Taestivum:0.032056	(Osativa:0.009023	((Alappa:0.031969	Mindica:0.020955):0.003573	((Bvulgaris:0.011248	Soleracea:0.008788):0.008400	Cquinoa:0.020502):0.025729):0.005115):0.007221):0.014987):0.047151	Caustralis:0.074951):0.363874	((Ccarcharias:0.085549	((((Pbivittatus:0.000001	(Pvitticeps:0.002392	Pmuralis:0.000001):0.002401):0.000001	Gjaponicus:0.014696):0.014690	((Gseraphini:0.004828	Municolor:0.000001):0.000001	Rbivittatum:0.021943):0.000001):0.016382	Pannectens:0.075260):0.000001):0.035746	(Dunidecimpunctata:0.088829	Btabaci:0.065786):0.130015):0.063280);
(((Abisporus:0.009027	(Arolfsii:0.028460	Ledodes:0.008920):0.020573):0.092769	(Enecator:0.057166	(Mfruticola:0.000001	Mfructigena:0.000001):0.046431):0.038141):0.077066	((Osativa:0.000001	((((Bvulgaris:0.002441	Soleracea:0.023646):0.007692	Cquinoa:0.007771):0.010522	(Alappa:0.023356	(Tpratense:0.042453	Mindica:0.031772):0.014653):0.002763):0.002542	Taestivum:0.033366):0.004962):0.031526	Caustralis:0.072923):0.302846	((Ccarcharias:0.088789	(((Gseraphini:0.002288	(Rbivittatum:0.011529	Municolor:0.000001):0.000001):0.004114	((Pvitticeps:0.002260	Pmuralis:0.000001):0.004562	(Pbivittatus:0.000001	Gjaponicus:0.009209):0.000001):0.021816):0.016631	Pannectens:0.059747):0.000001):0.097278	(Dunidecimpunctata:0.049770	Btabaci:0.044384):0.110022):0.064307);
(((Abisporus:0.000001	(Arolfsii:0.061831	Ledodes:0.005375):0.036599):0.072376	((Mfruticola:0.000001	Mfructigena:0.000001):0.049694	Enecator:0.050409):0.068899):0.078730	(Caustralis:0.077600	(Tpratense:0.023104	((Osativa:0.016938	((Alappa:0.038613	Taestivum:0.025396):0.017191	((Bvulgaris:0.005272	Soleracea:0.021522):0.000001	Cquinoa:0.013353):0.016794):0.002464):0.014766	Mindica:0.029590):0.017518):0.055367):0.348100	(((((((Municolor:0.000001	Gseraphini:0.002153):0.000001	Rbivittatum:0.006471):0.008665	(Pbivittatus:0.000001	(Pvitticeps:0.000001	Pmuralis:0.000001):0.000001):0.000001):0.004065	Gjaponicus:0.011320):0.006837	Pannectens:0.070598):0.000851	Ccarcharias:0.064167):0.097212	(Dunidecimpunctata:0.076748	Btabaci:0.028302):0.144000):0.071243);
(((Arolfsii:0.013047	(Ledodes:0.007029	Abisporus:0.033967):0.021030):0.079765	(Enecator:0.035367	(Mfructigena:0.000001	Mfruticola:0.000001):0.041206):0.045259):0.085096	(((Tpratense:0.032392	((Cquinoa:0.015652	(Bvulgaris:0.010211	Soleracea:0.021124):0.004878):0.020509	((Alappa:0.026588	Mindica:0.018410):0.007087	Osativa:0.006996):0.003062):0.009504):0.015810	Taestivum:0.006296):0.047819	Caustralis:0.037182):0.265726	((((((Pvitticeps:0.002235	(Pbivittatus:0.000001	Pmuralis:0.000001):0.000001):0.000001	Gjaponicus:0.018267):0.002886	((Gseraphini:0.006860	Municolor:0.000001):0.000001	Rbivittatum:0.004532):0.008475):0.012526	Pannectens:0.067494):0.000001	Ccarcharias:0.064887):0.068054	(Btabaci:0.017794	Dunidecimpunctata:0.039721):0.091397):0.068238);
((((Abisporus:0.011746	Ledodes:0.040900):0.014673	Arolfsii:0.035334):0.111437	(Enecator:0.058676	(Mfructigena:0.000001	Mfruticola:0.000001):0.079942):0.030002):0.073639	(Caustralis:0.070941	(Cquinoa:0.005961	((Soleracea:0.014276	Bvulgaris:0.007703):0.023706	((Osativa:0.003067	(Mindica:0.011333	Tpratense:0.053915):0.013370):0.003256	(Alappa:0.032160	Taestivum:0.018246):0.002799):0.036958):0.013283):0.044800):0.250147	((Btabaci:0.022333	Dunidecimpunctata:0.049632):0.104261	((((Gseraphini:0.005053	(Rbivittatum:0.007620	Municolor:0.000001):0.000001):0.006007	((Pvitticeps:0.002505	Pbivittatus:0.000001):0.000001	(Pmuralis:0.000001	Gjaponicus:0.023416):0.000001):0.006745):0.005676	Pannectens:0.047888):0.000001	Ccarcharias:0.057814):0.105242):0.083437);
((((Mfruticola:0.000001	Mfructigena:0.000001):0.026405	Enecator:0.083416):0.043184	((Arolfsii:0.012101	Ledodes:0.014922):0.003381	Abisporus:0.002850):0.065534):0.081255	(((Cquinoa:0.012855	(Bvulgaris:0.004840	Soleracea:0.015985):0.010481):0.007530	((Osativa:0.007701	((Mindica:0.019401	Tpratense:0.034833):0.012759	Alappa:0.024758):0.003382):0.001009	Taestivum:0.016609):0.011589):0.060999	Caustralis:0.049936):0.209476	(((Pannectens:0.066366	(((Gjaponicus:0.014417	(Rbivittatum:0.019151	(Gseraphini:0.012082	Municolor:0.000001):0.000001):0.009549):0.000001	Pbivittatus:0.000001):0.007043	(Pmuralis:0.000001	Pvitticeps:0.000001):0.000001):0.018142):0.000001	Ccarcharias:0.062880):0.072333	(Dunidecimpunctata:0.043119	Btabaci:0.028674):0.092355):0.067252);
((((Abisporus:0.023436	Ledodes:0.024774):0.026076	Arolfsii:0.037745):0.071677	((Mfructigena:0.000001	Mfruticola:0.000001):0.068719	Enecator:0.043512):0.052345):0.067535	((Dunidecimpunctata:0.046050	Btabaci:0.042828):0.117355	(Ccarcharias:0.056109	(Pannectens:0.059299	(((Rbivittatum:0.012165	Municolor:0.000001):0.000001	Gseraphini:0.004834):0.000001	((Pbivittatus:0.000001	(Pvitticeps:0.002401	Pmuralis:0.000001):0.002410):0.000001	Gjaponicus:0.025132):0.009805):0.016190):0.000001):0.043577):0.072273	((((Alappa:0.033476	Mindica:0.021640):0.010619	(((Cquinoa:0.011580	(Bvulgaris:0.002649	Soleracea:0.011120):0.005144):0.011175	Taestivum:0.035701):0.003228	Osativa:0.005628):0.008535):0.018295	Tpratense:0.021735):0.038512	Caustralis:0.064057):0.351051);
(((Abisporus:0.004925	(Arolfsii:0.045217	Ledodes:0.021897):0.017196):0.090125	(Enecator:0.056816	(Mfruticola:0.000001	Mfructigena:0.000001):0.067195):0.062980):0.060163	((Btabaci:0.022080	Dunidecimpunctata:0.067684):0.096413	((Pannectens:0.063406	(((Municolor:0.000001	Rbivittatum:0.021970):0.000001	Gseraphini:0.004839):0.000001	(((Gjaponicus:0.007176	Pvitticeps:0.009598):0.000001	Pmuralis:0.000001):0.000001	Pbivittatus:0.000001):0.027636):0.013000):0.001904	Ccarcharias:0.053655):0.050210):0.051195	(Caustralis:0.061269	(Tpratense:0.007041	((((Cquinoa:0.016803	(Soleracea:0.005436	Bvulgaris:0.000001):0.008176):0.022201	(Mindica:0.010576	Alappa:0.039988):0.004053):0.000001	Osativa:0.010726):0.006226	Taestivum:0.030382):0.012623):0.036139):0.243615);
((((Mfructigena:0.000001	Mfruticola:0.000001):0.048699	Enecator:0.021353):0.050089	(Arolfsii:0.013340	(Abisporus:0.021630	Ledodes:0.000001):0.010359):0.067986):0.071401	((Dunidecimpunctata:0.042183	Btabaci:0.041974):0.098598	((Pannectens:0.058269	(((Rbivittatum:0.012049	(Gseraphini:0.002388	Municolor:0.000001):0.000001):0.012002	(Pvitticeps:0.000001	(Pmuralis:0.000001	Pbivittatus:0.000001):0.000001):0.000001):0.009272	Gjaponicus:0.009968):0.008589):0.000001	Ccarcharias:0.062268):0.092401):0.086657	((((Alappa:0.042938	((Mindica:0.028474	Osativa:0.000001):0.005633	((Bvulgaris:0.002698	Soleracea:0.017236):0.008299	Cquinoa:0.011497):0.018023):0.005952):0.005980	Taestivum:0.016751):0.018144	Tpratense:0.027139):0.051291	Caustralis:0.047747):0.252227);
(((Enecator:0.067589	(Mfructigena:0.000001	Mfruticola:0.000001):0.034906):0.067067	(Arolfsii:0.027547	(Ledodes:0.016064	Abisporus:0.012980):0.033876):0.056992):0.099760	(Caustralis:0.095074	(((Osativa:0.001371	Mindica:0.009552):0.010654	((Taestivum:0.017919	Tpratense:0.045918):0.017563	Alappa:0.042598):0.005889):0.028731	(Cquinoa:0.019716	(Soleracea:0.013945	Bvulgaris:0.000001):0.005483):0.029688):0.050149):0.271978	(((Pannectens:0.096258	(((Rbivittatum:0.014154	Municolor:0.000001):0.000001	Gseraphini:0.004691):0.006143	((Gjaponicus:0.014328	Pbivittatus:0.000001):0.000001	(Pmuralis:0.000001	Pvitticeps:0.004668):0.002336):0.015401):0.010329):0.000001	Ccarcharias:0.069036):0.109661	(Btabaci:0.029309	Dunidecimpunctata:0.081501):0.075733):0.058999);
((((Arolfsii:0.038808	Ledodes:0.004165):0.020406	Abisporus:0.003024):0.090667	(Enecator:0.064328	(Mfructigena:0.000001	Mfruticola:0.000001):0.068272):0.063303):0.109204	((Ccarcharias:0.052685	(Pannectens:0.066326	(((Pmuralis:0.000001	Pvitticeps:0.002356):0.002365	(Gjaponicus:0.007199	Pbivittatus:0.000001):0.000001):0.014506	((Rbivittatum:0.014388	Municolor:0.000001):0.000001	Gseraphini:0.004763):0.000001):0.019379):0.006508):0.044313	(Btabaci:0.048643	Dunidecimpunctata:0.054521):0.102338):0.052209	(Caustralis:0.060974	((Mindica:0.020677	(Alappa:0.039202	((Taestivum:0.024643	Osativa:0.011328):0.005299	(Cquinoa:0.011648	(Soleracea:0.013937	Bvulgaris:0.002683):0.001940):0.036184):0.009659):0.005742):0.021193	Tpratense:0.034499):0.031422):0.203609);
((((Abisporus:0.026980	Ledodes:0.019029):0.011754	Arolfsii:0.032203):0.082403	((Mfructigena:0.000001	Mfruticola:0.000001):0.066369	Enecator:0.035099):0.027549):0.067183	(((((Gjaponicus:0.018589	((Pmuralis:0.000001	Pvitticeps:0.000001):0.004570	Pbivittatus:0.000001):0.000001):0.010333	((Gseraphini:0.006833	Municolor:0.000001):0.000001	Rbivittatum:0.011373):0.005856):0.006134	Pannectens:0.053342):0.008511	Ccarcharias:0.051831):0.084434	(Dunidecimpunctata:0.045678	Btabaci:0.031280):0.078129):0.087559	((Tpratense:0.037494	((Mindica:0.024694	Alappa:0.031125):0.019646	(((Soleracea:0.013089	Bvulgaris:0.002512):0.002522	Cquinoa:0.023801):0.030140	(Osativa:0.009008	Taestivum:0.037018):0.005659):0.002737):0.013496):0.071589	Caustralis:0.043825):0.317439);
(((Enecator:0.066977	(Mfructigena:0.000001	Mfruticola:0.000001):0.056715):0.049343	((Ledodes:0.022703	Arolfsii:0.039424):0.030606	Abisporus:0.005306):0.128284):0.109475	(((((Gseraphini:0.004786	(Rbivittatum:0.014473	Municolor:0.000001):0.000001):0.003282	((Gjaponicus:0.022421	Pbivittatus:0.000001):0.000001	(Pvitticeps:0.000001	Pmuralis:0.000001):0.002414):0.016397):0.012111	Pannectens:0.060477):0.001469	Ccarcharias:0.054409):0.071459	(Btabaci:0.072803	Dunidecimpunctata:0.049281):0.109421):0.024367	((Taestivum:0.046993	((Alappa:0.042303	(Tpratense:0.042873	Mindica:0.030808):0.007054):0.011065	Osativa:0.005316):0.000001):0.015823	((Caustralis:0.147545	Cquinoa:0.011491):0.011043	(Soleracea:0.016968	Bvulgaris:0.010708):0.010558):0.018807):0.337246);
((((Ledodes:0.017058	Abisporus:0.011602):0.018605	Arolfsii:0.031171):0.075821	((Mfruticola:0.000001	Mfructigena:0.000001):0.052841	Enecator:0.057606):0.016637):0.182610	(Caustralis:0.072596	(Tpratense:0.020934	(((((Soleracea:0.031172	Bvulgaris:0.016654):0.000864	Cquinoa:0.017127):0.045362	(Mindica:0.025458	Osativa:0.002786):0.007990):0.008216	Alappa:0.036937):0.012407	Taestivum:0.032011):0.039329):0.038788):0.230602	((Ccarcharias:0.036138	((((Rbivittatum:0.021213	Municolor:0.000001):0.000001	Gseraphini:0.009319):0.006822	((Pvitticeps:0.002312	Pmuralis:0.000001):0.002321	(Gjaponicus:0.024363	Pbivittatus:0.000001):0.000001):0.007315):0.009899	Pannectens:0.065158):0.014887):0.067887	(Dunidecimpunctata:0.049975	Btabaci:0.061650):0.134637):0.080475);
(((Abisporus:0.015604	(Ledodes:0.013218	Arolfsii:0.006176):0.004191):0.100763	((Mfruticola:0.000001	Mfructigena:0.000001):0.050528	Enecator:0.037196):0.024884):0.114208	(Alappa:0.000001	(((Mindica:0.032310	Taestivum:0.021157):0.015250	(((Soleracea:0.022630	Bvulgaris:0.012199):0.004111	(Caustralis:0.117758	Cquinoa:0.000001):0.017423):0.015051	Tpratense:0.041689):0.000001):0.002019	Osativa:0.007225):0.034767):0.276112	((Ccarcharias:0.060962	(((Gjaponicus:0.006735	((Pvitticeps:0.000001	Pmuralis:0.000001):0.000001	Pbivittatus:0.000001):0.000001):0.013522	(Rbivittatum:0.008954	(Municolor:0.000001	Gseraphini:0.000001):0.000001):0.000001):0.007472	Pannectens:0.041913):0.000001):0.092115	(Btabaci:0.020031	Dunidecimpunctata:0.059242):0.093396):0.027074);
((((Mfruticola:0.000001	Mfructigena:0.000001):0.065005	Enecator:0.031944):0.050182	(Abisporus:0.000001	(Ledodes:0.010564	Arolfsii:0.035739):0.020234):0.049718):0.117937	(((((Pmuralis:0.000001	Pvitticeps:0.000001):0.000001	((Rbivittatum:0.011479	(Gseraphini:0.009186	Municolor:0.000001):0.000001):0.009254	(Gjaponicus:0.004609	Pbivittatus:0.000001):0.000001):0.009146):0.024123	Pannectens:0.067339):0.000001	Ccarcharias:0.069057):0.080439	(Dunidecimpunctata:0.078326	Btabaci:0.065534):0.135188):0.031802	(Caustralis:0.074919	(Tpratense:0.015858	(Mindica:0.002639	(((Cquinoa:0.016213	(Soleracea:0.019502	Bvulgaris:0.000001):0.002627):0.034890	(Osativa:0.000001	Taestivum:0.019992):0.002556):0.002762	Alappa:0.031988):0.003603):0.029386):0.088673):0.149211);
((((Abisporus:0.030079	Ledodes:0.015116):0.034674	Arolfsii:0.030837):0.075153	(Enecator:0.034986	(Mfruticola:0.000001	Mfructigena:0.000001):0.060564):0.060661):0.139805	(((Pannectens:0.038942	(((Rbivittatum:0.014093	Municolor:0.000001):0.000001	Gseraphini:0.002316):0.010006	(Pvitticeps:0.000001	(Pmuralis:0.000001	(Gjaponicus:0.014299	Pbivittatus:0.000001):0.000001):0.000001):0.008953):0.014775):0.000001	Ccarcharias:0.075712):0.075884	(Btabaci:0.045652	Dunidecimpunctata:0.053480):0.146838):0.052918	((Osativa:0.000001	((Alappa:0.055610	Mindica:0.009317):0.010851	(((Soleracea:0.011116	Bvulgaris:0.010810):0.002692	Cquinoa:0.016502):0.036687	(Tpratense:0.052106	Taestivum:0.031893):0.003138):0.014504):0.008755):0.081155	Caustralis:0.084056):0.281449);
((((Mfructigena:0.000001	Mfruticola:0.000001):0.047988	Enecator:0.055811):0.036511	(Abisporus:0.000001	(Ledodes:0.009999	Arolfsii:0.035219):0.025432):0.059321):0.080290	((Dunidecimpunctata:0.034795	Btabaci:0.055176):0.094105	((Pannectens:0.063286	(((Gjaponicus:0.024111	(Rbivittatum:0.009363	(Gseraphini:0.009408	Municolor:0.000001):0.000001):0.011816):0.000001	Pbivittatus:0.000001):0.004640	(Pvitticeps:0.002296	Pmuralis:0.000001):0.000001):0.008311):0.000001	Ccarcharias:0.041116):0.077783):0.066113	((((Soleracea:0.016485	Bvulgaris:0.005217):0.004509	Cquinoa:0.027949):0.020156	(((Alappa:0.032415	Mindica:0.019729):0.009694	Osativa:0.000001):0.003131	(Tpratense:0.040246	Taestivum:0.018678):0.011238):0.015742):0.070070	Caustralis:0.076377):0.205493);
(((Enecator:0.087851	(Mfruticola:0.000001	Mfructigena:0.000001):0.036742):0.050256	(Abisporus:0.000001	(Ledodes:0.021354	Arolfsii:0.030908):0.032325):0.100577):0.025698	((Btabaci:0.044907	Dunidecimpunctata:0.068561):0.154626	((((Rbivittatum:0.022737	(Gseraphini:0.005005	Municolor:0.000001):0.000001):0.000001	((Pmuralis:0.000001	Pvitticeps:0.002515):0.002526	(Gjaponicus:0.015434	Pbivittatus:0.000001):0.000001):0.020726):0.010895	Pannectens:0.072070):0.001735	Ccarcharias:0.079947):0.048898):0.088020	(Caustralis:0.034280	((Cquinoa:0.012063	(Soleracea:0.021362	Bvulgaris:0.005437):0.015256):0.015107	(((Mindica:0.033847	Tpratense:0.027974):0.003704	(Taestivum:0.057009	Osativa:0.008760):0.012209):0.017246	Alappa:0.046259):0.021853):0.087433):0.334319);
((((Ledodes:0.011514	Arolfsii:0.032022):0.015123	Abisporus:0.005801):0.072833	((Mfruticola:0.000001	Mfructigena:0.000001):0.042361	Enecator:0.041448):0.040643):0.091633	((Btabaci:0.031594	Dunidecimpunctata:0.036033):0.114374	(Ccarcharias:0.053221	(((Rbivittatum:0.009234	(Gseraphini:0.002302	Municolor:0.000001):0.000001):0.007932	(Gjaponicus:0.014406	(Pbivittatus:0.000001	(Pmuralis:0.000001	Pvitticeps:0.002330):0.000001):0.000001):0.015744):0.005327	Pannectens:0.063776):0.000001):0.070653):0.068398	(Caustralis:0.085217	(Cquinoa:0.011463	(((Taestivum:0.027933	Tpratense:0.036793):0.005333	(Alappa:0.043191	(Mindica:0.031366	Osativa:0.006969):0.004347):0.007802):0.019825	(Soleracea:0.019218	Bvulgaris:0.007934):0.005272):0.013479):0.063578):0.265124);
((((Mfructigena:0.000001	Mfruticola:0.000001):0.044428	Enecator:0.057980):0.043945	(Abisporus:0.000001	(Arolfsii:0.010046	Ledodes:0.010121):0.021981):0.096663):0.072375	(Alappa:0.012647	(((Mindica:0.033976	Osativa:0.003625):0.010755	((Soleracea:0.014041	Bvulgaris:0.008222):0.002836	(Caustralis:0.098669	Cquinoa:0.005684):0.010970):0.017168):0.000480	(Taestivum:0.024637	Tpratense:0.030996):0.002810):0.034833):0.366414	((Btabaci:0.017195	Dunidecimpunctata:0.062305):0.086837	(Ccarcharias:0.041844	(((Pbivittatus:0.000001	(Gjaponicus:0.016040	(Rbivittatum:0.018500	(Gseraphini:0.002281	Municolor:0.000001):0.000001):0.009155):0.000001):0.002233	(Pvitticeps:0.006709	Pmuralis:0.000001):0.000001):0.000605	Pannectens:0.033442):0.005774):0.085074):0.055881);
(((Enecator:0.062641	(Mfructigena:0.000001	Mfruticola:0.000001):0.069569):0.033891	(Arolfsii:0.013734	(Abisporus:0.023197	Ledodes:0.014093):0.018698):0.062812):0.100460	(Soleracea:0.003381	((((((Mindica:0.028765	Tpratense:0.047412):0.014141	Alappa:0.033477):0.000001	(Taestivum:0.057245	Osativa:0.005151):0.005771):0.019300	Caustralis:0.139403):0.017668	Cquinoa:0.011020):0.008449	Bvulgaris:0.010976):0.019286):0.303674	(((Pannectens:0.060047	(((Gjaponicus:0.016906	Pbivittatus:0.000001):0.000001	(Pmuralis:0.000001	Pvitticeps:0.000001):0.002342):0.006686	((Gseraphini:0.002368	Municolor:0.000001):0.000001	Rbivittatum:0.011871):0.007624):0.005982):0.000001	Ccarcharias:0.097916):0.090682	(Btabaci:0.028858	Dunidecimpunctata:0.064252):0.090113):0.073276);
((((Mfructigena:0.000001	Mfruticola:0.000001):0.038107	Enecator:0.076116):0.036526	((Arolfsii:0.052539	Ledodes:0.008366):0.025875	Abisporus:0.003452):0.099526):0.102839	((Btabaci:0.061345	Dunidecimpunctata:0.047866):0.108953	(((((Rbivittatum:0.007442	Municolor:0.000001):0.000001	Gseraphini:0.002476):0.007510	((Gjaponicus:0.012949	Pbivittatus:0.000001):0.000001	(Pmuralis:0.000001	Pvitticeps:0.000001):0.002520):0.012888):0.020681	Pannectens:0.058364):0.009492	Ccarcharias:0.046031):0.050958):0.095828	(Caustralis:0.053020	(((Osativa:0.009157	Mindica:0.028762):0.017372	((Tpratense:0.052130	Taestivum:0.044414):0.001990	((Cquinoa:0.008463	Soleracea:0.008394):0.000001	Bvulgaris:0.008393):0.017556):0.007260):0.020631	Alappa:0.021136):0.031709):0.297885);
((((Mfructigena:0.000001	Mfruticola:0.000001):0.044196	Enecator:0.032498):0.034626	((Ledodes:0.003962	Arolfsii:0.064679):0.025725	Abisporus:0.004287):0.101593):0.096344	((Ccarcharias:0.042456	(Pannectens:0.077397	(((Pvitticeps:0.004585	Pmuralis:0.000001):0.002294	(Gjaponicus:0.009274	Pbivittatus:0.000001):0.000001):0.022674	(Gseraphini:0.000001	(Rbivittatum:0.018672	Municolor:0.000001):0.004602):0.005733):0.000101):0.014364):0.051876	(Btabaci:0.049277	Dunidecimpunctata:0.044110):0.101201):0.068346	((Cquinoa:0.004973	((Soleracea:0.023181	Bvulgaris:0.004966):0.000001	((Osativa:0.007901	(Mindica:0.016252	Alappa:0.028282):0.011275):0.003942	(Taestivum:0.034212	Tpratense:0.055737):0.016350):0.021453):0.010265):0.043604	Caustralis:0.097008):0.306258);
((((Arolfsii:0.028604	Ledodes:0.012010):0.015152	Abisporus:0.014680):0.089817	(Enecator:0.032666	(Mfruticola:0.000001	Mfructigena:0.000001):0.070631):0.056314):0.029756	((Alappa:0.020667	(Taestivum:0.025014	(((Mindica:0.030864	Osativa:0.002411):0.007449	((Soleracea:0.005232	Bvulgaris:0.007764):0.005054	Cquinoa:0.010647):0.029596):0.000001	Tpratense:0.050469):0.007645):0.015043):0.077652	Caustralis:0.021727):0.292516	((Ccarcharias:0.060306	(Pannectens:0.049586	((Gseraphini:0.004688	(Rbivittatum:0.016560	Municolor:0.000001):0.000001):0.006761	(((Pvitticeps:0.000001	Pmuralis:0.000001):0.000001	Pbivittatus:0.000001):0.000001	Gjaponicus:0.016820):0.007480):0.011967):0.000001):0.087139	(Btabaci:0.019062	Dunidecimpunctata:0.064810):0.085677):0.075968);
((((Arolfsii:0.037291	Ledodes:0.012126):0.033189	Abisporus:0.000001):0.091737	(Enecator:0.048663	(Mfruticola:0.000001	Mfructigena:0.000001):0.048994):0.067054):0.029612	((((((Bvulgaris:0.000001	Soleracea:0.005889):0.011776	Cquinoa:0.012120):0.025510	(Osativa:0.008698	(Mindica:0.026031	Alappa:0.019618):0.016140):0.004971):0.010543	Taestivum:0.033692):0.027110	Tpratense:0.031826):0.072329	Caustralis:0.061267):0.288127	((Dunidecimpunctata:0.054852	Btabaci:0.060042):0.116131	(((((Gjaponicus:0.021414	Pbivittatus:0.000001):0.000001	(Pvitticeps:0.002575	Pmuralis:0.000001):0.005210):0.013280	((Municolor:0.000001	Rbivittatum:0.015771):0.000001	Gseraphini:0.005206):0.008008):0.021798	Pannectens:0.078582):0.000001	Ccarcharias:0.058883):0.025621):0.106592);
(((Enecator:0.050172	(Mfruticola:0.000001	Mfructigena:0.000001):0.034524):0.065437	((Ledodes:0.005423	Arolfsii:0.052048):0.029279	Abisporus:0.000001):0.056860):0.095210	(Caustralis:0.086776	(Alappa:0.028620	((Mindica:0.033645	(((Bvulgaris:0.008604	Soleracea:0.020870):0.005726	Cquinoa:0.008703):0.010297	Osativa:0.001956):0.000001):0.010051	(Tpratense:0.070955	Taestivum:0.037648):0.011864):0.011475):0.047510):0.301487	((Ccarcharias:0.082347	(((((Pmuralis:0.000001	Pvitticeps:0.000001):0.000001	Pbivittatus:0.000001):0.000001	Gjaponicus:0.018109):0.018094	((Rbivittatum:0.020508	Municolor:0.000001):0.000001	Gseraphini:0.007658):0.000001):0.013699	Pannectens:0.063134):0.000001):0.094189	(Btabaci:0.025120	Dunidecimpunctata:0.091854):0.165545):0.029153);
((((Mfruticola:0.000001	Mfructigena:0.000001):0.060235	Enecator:0.046311):0.045020	(Arolfsii:0.012503	(Abisporus:0.017763	Ledodes:0.000001):0.027717):0.038715):0.070230	((Ccarcharias:0.022670	(Pannectens:0.086592	(((Pvitticeps:0.002165	Pmuralis:0.000001):0.002172	(((Gseraphini:0.006554	Municolor:0.000001):0.000001	Rbivittatum:0.013086):0.008752	Pbivittatus:0.000001):0.000001):0.006478	Gjaponicus:0.011395):0.006100):0.010655):0.091622	(Dunidecimpunctata:0.059649	Btabaci:0.022885):0.081011):0.045210	((Tpratense:0.026476	((Alappa:0.040888	((Osativa:0.005843	Mindica:0.024207):0.003740	((Soleracea:0.025377	Bvulgaris:0.000001):0.003613	Cquinoa:0.027103):0.018146):0.009232):0.010618	Taestivum:0.007371):0.025003):0.055986	Caustralis:0.065497):0.165115);
((((Mfruticola:0.000001	Mfructigena:0.000001):0.058402	Enecator:0.046749):0.036920	(Abisporus:0.004842	(Arolfsii:0.034500	Ledodes:0.006097):0.022878):0.071511):0.112410	(Caustralis:0.085931	(Alappa:0.013803	(Mindica:0.031468	(((Tpratense:0.065679	Taestivum:0.043723):0.001578	((Soleracea:0.018883	Cquinoa:0.013246):0.000001	Bvulgaris:0.007849):0.018943):0.010366	Osativa:0.002884):0.008586):0.029527):0.034488):0.246315	((Btabaci:0.057001	Dunidecimpunctata:0.042168):0.073067	((Pannectens:0.028849	(Pmuralis:0.000001	(Pvitticeps:0.000001	(Pbivittatus:0.000001	(Gjaponicus:0.020052	((Rbivittatum:0.008755	Gseraphini:0.004356):0.000001	Municolor:0.000001):0.008792):0.000001):0.008692):0.000001):0.018031):0.006126	Ccarcharias:0.035476):0.107624):0.036104);
((((Mfruticola:0.000001	Mfructigena:0.000001):0.053224	Enecator:0.042107):0.051820	(Abisporus:0.006046	(Arolfsii:0.013404	Ledodes:0.011527):0.017479):0.073740):0.135634	((Alappa:0.024583	((Tpratense:0.052190	Mindica:0.022315):0.004523	(Osativa:0.008473	(((Soleracea:0.011056	Bvulgaris:0.005434):0.002594	Cquinoa:0.019342):0.029031	Taestivum:0.033390):0.004447):0.005813):0.017560):0.053075	Caustralis:0.069669):0.410280	(((Pannectens:0.069087	(((Pmuralis:0.000001	Pvitticeps:0.007621):0.002537	(Gjaponicus:0.012898	Pbivittatus:0.000001):0.000001):0.010137	((Rbivittatum:0.028064	Municolor:0.000001):0.000001	Gseraphini:0.007504):0.002608):0.023070):0.000001	Ccarcharias:0.057482):0.048622	(Dunidecimpunctata:0.064540	Btabaci:0.069621):0.124035):0.049793);
(((Enecator:0.032101	(Mfructigena:0.000001	Mfruticola:0.000001):0.072017):0.032982	(Arolfsii:0.006706	(Ledodes:0.007880	Abisporus:0.023634):0.017327):0.102066):0.070755	((Ccarcharias:0.047671	((Gjaponicus:0.017197	((((Rbivittatum:0.021652	(Gseraphini:0.002365	Municolor:0.000001):0.000001):0.009493	Pvitticeps:0.000001):0.000001	Pmuralis:0.000001):0.000001	Pbivittatus:0.000001):0.001786):0.008469	Pannectens:0.039817):0.001363):0.061129	(Dunidecimpunctata:0.054027	Btabaci:0.006692):0.115548):0.050606	((((Mindica:0.038760	Osativa:0.003854):0.005389	(((Soleracea:0.005402	Bvulgaris:0.005337):0.005246	Cquinoa:0.010897):0.045474	(Alappa:0.044780	Taestivum:0.017112):0.007202):0.000001):0.018355	Tpratense:0.010260):0.012205	Caustralis:0.079949):0.226102);
((((Arolfsii:0.028642	Ledodes:0.022587):0.031497	Abisporus:0.016562):0.125075	((Mfruticola:0.000001	Mfructigena:0.000001):0.061921	Enecator:0.039776):0.027643):0.080932	(((((((Cquinoa:0.010763	Soleracea:0.010706):0.000001	Bvulgaris:0.007964):0.030415	Alappa:0.028241):0.002766	(Osativa:0.000001	Mindica:0.021219):0.010268):0.002717	Taestivum:0.011205):0.022005	Tpratense:0.021318):0.050535	Caustralis:0.046154):0.305232	((Ccarcharias:0.078831	(((Gseraphini:0.007568	(Rbivittatum:0.020327	Municolor:0.000001):0.000001):0.000001	((Pvitticeps:0.002477	Gjaponicus:0.012673):0.000001	(Pmuralis:0.000001	Pbivittatus:0.000001):0.000001):0.005018):0.008478	Pannectens:0.034951):0.000001):0.075871	(Dunidecimpunctata:0.098305	Btabaci:0.016620):0.092649):0.046064);
(((Abisporus:0.008838	(Arolfsii:0.022822	Ledodes:0.013581):0.019041):0.066688	((Mfruticola:0.000001	Mfructigena:0.000001):0.045164	Enecator:0.069901):0.037248):0.114965	(Caustralis:0.072701	((Cquinoa:0.014776	(Soleracea:0.023589	Bvulgaris:0.008694):0.002340):0.012574	((Tpratense:0.050529	(Alappa:0.035609	Mindica:0.021060):0.005045):0.003249	(Osativa:0.008468	Taestivum:0.031458):0.002563):0.013139):0.039454):0.238048	((Ccarcharias:0.042055	((((Pvitticeps:0.002308	Pmuralis:0.000001):0.002317	(Gjaponicus:0.019246	Pbivittatus:0.000001):0.000001):0.014665	(Rbivittatum:0.016547	(Gseraphini:0.002333	Municolor:0.000001):0.000001):0.004410):0.008945	Pannectens:0.088388):0.013515):0.091923	(Dunidecimpunctata:0.040470	Btabaci:0.038015):0.127403):0.044178);
((((Mfructigena:0.000001	Mfruticola:0.000001):0.027611	Enecator:0.064876):0.043148	((Ledodes:0.019069	Arolfsii:0.045575):0.027519	Abisporus:0.000001):0.055496):0.107130	(((Pannectens:0.052914	((Pbivittatus:0.000001	(Gjaponicus:0.018486	((Municolor:0.000001	Gseraphini:0.002273):0.000001	Rbivittatum:0.009161):0.004547):0.000001):0.002252	(Pvitticeps:0.002245	Pmuralis:0.000001):0.000001):0.005881):0.011964	Ccarcharias:0.050910):0.082248	(Dunidecimpunctata:0.059056	Btabaci:0.038678):0.107785):0.069605	(Caustralis:0.072267	(Alappa:0.032791	(((Taestivum:0.020320	Osativa:0.005653):0.008327	(Cquinoa:0.010434	(Bvulgaris:0.007727	Soleracea:0.021382):0.005441):0.024702):0.008720	(Mindica:0.016828	Tpratense:0.041662):0.009307):0.011542):0.064555):0.269689);
(((Enecator:0.039279	(Mfruticola:0.000001	Mfructigena:0.000001):0.067063):0.063618	(Arolfsii:0.018233	(Ledodes:0.017658	Abisporus:0.027934):0.034577):0.079858):0.074769	(((Mindica:0.028213	(Osativa:0.007900	((Taestivum:0.030000	(Cquinoa:0.013938	(Soleracea:0.016346	Bvulgaris:0.007798):0.010604):0.018288):0.005895	Alappa:0.021912):0.008697):0.013384):0.024444	Tpratense:0.021586):0.022190	Caustralis:0.133576):0.228495	((Btabaci:0.043319	Dunidecimpunctata:0.044530):0.141450	(((((Municolor:0.000001	Rbivittatum:0.026473):0.000001	Gseraphini:0.009536):0.000001	(((Pvitticeps:0.000001	Pmuralis:0.000001):0.000001	Pbivittatus:0.000001):0.000001	Gjaponicus:0.007192):0.016948):0.021806	Pannectens:0.068148):0.001064	Ccarcharias:0.051742):0.051366):0.048544);
(((Abisporus:0.000001	(Ledodes:0.019839	Arolfsii:0.033873):0.012683):0.070798	((Mfructigena:0.000001	Mfruticola:0.000001):0.034944	Enecator:0.091948):0.051183):0.114637	((Dunidecimpunctata:0.039593	Btabaci:0.050668):0.086059	((((Pvitticeps:0.002318	Pmuralis:0.000001):0.000001	(Pbivittatus:0.000001	((Rbivittatum:0.011843	(Municolor:0.000001	Gseraphini:0.000001):0.000001):0.014336	Gjaponicus:0.009554):0.000001):0.004683):0.016693	Pannectens:0.057072):0.000001	Ccarcharias:0.043940):0.096724):0.020984	((Taestivum:0.037402	Tpratense:0.048002):0.000001	((Osativa:0.014122	(Mindica:0.024777	Alappa:0.049379):0.013182):0.004323	((Soleracea:0.016852	Bvulgaris:0.010477):0.016193	(Caustralis:0.209368	Cquinoa:0.000836):0.030442):0.050244):0.018830):0.312100);
((((Ledodes:0.002773	Arolfsii:0.036217):0.028941	Abisporus:0.005585):0.096099	(Enecator:0.055791	(Mfructigena:0.000001	Mfruticola:0.000001):0.046670):0.026143):0.105833	((((((Bvulgaris:0.011799	(Cquinoa:0.014910	Soleracea:0.002964):0.000001):0.044637	(Mindica:0.017743	Osativa:0.000001):0.010338):0.004906	Alappa:0.029698):0.002903	Taestivum:0.027696):0.013191	Tpratense:0.039919):0.037481	Caustralis:0.079946):0.312198	(((Pannectens:0.052973	(((Pvitticeps:0.009316	Gjaponicus:0.016432):0.000001	(Pmuralis:0.000001	Pbivittatus:0.000001):0.000001):0.004089	((Gseraphini:0.004697	Municolor:0.000001):0.000001	Rbivittatum:0.019091):0.010053):0.004604):0.000001	Ccarcharias:0.048064):0.082133	(Dunidecimpunctata:0.073712	Btabaci:0.030055):0.061328):0.102851);
((((Ledodes:0.020483	Abisporus:0.024671):0.033025	Arolfsii:0.013905):0.083725	(Enecator:0.045866	(Mfructigena:0.000001	Mfruticola:0.000001):0.039400):0.018247):0.084308	((Dunidecimpunctata:0.048751	Btabaci:0.039170):0.088711	(Ccarcharias:0.046616	(Pannectens:0.043277	(((Pvitticeps:0.002440	(Pmuralis:0.000001	Pbivittatus:0.000001):0.000001):0.000001	Gjaponicus:0.009865):0.009941	(Rbivittatum:0.009961	(Municolor:0.000001	Gseraphini:0.000001):0.000001):0.000001):0.003380):0.002718):0.089758):0.059801	(Alappa:0.000001	((Taestivum:0.020854	Tpratense:0.032897):0.006097	((Mindica:0.023756	Osativa:0.006853):0.011575	((Caustralis:0.139737	Cquinoa:0.000001):0.010762	(Soleracea:0.013573	Bvulgaris:0.005267):0.002687):0.019914):0.011379):0.042596):0.292562);
((((Mfructigena:0.000001	Mfruticola:0.000001):0.045238	Enecator:0.072980):0.048497	((Ledodes:0.013340	Arolfsii:0.033419):0.012362	Abisporus:0.000001):0.059128):0.081047	((Taestivum:0.026687	Osativa:0.002566):0.000001	((Cquinoa:0.027867	(Soleracea:0.013491	Bvulgaris:0.005353):0.002129):0.012064	((Mindica:0.019270	Tpratense:0.028276):0.020345	(Alappa:0.017730	Caustralis:0.092414):0.019712):0.008574):0.008472):0.219291	((Btabaci:0.045786	Dunidecimpunctata:0.041966):0.101554	((((Pmuralis:0.000001	(Pbivittatus:0.000001	(Pvitticeps:0.002450	Gjaponicus:0.020353):0.000001):0.000001):0.004977	(Municolor:0.000001	(Gseraphini:0.009739	Rbivittatum:0.009660):0.000001):0.002356):0.019319	Pannectens:0.041373):0.000649	Ccarcharias:0.056962):0.088949):0.065458);
(((Abisporus:0.004100	(Ledodes:0.024298	Arolfsii:0.055905):0.005985):0.093607	((Mfruticola:0.000001	Mfructigena:0.000001):0.046445	Enecator:0.058455):0.034321):0.027173	(((((Pmuralis:0.000001	Pvitticeps:0.000001):0.000001	((Gjaponicus:0.026147	(Gseraphini:0.010122	(Rbivittatum:0.028131	Municolor:0.000001):0.000001):0.017989):0.000001	Pbivittatus:0.000001):0.005040):0.016515	Pannectens:0.067321):0.000001	Ccarcharias:0.078717):0.114189	(Dunidecimpunctata:0.056235	Btabaci:0.046819):0.124390):0.128406	((Alappa:0.015230	(Taestivum:0.026944	((Tpratense:0.046827	(Cquinoa:0.029501	(Soleracea:0.008721	Bvulgaris:0.008427):0.005839):0.022858):0.000001	(Osativa:0.006645	Mindica:0.024308):0.015092):0.017798):0.027677):0.083431	Caustralis:0.082193):0.300611);
(((Enecator:0.051539	(Mfructigena:0.000001	Mfruticola:0.000001):0.047352):0.018735	((Ledodes:0.023102	Abisporus:0.014574):0.019921	Arolfsii:0.028333):0.105618):0.067130	((Dunidecimpunctata:0.044139	Btabaci:0.044042):0.118296	((Pannectens:0.087400	((((Pmuralis:0.000001	Pvitticeps:0.000001):0.004838	Pbivittatus:0.000001):0.000001	Gjaponicus:0.022766):0.014767	((Municolor:0.000001	Rbivittatum:0.009600):0.000001	Gseraphini:0.002380):0.000001):0.014430):0.000523	Ccarcharias:0.042074):0.093460):0.081018	(Alappa:0.000001	(Taestivum:0.031551	(Tpratense:0.033693	((Mindica:0.023033	Osativa:0.006388):0.008047	(Caustralis:0.120498	((Bvulgaris:0.005389	Soleracea:0.014033):0.005556	Cquinoa:0.005477):0.010636):0.015844):0.000001):0.010183):0.053115):0.336465);
(((Arolfsii:0.022729	(Abisporus:0.031742	Ledodes:0.002150):0.023038):0.131925	((Mfruticola:0.000001	Mfructigena:0.000001):0.046771	Enecator:0.056476):0.034976):0.061330	((Btabaci:0.029678	Dunidecimpunctata:0.034973):0.054762	(Ccarcharias:0.055637	(((Rbivittatum:0.011810	(Gseraphini:0.000001	Municolor:0.000001):0.000001):0.006915	(Pmuralis:0.000001	(Pvitticeps:0.000001	(Pbivittatus:0.000001	Gjaponicus:0.007157):0.000001):0.000001):0.007393):0.001481	Pannectens:0.061228):0.009278):0.116307):0.062571	((Osativa:0.000001	(((((Bvulgaris:0.002579	Soleracea:0.029548):0.001576	Cquinoa:0.016766):0.026751	(Tpratense:0.051633	Taestivum:0.022208):0.006005):0.005671	Alappa:0.044564):0.010602	Mindica:0.021990):0.005004):0.089394	Caustralis:0.025776):0.219452);
(((Enecator:0.035114	(Mfruticola:0.000001	Mfructigena:0.000001):0.063016):0.042516	(Abisporus:0.007619	(Arolfsii:0.016887	Ledodes:0.009581):0.008366):0.068268):0.055318	((Cquinoa:0.005407	((Soleracea:0.031880	Bvulgaris:0.002451):0.005533	((Alappa:0.041771	(Taestivum:0.012298	Tpratense:0.043230):0.008703):0.006962	(Osativa:0.002897	Mindica:0.019696):0.003116):0.022580):0.023359):0.053508	Caustralis:0.053648):0.314206	(((Pannectens:0.058568	(Gjaponicus:0.009827	((Pvitticeps:0.000001	(((Municolor:0.000001	Rbivittatum:0.004617):0.000001	Gseraphini:0.009304):0.009331	Pmuralis:0.000001):0.000001):0.000001	Pbivittatus:0.000001):0.004368):0.020607):0.003588	Ccarcharias:0.047607):0.092110	(Btabaci:0.032260	Dunidecimpunctata:0.049571):0.120707):0.114324);
(((Enecator:0.019618	(Mfructigena:0.000001	Mfruticola:0.000001):0.058933):0.031503	((Ledodes:0.007058	Arolfsii:0.038490):0.015141	Abisporus:0.008729):0.070598):0.052049	((Ccarcharias:0.056885	(((Gseraphini:0.004415	(Rbivittatum:0.004411	Municolor:0.000001):0.000001):0.008280	(Pvitticeps:0.002174	((Pbivittatus:0.000001	Gjaponicus:0.004366):0.000001	Pmuralis:0.000001):0.000001):0.005062):0.011702	Pannectens:0.031612):0.000001):0.078473	(Dunidecimpunctata:0.041821	Btabaci:0.015159):0.090825):0.068387	((((Osativa:0.002614	(((Bvulgaris:0.000001	Soleracea:0.007760):0.002532	Cquinoa:0.012999):0.021334	(Taestivum:0.012640	Tpratense:0.047890):0.003439):0.009413):0.008398	Mindica:0.015387):0.027420	Alappa:0.000001):0.044963	Caustralis:0.063026):0.227573);
(((Arolfsii:0.020902	(Ledodes:0.020761	Abisporus:0.025799):0.022969):0.077380	((Mfructigena:0.000001	Mfruticola:0.000001):0.108807	Enecator:0.055003):0.045388):0.118703	(Caustralis:0.144468	(((Bvulgaris:0.000001	Soleracea:0.027104):0.011893	Cquinoa:0.008915):0.023078	((Alappa:0.037864	Taestivum:0.044780):0.019190	((Tpratense:0.043948	Mindica:0.031286):0.013417	Osativa:0.012522):0.000001):0.015851):0.032011):0.381884	((Ccarcharias:0.069939	(((Gseraphini:0.002446	(Rbivittatum:0.027564	Municolor:0.000001):0.000001):0.005404	(Pbivittatus:0.000001	((Pvitticeps:0.000001	Pmuralis:0.000001):0.002504	Gjaponicus:0.017766):0.000001):0.014873):0.018481	Pannectens:0.056874):0.000001):0.111665	(Dunidecimpunctata:0.043279	Btabaci:0.072268):0.103181):0.053621);
((((Mfruticola:0.000001	Mfructigena:0.000001):0.051949	Enecator:0.041508):0.041156	(Abisporus:0.017509	(Arolfsii:0.033442	Ledodes:0.004529):0.019979):0.068304):0.085294	((((((Gjaponicus:0.008859	(Rbivittatum:0.011352	(Gseraphini:0.002248	Municolor:0.000001):0.000001):0.009022):0.000001	Pbivittatus:0.000001):0.002197	(Pmuralis:0.000001	Pvitticeps:0.000001):0.000001):0.008224	Pannectens:0.053582):0.000001	Ccarcharias:0.046808):0.051871	(Btabaci:0.039739	Dunidecimpunctata:0.053081):0.115990):0.076239	(Caustralis:0.057574	(Tpratense:0.015870	(Taestivum:0.017779	((Cquinoa:0.007530	(Soleracea:0.015282	Bvulgaris:0.002463):0.000001):0.038673	((Mindica:0.009982	Alappa:0.029397):0.010271	Osativa:0.002443):0.002469):0.005646):0.014100):0.047006):0.202133);
((((Abisporus:0.016752	Ledodes:0.012597):0.029787	Arolfsii:0.018423):0.049580	(Enecator:0.033601	(Mfructigena:0.000001	Mfruticola:0.000001):0.034552):0.037866):0.128700	(Caustralis:0.082075	((Cquinoa:0.012895	(Soleracea:0.018631	Bvulgaris:0.012994):0.002716):0.031665	((Tpratense:0.053808	Alappa:0.049938):0.000001	((Mindica:0.023646	Taestivum:0.019059):0.012366	Osativa:0.000001):0.011685):0.022426):0.061288):0.206951	(((Pannectens:0.072752	(Gjaponicus:0.006680	(((Rbivittatum:0.015061	(Gseraphini:0.002123	Municolor:0.000001):0.000001):0.015142	(Pmuralis:0.000001	Pvitticeps:0.000001):0.000001):0.000001	Pbivittatus:0.000001):0.006292):0.011353):0.000065	Ccarcharias:0.058811):0.108395	(Btabaci:0.034078	Dunidecimpunctata:0.020690):0.077359):0.039338);
(((Arolfsii:0.025716	(Abisporus:0.025916	Ledodes:0.034608):0.017157):0.078433	(Enecator:0.063079	(Mfruticola:0.000001	Mfructigena:0.000001):0.076319):0.056803):0.079474	(Caustralis:0.091353	(((Taestivum:0.029890	((Tpratense:0.046396	Mindica:0.021555):0.005397	Alappa:0.029190):0.010030):0.000001	Osativa:0.013900):0.019898	((Soleracea:0.022771	Bvulgaris:0.005178):0.005991	Cquinoa:0.013675):0.010774):0.056218):0.214989	((Btabaci:0.049310	Dunidecimpunctata:0.062467):0.087983	((Pannectens:0.059491	(((Pbivittatus:0.000001	Pmuralis:0.000001):0.000001	(Pvitticeps:0.002456	Gjaponicus:0.017634):0.000001):0.018590	((Rbivittatum:0.026767	Municolor:0.000001):0.000001	Gseraphini:0.007194):0.006400):0.026935):0.000001	Ccarcharias:0.027976):0.074566):0.058840);
(((Abisporus:0.000001	(Arolfsii:0.067961	Ledodes:0.000001):0.036413):0.076705	((Mfruticola:0.000001	Mfructigena:0.000001):0.059252	Enecator:0.038399):0.060662):0.062082	(((Taestivum:0.022029	Tpratense:0.033019):0.002539	(Alappa:0.039571	(Mindica:0.017607	Osativa:0.006439):0.009351):0.002899):0.019127	((Bvulgaris:0.000001	Soleracea:0.005059):0.000001	(Caustralis:0.137933	Cquinoa:0.010730):0.009665):0.011804):0.310741	((Dunidecimpunctata:0.073822	Btabaci:0.028696):0.117871	(Ccarcharias:0.062987	(Pannectens:0.070994	((Rbivittatum:0.025529	(Gseraphini:0.002288	Municolor:0.000001):0.000001):0.000001	(((Pmuralis:0.000001	Pvitticeps:0.002252):0.002260	Pbivittatus:0.000001):0.000001	Gjaponicus:0.016173):0.016268):0.011637):0.000001):0.056811):0.051899);
((((Mfruticola:0.000001	Mfructigena:0.000001):0.054415	Enecator:0.038258):0.060889	(Abisporus:0.000001	(Ledodes:0.014732	Arolfsii:0.024928):0.013835):0.078436):0.080600	((Taestivum:0.018301	((Osativa:0.003154	(Alappa:0.037109	Mindica:0.021364):0.009514):0.006711	((Caustralis:0.135061	Cquinoa:0.001124):0.019667	(Soleracea:0.015563	Bvulgaris:0.007385):0.012877):0.025567):0.013901):0.009524	Tpratense:0.032646):0.284233	(((Pannectens:0.057852	((Municolor:0.000001	(Rbivittatum:0.013489	Gseraphini:0.002237):0.000001):0.000001	(Gjaponicus:0.020852	((Pmuralis:0.000001	Pbivittatus:0.000001):0.000001	Pvitticeps:0.006756):0.000001):0.023009):0.003843):0.000001	Ccarcharias:0.053080):0.064642	(Dunidecimpunctata:0.055099	Btabaci:0.036105):0.109300):0.064597);
((((Mfruticola:0.000001	Mfructigena:0.000001):0.075612	Enecator:0.037470):0.019163	((Ledodes:0.000001	Arolfsii:0.054991):0.019554	Abisporus:0.015320):0.111051):0.131109	((Tpratense:0.032038	(((Cquinoa:0.019934	(Soleracea:0.016969	Bvulgaris:0.000001):0.000001):0.038279	((Mindica:0.010160	Alappa:0.050577):0.014003	Osativa:0.006711):0.007380):0.015315	Taestivum:0.037945):0.007297):0.059105	Caustralis:0.086008):0.286136	((Btabaci:0.056663	Dunidecimpunctata:0.053547):0.131083	(Ccarcharias:0.068270	(Pannectens:0.048256	((((Pmuralis:0.000001	Pvitticeps:0.002354):0.004754	Pbivittatus:0.000001):0.000001	Gjaponicus:0.016993):0.009588	((Gseraphini:0.007118	Municolor:0.000001):0.000001	Rbivittatum:0.021645):0.000001):0.024123):0.000675):0.059077):0.084113);
((((Ledodes:0.011620	Arolfsii:0.014588):0.011719	Abisporus:0.004241):0.087045	(Enecator:0.049560	(Mfruticola:0.000001	Mfructigena:0.000001):0.079359):0.067452):0.090444	((Alappa:0.022371	((Mindica:0.025118	Osativa:0.002754):0.001293	((Taestivum:0.037994	Tpratense:0.029903):0.003131	((Bvulgaris:0.008458	Soleracea:0.017488):0.005425	Cquinoa:0.002888):0.029164):0.005879):0.006279):0.035703	Caustralis:0.086838):0.247606	((Dunidecimpunctata:0.109900	Btabaci:0.037087):0.154409	(Ccarcharias:0.049319	(Pannectens:0.059351	(((Municolor:0.000001	Rbivittatum:0.025304):0.000001	Gseraphini:0.004965):0.000001	((Pvitticeps:0.007472	(Pbivittatus:0.000001	Pmuralis:0.000001):0.000001):0.000001	Gjaponicus:0.017747):0.012589):0.019806):0.000001):0.056419):0.040560);
((((Mfructigena:0.000001	Mfruticola:0.000001):0.038454	Enecator:0.068827):0.071238	((Arolfsii:0.027892	Ledodes:0.015250):0.026513	Abisporus:0.004758):0.072913):0.121308	(Caustralis:0.069637	(Cquinoa:0.008338	(((Tpratense:0.034621	Taestivum:0.031082):0.006028	((Alappa:0.037901	Mindica:0.012068):0.011191	Osativa:0.013344):0.016789):0.028408	(Bvulgaris:0.005474	Soleracea:0.005611):0.005668):0.011381):0.051189):0.332488	((Dunidecimpunctata:0.056442	Btabaci:0.037686):0.114499	(Ccarcharias:0.044411	(((Gseraphini:0.010142	(Rbivittatum:0.015223	Municolor:0.000001):0.000001):0.000001	(Gjaponicus:0.020661	((Pmuralis:0.000001	Pvitticeps:0.002502):0.002512	Pbivittatus:0.000001):0.000001):0.007624):0.039006	Pannectens:0.048154):0.000001):0.068022):0.052762);
(((Enecator:0.065237	(Mfruticola:0.000001	Mfructigena:0.000001):0.066058):0.046096	(Abisporus:0.005238	(Arolfsii:0.035622	Ledodes:0.000001):0.023897):0.073639):0.217754	(Caustralis:0.099635	(Tpratense:0.020821	(((Taestivum:0.048690	Osativa:0.018952):0.008542	((Bvulgaris:0.000001	Soleracea:0.005571):0.007599	Cquinoa:0.014951):0.029263):0.007440	(Mindica:0.025600	Alappa:0.052946):0.013664):0.021061):0.042793):0.252719	((Dunidecimpunctata:0.074906	Btabaci:0.071647):0.106709	((((Pmuralis:0.000001	Pvitticeps:0.002424):0.000001	(Pbivittatus:0.000001	(Gjaponicus:0.017786	((Municolor:0.000001	Gseraphini:0.007486):0.000001	Rbivittatum:0.017700):0.007529):0.000001):0.009958):0.015956	Pannectens:0.055764):0.019838	Ccarcharias:0.041482):0.060176):0.004828);
(((Enecator:0.057277	(Mfruticola:0.000001	Mfructigena:0.000001):0.061833):0.053213	(Abisporus:0.004218	(Arolfsii:0.031252	Ledodes:0.003330):0.025743):0.054506):0.060468	((Dunidecimpunctata:0.069177	Btabaci:0.019369):0.101323	((((Pvitticeps:0.006631	Pmuralis:0.000001):0.000001	(Pbivittatus:0.000001	(Gjaponicus:0.015678	((Gseraphini:0.002207	Municolor:0.000001):0.000001	Rbivittatum:0.022441):0.011187):0.000001):0.002207):0.020239	Pannectens:0.077796):0.012391	Ccarcharias:0.045941):0.063722):0.109716	(Caustralis:0.054244	(Alappa:0.020385	((Mindica:0.035042	Osativa:0.000001):0.008146	(((Bvulgaris:0.005575	Soleracea:0.031727):0.000001	Cquinoa:0.014137):0.014318	(Tpratense:0.045189	Taestivum:0.038935):0.011533):0.003220):0.024969):0.077699):0.400239);
(((Enecator:0.063149	(Mfruticola:0.000001	Mfructigena:0.000001):0.040184):0.058467	((Arolfsii:0.045324	Ledodes:0.009627):0.028427	Abisporus:0.007140):0.088503):0.033025	((Cquinoa:0.006322	(((Alappa:0.046957	Taestivum:0.037809):0.010407	((Tpratense:0.051451	Mindica:0.021432):0.012066	Osativa:0.001633):0.003293):0.021475	(Soleracea:0.016894	Bvulgaris:0.008267):0.004962):0.013560):0.044511	Caustralis:0.128978):0.352145	(((((Rbivittatum:0.004815	(Gseraphini:0.000001	Municolor:0.000001):0.000001):0.004583	((Pvitticeps:0.002401	Pmuralis:0.000001):0.002411	(Pbivittatus:0.000001	Gjaponicus:0.014940):0.000001):0.007580):0.007521	Pannectens:0.058468):0.000039	Ccarcharias:0.063978):0.105274	(Btabaci:0.037267	Dunidecimpunctata:0.042651):0.112610):0.070411);
((((Mfruticola:0.000001	Mfructigena:0.000001):0.047383	Enecator:0.067029):0.045345	((Ledodes:0.010771	Arolfsii:0.054999):0.017773	Abisporus:0.000001):0.076394):0.091144	((((Pvitticeps:0.004963	((((Gseraphini:0.005012	(Rbivittatum:0.017740	Municolor:0.000001):0.000001):0.010098	Gjaponicus:0.017842):0.000001	Pbivittatus:0.000001):0.002485	Pmuralis:0.000001):0.000001):0.008297	Pannectens:0.066679):0.000001	Ccarcharias:0.043234):0.066783	(Btabaci:0.052579	Dunidecimpunctata:0.048480):0.104572):0.091734	(Caustralis:0.050068	(Alappa:0.027306	((((Taestivum:0.030745	Tpratense:0.052290):0.007539	(Cquinoa:0.018233	(Soleracea:0.015431	Bvulgaris:0.002597):0.012001):0.024839):0.004410	Osativa:0.005827):0.002946	Mindica:0.017134):0.015378):0.082723):0.311802);
((((Ledodes:0.007009	Arolfsii:0.018357):0.018528	Abisporus:0.000001):0.056824	((Mfruticola:0.000001	Mfructigena:0.000001):0.053475	Enecator:0.029209):0.051101):0.112247	(((((Pmuralis:0.000001	Pvitticeps:0.002334):0.000001	(Pbivittatus:0.000001	((Rbivittatum:0.009366	(Gseraphini:0.004664	Municolor:0.000001):0.000001):0.009430	Gjaponicus:0.026689):0.000001):0.002342):0.015566	Pannectens:0.047537):0.009662	Ccarcharias:0.034547):0.054592	(Dunidecimpunctata:0.058099	Btabaci:0.025687):0.064430):0.034498	(Caustralis:0.058925	(Tpratense:0.031110	(Taestivum:0.028622	(((Bvulgaris:0.011080	Soleracea:0.019631):0.001382	Cquinoa:0.023273):0.029109	(Osativa:0.000001	(Mindica:0.017544	Alappa:0.038108):0.016409):0.014358):0.012277):0.024855):0.043052):0.265901);
((((Mfructigena:0.000001	Mfruticola:0.000001):0.041231	Enecator:0.048256):0.063925	(Abisporus:0.006549	(Arolfsii:0.040020	Ledodes:0.004696):0.032193):0.114473):0.093583	((Dunidecimpunctata:0.055006	Btabaci:0.052310):0.122584	(Ccarcharias:0.025647	(Pannectens:0.063063	(((Rbivittatum:0.009303	Municolor:0.000001):0.000001	Gseraphini:0.009287):0.005657	((Pbivittatus:0.000001	Gjaponicus:0.014497):0.000001	(Pmuralis:0.000001	Pvitticeps:0.000001):0.004681):0.008486):0.025878):0.011693):0.107017):0.033618	((Tpratense:0.040953	(Taestivum:0.028980	(Alappa:0.046759	((Cquinoa:0.026993	(Bvulgaris:0.005166	Soleracea:0.018809):0.004578):0.017602	(Mindica:0.036665	Osativa:0.003654):0.007361):0.008938):0.008927):0.013537):0.041371	Caustralis:0.101252):0.250414);
(((Abisporus:0.009942	(Arolfsii:0.032352	Ledodes:0.023974):0.014429):0.072963	((Mfruticola:0.000001	Mfructigena:0.000001):0.063058	Enecator:0.035132):0.023256):0.069894	(Caustralis:0.058546	((((Tpratense:0.049604	Mindica:0.007611):0.007677	(((Soleracea:0.016286	Bvulgaris:0.007722):0.007856	Cquinoa:0.019245):0.029767	Osativa:0.002656):0.000001):0.005813	Taestivum:0.019266):0.015542	Alappa:0.010159):0.043178):0.236490	((Dunidecimpunctata:0.053871	Btabaci:0.044355):0.106669	((((Gseraphini:0.004658	(Rbivittatum:0.007004	Municolor:0.000001):0.000001):0.000001	(((Pmuralis:0.000001	Pvitticeps:0.000001):0.002289	Pbivittatus:0.000001):0.000001	Gjaponicus:0.024030):0.018962):0.011385	Pannectens:0.054310):0.000001	Ccarcharias:0.065995):0.081627):0.090310);
(((Arolfsii:0.022578	(Ledodes:0.012051	Abisporus:0.024375):0.022915):0.091967	((Mfructigena:0.000001	Mfruticola:0.000001):0.071456	Enecator:0.057257):0.023271):0.093756	(((Taestivum:0.019703	(((Mindica:0.018216	Alappa:0.016775):0.004770	(Cquinoa:0.016267	(Bvulgaris:0.002582	Soleracea:0.027194):0.002227):0.016788):0.002468	Osativa:0.005509):0.009441):0.009626	Tpratense:0.025238):0.045445	Caustralis:0.065556):0.229991	((Btabaci:0.039748	Dunidecimpunctata:0.060306):0.083235	((Pannectens:0.050381	((Gseraphini:0.007257	(Rbivittatum:0.014582	Municolor:0.000001):0.000001):0.003169	((Pmuralis:0.000001	Pvitticeps:0.002403):0.002413	(Gjaponicus:0.014766	Pbivittatus:0.000001):0.000001):0.009028):0.010782):0.000001	Ccarcharias:0.055779):0.083018):0.069230);
(((Enecator:0.049488	(Mfruticola:0.000001	Mfructigena:0.000001):0.027572):0.023123	((Arolfsii:0.046590	Ledodes:0.002645):0.020916	Abisporus:0.002406):0.084911):0.123093	((Btabaci:0.040731	Dunidecimpunctata:0.035816):0.102069	(Ccarcharias:0.048789	(((Pvitticeps:0.002261	Pmuralis:0.000001):0.000001	(Pbivittatus:0.000001	(Gjaponicus:0.018970	((Gseraphini:0.000001	Municolor:0.000001):0.000001	Rbivittatum:0.023542):0.004624):0.000001):0.006895):0.002352	Pannectens:0.038390):0.010742):0.089613):0.052812	(Caustralis:0.044999	(Tpratense:0.017398	(Taestivum:0.012084	(((Mindica:0.017210	Alappa:0.029339):0.021263	Osativa:0.000001):0.005129	((Soleracea:0.013285	Cquinoa:0.007839):0.000001	Bvulgaris:0.002571):0.024721):0.010008):0.019971):0.071248):0.218150);
((((Mfructigena:0.000001	Mfruticola:0.000001):0.038081	((Ledodes:0.013244	Abisporus:0.014232):0.017736	Arolfsii:0.008127):0.072998):0.012963	Enecator:0.034239):0.039189	((Dunidecimpunctata:0.045322	Btabaci:0.025610):0.075314	(((((Pbivittatus:0.000001	(Pvitticeps:0.000001	Pmuralis:0.000001):0.000001):0.000001	Gjaponicus:0.025502):0.009666	(Rbivittatum:0.013649	(Municolor:0.000001	Gseraphini:0.002267):0.000001):0.004064):0.008078	Pannectens:0.041765):0.009028	Ccarcharias:0.047473):0.063146):0.066959	(Alappa:0.000001	(Caustralis:0.091034	((Mindica:0.023043	Tpratense:0.031279):0.010534	((Osativa:0.002292	Taestivum:0.019618):0.005274	((Bvulgaris:0.007339	Soleracea:0.007413):0.002452	Cquinoa:0.007432):0.019128):0.004721):0.021234):0.018745):0.173517);
((Enecator:0.024201	((Mfruticola:0.000001	Mfructigena:0.000001):0.058531	((Ledodes:0.003340	Abisporus:0.028445):0.018415	Arolfsii:0.016049):0.086972):0.017281):0.109017	(((Pannectens:0.061404	((Pvitticeps:0.000001	Pmuralis:0.000001):0.000001	(Pbivittatus:0.000001	(((Gseraphini:0.004615	Municolor:0.000001):0.000001	Rbivittatum:0.011568):0.016445	Gjaponicus:0.016558):0.000001):0.004609):0.017638):0.000001	Ccarcharias:0.066333):0.067695	(Btabaci:0.057168	Dunidecimpunctata:0.047141):0.085559):0.132745	((Tpratense:0.026262	((((Soleracea:0.027832	Bvulgaris:0.008750):0.008185	Cquinoa:0.024484):0.037646	((Mindica:0.028587	Alappa:0.042885):0.019953	Osativa:0.001819):0.004906):0.010832	Taestivum:0.036870):0.015434):0.062842	Caustralis:0.094360):0.198706);
(((Arolfsii:0.018944	(Abisporus:0.018992	Ledodes:0.009002):0.035832):0.063826	((Mfruticola:0.000001	Mfructigena:0.000001):0.066256	Enecator:0.049495):0.055014):0.124139	(Caustralis:0.080037	((Taestivum:0.036309	((Alappa:0.020147	(Mindica:0.031883	Osativa:0.008513):0.010167):0.007557	((Soleracea:0.020112	Bvulgaris:0.008323):0.002810	Cquinoa:0.011233):0.016080):0.002895):0.031047	Tpratense:0.021931):0.070125):0.283961	((Ccarcharias:0.068552	(Pannectens:0.059731	((Pvitticeps:0.000001	Pmuralis:0.000001):0.000001	((Gjaponicus:0.034137	((Gseraphini:0.007522	Municolor:0.000001):0.000001	Rbivittatum:0.025275):0.007570):0.000001	Pbivittatus:0.000001):0.005025):0.025404):0.000001):0.098852	(Btabaci:0.053622	Dunidecimpunctata:0.061382):0.120313):0.049178);
(((Abisporus:0.000001	(Ledodes:0.000001	Arolfsii:0.043857):0.014861):0.100054	((Mfructigena:0.000001	Mfruticola:0.000001):0.050104	Enecator:0.070136):0.044816):0.112127	(((Taestivum:0.031270	((((Soleracea:0.021817	Bvulgaris:0.000001):0.002684	Cquinoa:0.009888):0.030009	(Mindica:0.020861	Osativa:0.000001):0.015236):0.013407	Alappa:0.022661):0.014197):0.024839	Tpratense:0.017038):0.055011	Caustralis:0.095296):0.282091	(((((Gjaponicus:0.022692	((Pmuralis:0.000001	Pvitticeps:0.004850):0.002428	Pbivittatus:0.000001):0.000001):0.007348	(Rbivittatum:0.017184	(Gseraphini:0.000001	Municolor:0.000001):0.000001):0.000001):0.004066	Pannectens:0.086173):0.014523	Ccarcharias:0.067768):0.095371	(Dunidecimpunctata:0.069526	Btabaci:0.040302):0.107519):0.035455);
((((Arolfsii:0.019329	Ledodes:0.022669):0.008773	Abisporus:0.020857):0.046788	(Enecator:0.042284	(Mfruticola:0.000001	Mfructigena:0.000001):0.050896):0.061398):0.105160	((Ccarcharias:0.068693	(Pannectens:0.041742	(((Municolor:0.000001	Rbivittatum:0.029186):0.000001	Gseraphini:0.002370):0.002461	(Pmuralis:0.000001	((Pbivittatus:0.000001	Gjaponicus:0.022389):0.000001	Pvitticeps:0.000001):0.000001):0.007194):0.012087):0.000001):0.062480	(Dunidecimpunctata:0.068937	Btabaci:0.041621):0.121626):0.048851	(((Mindica:0.025260	(((Cquinoa:0.013866	(Soleracea:0.011278	Bvulgaris:0.005411):0.011391):0.031837	(Osativa:0.002165	Taestivum:0.029350):0.005683):0.002370	Alappa:0.056499):0.010427):0.020117	Tpratense:0.015926):0.019478	Caustralis:0.081765):0.281170);
(((Abisporus:0.005992	(Ledodes:0.004028	Arolfsii:0.028280):0.033293):0.121847	(Enecator:0.040159	(Mfruticola:0.000001	Mfructigena:0.000001):0.031209):0.038569):0.174871	(Caustralis:0.073364	(((Mindica:0.009165	Alappa:0.054257):0.015746	Osativa:0.005891):0.000001	(((Soleracea:0.005915	Bvulgaris:0.000001):0.000001	Cquinoa:0.026849):0.025663	(Tpratense:0.066731	Taestivum:0.011954):0.002711):0.007872):0.044412):0.293358	((Btabaci:0.049009	Dunidecimpunctata:0.051933):0.160115	(((((Gjaponicus:0.012280	Pbivittatus:0.000001):0.000001	(Pmuralis:0.000001	Pvitticeps:0.002402):0.002410):0.006942	((Rbivittatum:0.029490	Municolor:0.000001):0.000001	Gseraphini:0.004829):0.007705):0.010700	Pannectens:0.041235):0.000001	Ccarcharias:0.068871):0.037728):0.095196);
(((Arolfsii:0.036652	(Abisporus:0.023623	Ledodes:0.008748):0.020828):0.069065	(Enecator:0.029915	(Mfruticola:0.000001	Mfructigena:0.000001):0.039615):0.024094):0.099949	(((((Gjaponicus:0.006694	((Pmuralis:0.000001	Pvitticeps:0.000001):0.000001	Pbivittatus:0.000001):0.000001):0.008493	((Municolor:0.000001	Rbivittatum:0.020211):0.000001	Gseraphini:0.002199):0.004961):0.010648	Pannectens:0.033815):0.000001	Ccarcharias:0.061531):0.080217	(Dunidecimpunctata:0.045472	Btabaci:0.053950):0.147789):0.057620	(Caustralis:0.041250	(Tpratense:0.023127	(Mindica:0.037004	(((Cquinoa:0.013477	(Soleracea:0.019363	Bvulgaris:0.013393):0.002603):0.040483	(Alappa:0.054246	Taestivum:0.026573):0.015252):0.000001	Osativa:0.005302):0.007954):0.030340):0.066765):0.291711);
(((Enecator:0.036054	(Mfructigena:0.000001	Mfruticola:0.000001):0.046674):0.049129	(Abisporus:0.003463	(Ledodes:0.014445	Arolfsii:0.023299):0.009396):0.047259):0.123253	(((Mindica:0.014206	((Osativa:0.005720	((Cquinoa:0.019168	(Soleracea:0.016808	Bvulgaris:0.002749):0.000440):0.039750	Taestivum:0.043629):0.003871):0.011634	Alappa:0.039387):0.004814):0.026141	Tpratense:0.027749):0.054523	Caustralis:0.077981):0.324532	((Btabaci:0.057118	Dunidecimpunctata:0.053074):0.098534	(Ccarcharias:0.060268	(Pannectens:0.055873	((Pvitticeps:0.000001	Pmuralis:0.000001):0.000001	(Pbivittatus:0.000001	((Rbivittatum:0.012862	(Gseraphini:0.005095	Municolor:0.000001):0.000001):0.012883	Gjaponicus:0.023414):0.000001):0.005055):0.009152):0.000001):0.078628):0.012242);
((((Arolfsii:0.044779	Ledodes:0.018862):0.014062	Abisporus:0.009401):0.093394	((Mfruticola:0.000001	Mfructigena:0.000001):0.052208	Enecator:0.078017):0.041130):0.112160	(Alappa:0.000983	(((Osativa:0.009773	(Tpratense:0.052136	(Caustralis:0.123089	Taestivum:0.018574):0.016148):0.014434):0.001441	((Bvulgaris:0.019492	Soleracea:0.016933):0.002739	Cquinoa:0.019735):0.029951):0.007255	Mindica:0.027401):0.023573):0.287418	((Btabaci:0.039668	Dunidecimpunctata:0.064771):0.158464	(Ccarcharias:0.045217	(((Pvitticeps:0.007123	Pmuralis:0.000001):0.000001	(Pbivittatus:0.000001	((Rbivittatum:0.027036	(Gseraphini:0.004844	Municolor:0.000001):0.000001):0.024744	Gjaponicus:0.022213):0.000001):0.004771):0.013321	Pannectens:0.087770):0.000001):0.082857):0.051588);
(((Enecator:0.075409	(Mfructigena:0.000001	Mfruticola:0.000001):0.033350):0.033498	(Abisporus:0.014495	(Ledodes:0.018899	Arolfsii:0.022061):0.009490):0.097096):0.028954	(((((Rbivittatum:0.013488	(Gseraphini:0.004498	Municolor:0.000001):0.000001):0.005093	(((Pbivittatus:0.000001	Pmuralis:0.000001):0.000001	Pvitticeps:0.002235):0.000001	Gjaponicus:0.020749):0.020148):0.002712	Pannectens:0.076647):0.000001	Ccarcharias:0.076858):0.076353	(Btabaci:0.046910	Dunidecimpunctata:0.048839):0.119028):0.084183	((Tpratense:0.035429	(Taestivum:0.033475	(((Cquinoa:0.023789	(Soleracea:0.021139	Bvulgaris:0.007514):0.007333):0.022489	(Mindica:0.033066	Alappa:0.039691):0.006989):0.005121	Osativa:0.001873):0.013259):0.021940):0.056974	Caustralis:0.073308):0.317393);
((((Mfructigena:0.000001	Mfruticola:0.000001):0.042128	Enecator:0.058336):0.051467	(Abisporus:0.000001	(Arolfsii:0.041910	Ledodes:0.006710):0.024960):0.068692):0.113537	(Tpratense:0.010448	(Taestivum:0.019166	(Osativa:0.000001	((Caustralis:0.077526	((Bvulgaris:0.002502	Soleracea:0.015458):0.002137	Cquinoa:0.018607):0.020119):0.013336	(Alappa:0.036532	Mindica:0.020297):0.007014):0.002523):0.010099):0.007656):0.273214	((Btabaci:0.043153	Dunidecimpunctata:0.037105):0.073821	(((((Municolor:0.000001	Gseraphini:0.008954):0.000001	Rbivittatum:0.020453):0.000001	((Pvitticeps:0.002237	(Pbivittatus:0.000001	Pmuralis:0.000001):0.000001):0.000001	Gjaponicus:0.018291):0.006727):0.014493	Pannectens:0.032921):0.004506	Ccarcharias:0.031203):0.065824):0.052191);
(((Enecator:0.055181	(Mfructigena:0.000001	Mfruticola:0.000001):0.043040):0.071918	((Abisporus:0.017646	Ledodes:0.011148):0.019828	Arolfsii:0.016841):0.043116):0.123187	(((((Bvulgaris:0.002549	Soleracea:0.013785):0.005415	(Caustralis:0.100663	Cquinoa:0.002197):0.011665):0.023594	(Taestivum:0.031856	Tpratense:0.038532):0.006292):0.002627	(Mindica:0.033260	Osativa:0.000001):0.014681):0.043933	Alappa:0.000001):0.219555	((Btabaci:0.027032	Dunidecimpunctata:0.076092):0.096488	((((Rbivittatum:0.016102	(Gseraphini:0.002281	Municolor:0.000001):0.000001):0.000001	(Gjaponicus:0.016287	(Pbivittatus:0.000001	(Pmuralis:0.000001	Pvitticeps:0.002273):0.000001):0.000001):0.006870):0.003574	Pannectens:0.043261):0.000621	Ccarcharias:0.062111):0.060090):0.065241);
((((Mfructigena:0.000001	Mfruticola:0.000001):0.061767	Enecator:0.043979):0.056522	((Ledodes:0.011771	Arolfsii:0.036971):0.018754	Abisporus:0.009666):0.072951):0.076660	((((Pmuralis:0.000001	(((Gjaponicus:0.021086	((Rbivittatum:0.018044	Gseraphini:0.002550):0.000001	Municolor:0.000001):0.010336):0.000001	Pbivittatus:0.000001):0.002563	Pvitticeps:0.002552):0.000001):0.017035	Pannectens:0.062200):0.000001	Ccarcharias:0.045698):0.101076	(Dunidecimpunctata:0.089120	Btabaci:0.021523):0.108020):0.060336	((((Osativa:0.009091	((Taestivum:0.034050	Tpratense:0.057424):0.003875	(Cquinoa:0.025425	(Soleracea:0.019273	Bvulgaris:0.006015):0.005711):0.019705):0.009395):0.004255	Mindica:0.035832):0.034789	Alappa:0.018471):0.079597	Caustralis:0.036059):0.259508);
(((Abisporus:0.009120	(Ledodes:0.026817	Arolfsii:0.042008):0.015951):0.105807	(Enecator:0.047695	(Mfruticola:0.000001	Mfructigena:0.000001):0.048458):0.045924):0.060456	((Tpratense:0.027585	(((Cquinoa:0.018089	(Bvulgaris:0.007509	Soleracea:0.021014):0.004909):0.012640	((Alappa:0.035651	Mindica:0.012509):0.007558	Osativa:0.006453):0.003189):0.015124	Taestivum:0.027040):0.013415):0.043817	Caustralis:0.077440):0.266941	((Ccarcharias:0.060644	((((Pmuralis:0.000001	(Gjaponicus:0.025121	Pbivittatus:0.000001):0.002436):0.000001	Pvitticeps:0.002427):0.006149	(Rbivittatum:0.017076	(Municolor:0.000001	Gseraphini:0.000001):0.000001):0.010951):0.000822	Pannectens:0.063887):0.000001):0.054251	(Btabaci:0.046150	Dunidecimpunctata:0.082833):0.127349):0.082663);
(((Arolfsii:0.012589	(Ledodes:0.002521	Abisporus:0.016250):0.025340):0.098154	((Mfruticola:0.000001	Mfructigena:0.000001):0.055825	Enecator:0.040883):0.053528):0.090436	((Ccarcharias:0.070536	(Pannectens:0.042953	((((Municolor:0.000001	(Gseraphini:0.006737	Rbivittatum:0.018137):0.000001):0.006731	Pbivittatus:0.000001):0.000001	Gjaponicus:0.011158):0.004414	(Pvitticeps:0.000001	Pmuralis:0.000001):0.000001):0.012403):0.000001):0.091710	(Btabaci:0.038383	Dunidecimpunctata:0.080809):0.099438):0.096168	(Caustralis:0.061713	(((((Bvulgaris:0.002552	Soleracea:0.010562):0.005011	Cquinoa:0.010732):0.039006	(Osativa:0.000001	Mindica:0.044654):0.031071):0.000001	Tpratense:0.050704):0.018447	(Alappa:0.033017	Taestivum:0.017236):0.013530):0.056427):0.256449);
((((Mfruticola:0.000001	Mfructigena:0.000001):0.072050	Enecator:0.038451):0.042995	(Abisporus:0.000001	(Ledodes:0.011081	Arolfsii:0.029605):0.026952):0.082651):0.094817	((((Taestivum:0.021395	Osativa:0.009213):0.003297	((Mindica:0.018868	Tpratense:0.019511):0.008375	Alappa:0.015639):0.002973):0.007282	((Bvulgaris:0.012149	Soleracea:0.021790):0.003081	Cquinoa:0.012207):0.012520):0.059889	Caustralis:0.088926):0.249485	((Btabaci:0.038101	Dunidecimpunctata:0.057396):0.072233	(Ccarcharias:0.059072	((((Rbivittatum:0.022232	(Gseraphini:0.002438	Municolor:0.000001):0.000001):0.007359	(Gjaponicus:0.007430	Pbivittatus:0.000001):0.000001):0.007299	(Pvitticeps:0.007213	Pmuralis:0.000001):0.000001):0.008664	Pannectens:0.044282):0.005625):0.078452):0.087401);
(((Abisporus:0.007860	(Ledodes:0.006417	Arolfsii:0.042344):0.027168):0.067771	(Enecator:0.078043	(Mfruticola:0.000001	Mfructigena:0.000001):0.051496):0.074490):0.078242	((Ccarcharias:0.065885	(((Pvitticeps:0.002642	Pmuralis:0.000001):0.000001	(Pbivittatus:0.000001	(((Gseraphini:0.008134	Municolor:0.000001):0.000001	Rbivittatum:0.024668):0.016400	Gjaponicus:0.019108):0.000001):0.005345):0.025833	Pannectens:0.109220):0.000001):0.030071	(Dunidecimpunctata:0.059099	Btabaci:0.059342):0.125327):0.083342	(Caustralis:0.055240	(((((Bvulgaris:0.003126	Soleracea:0.006418):0.009228	Cquinoa:0.009928):0.040270	(Taestivum:0.036345	Osativa:0.003092):0.003009):0.003204	(Mindica:0.019197	Alappa:0.033838):0.007681):0.020368	Tpratense:0.036633):0.062307):0.374595);
((((Arolfsii:0.022720	(Abisporus:0.029795	Ledodes:0.015777):0.024538):0.102970	(Mfruticola:0.000001	Mfructigena:0.000001):0.050112):0.028656	Enecator:0.050661):0.104659	((Tpratense:0.056922	((((Cquinoa:0.019208	(Soleracea:0.024833	Bvulgaris:0.005118):0.005081):0.024768	(Mindica:0.028233	Osativa:0.010536):0.000001):0.013535	Alappa:0.040728):0.002603	Taestivum:0.035004):0.011545):0.031045	Caustralis:0.065096):0.227836	((((((Pvitticeps:0.002211	Pmuralis:0.000001):0.002219	(Gjaponicus:0.011359	Pbivittatus:0.000001):0.000001):0.032803	((Municolor:0.000001	Rbivittatum:0.017537):0.004310	Gseraphini:0.000001):0.006055):0.002517	Pannectens:0.084910):0.018965	Ccarcharias:0.050805):0.064163	(Btabaci:0.058653	Dunidecimpunctata:0.052316):0.091250):0.103749);
(((Arolfsii:0.006151	(Abisporus:0.034041	Ledodes:0.007896):0.014055):0.108428	(Enecator:0.058314	(Mfruticola:0.000001	Mfructigena:0.000001):0.043046):0.040538):0.064115	((Dunidecimpunctata:0.082932	Btabaci:0.024334):0.087348	(Ccarcharias:0.058747	(((Gseraphini:0.013344	(Rbivittatum:0.006557	Municolor:0.000001):0.000001):0.002392	((Gjaponicus:0.011198	Pbivittatus:0.000001):0.000001	(Pmuralis:0.000001	Pvitticeps:0.002205):0.002213):0.010994):0.011032	Pannectens:0.055615):0.000001):0.073738):0.099033	((((((Mindica:0.029781	Alappa:0.028317):0.015661	Osativa:0.007518):0.003406	(Cquinoa:0.027150	(Bvulgaris:0.002327	Soleracea:0.014294):0.001766):0.012192):0.011575	Taestivum:0.015983):0.007828	Tpratense:0.036089):0.049960	Caustralis:0.045732):0.258024);
(((Enecator:0.062746	(Mfruticola:0.000001	Mfructigena:0.000001):0.051569):0.030198	(Abisporus:0.007699	(Ledodes:0.003161	Arolfsii:0.039757):0.018338):0.069742):0.108578	(Caustralis:0.043765	(Alappa:0.014621	(((Osativa:0.016540	(Cquinoa:0.030518	(Bvulgaris:0.007895	Soleracea:0.010630):0.004756):0.025917):0.000001	(Mindica:0.024859	Tpratense:0.025523):0.012042):0.012048	Taestivum:0.031800):0.010743):0.101136):0.309662	(((Pannectens:0.042615	((Gjaponicus:0.011582	((Pmuralis:0.000001	Pvitticeps:0.004589):0.002297	Pbivittatus:0.000001):0.000001):0.018909	(Rbivittatum:0.016412	(Gseraphini:0.002310	Municolor:0.000001):0.000001):0.000001):0.012191):0.000358	Ccarcharias:0.058610):0.053818	(Dunidecimpunctata:0.049877	Btabaci:0.037440):0.090961):0.062885);
(((Arolfsii:0.026164	(Ledodes:0.011656	Abisporus:0.018936):0.026471):0.080442	(Enecator:0.051565	(Mfruticola:0.000001	Mfructigena:0.000001):0.043676):0.028192):0.117293	(((Pannectens:0.058811	(((Rbivittatum:0.004796	Municolor:0.000001):0.000001	Gseraphini:0.012172):0.000001	((Pbivittatus:0.000001	(Pvitticeps:0.000001	Pmuralis:0.000001):0.000001):0.000001	Gjaponicus:0.022291):0.012192):0.017179):0.000001	Ccarcharias:0.048183):0.071795	(Dunidecimpunctata:0.034329	Btabaci:0.047095):0.118251):0.026738	((Alappa:0.007590	(Taestivum:0.020845	(Tpratense:0.042332	(((Bvulgaris:0.005579	Soleracea:0.014472):0.005241	Cquinoa:0.017298):0.020287	(Mindica:0.024719	Osativa:0.000001):0.003108):0.000001):0.009041):0.022357):0.049095	Caustralis:0.065244):0.227767);
(((Abisporus:0.003503	(Arolfsii:0.026101	Ledodes:0.008404):0.017378):0.100384	(Enecator:0.045617	(Mfruticola:0.000001	Mfructigena:0.000001):0.059139):0.034039):0.087060	(((Pannectens:0.073646	((Gseraphini:0.004532	(Rbivittatum:0.030036	Municolor:0.000001):0.000001):0.007096	((Gjaponicus:0.011226	Pvitticeps:0.008971):0.000001	(Pmuralis:0.000001	Pbivittatus:0.000001):0.000001):0.004246):0.012150):0.000001	Ccarcharias:0.059482):0.067462	(Btabaci:0.018429	Dunidecimpunctata:0.091528):0.101235):0.075852	(Alappa:0.000001	(((Tpratense:0.038377	Taestivum:0.024764):0.008925	((Soleracea:0.013493	Bvulgaris:0.002669):0.002307	Cquinoa:0.013793):0.016758):0.002705	((Caustralis:0.103387	Osativa:0.000001):0.002717	Mindica:0.035016):0.008226):0.035156):0.299760);
((((Arolfsii:0.023643	Ledodes:0.004884):0.024645	Abisporus:0.000937):0.075794	((Mfructigena:0.000001	Mfruticola:0.000001):0.053307	Enecator:0.045177):0.045113):0.109642	(((Pannectens:0.056943	((((Gseraphini:0.000001	Municolor:0.000001):0.000001	Rbivittatum:0.021011):0.006928	(Gjaponicus:0.004657	Pbivittatus:0.000001):0.000001):0.004594	(Pvitticeps:0.002274	Pmuralis:0.000001):0.000001):0.009643):0.002965	Ccarcharias:0.058193):0.092759	(Dunidecimpunctata:0.064154	Btabaci:0.029954):0.094670):0.039951	((Osativa:0.000001	((Mindica:0.035645	Alappa:0.016980):0.008013	((Cquinoa:0.010818	(Bvulgaris:0.005254	Soleracea:0.022039):0.007989):0.019189	(Taestivum:0.029890	Tpratense:0.032317):0.003337):0.003305):0.010057):0.072383	Caustralis:0.072697):0.323808);
(((Enecator:0.036942	(Mfructigena:0.000001	Mfruticola:0.000001):0.061335):0.042807	(Abisporus:0.016907	(Arolfsii:0.024835	Ledodes:0.008019):0.022942):0.110592):0.116804	((((((Pmuralis:0.000001	(Pbivittatus:0.000001	Gjaponicus:0.014305):0.000001):0.000001	Pvitticeps:0.000001):0.014322	((Municolor:0.000001	Rbivittatum:0.011781):0.002328	Gseraphini:0.000001):0.000001):0.000001	Pannectens:0.043443):0.008556	Ccarcharias:0.041560):0.060464	(Btabaci:0.043642	Dunidecimpunctata:0.051039):0.078943):0.083779	((((((Mindica:0.022548	Osativa:0.004068):0.010330	(Cquinoa:0.011682	(Bvulgaris:0.000001	Soleracea:0.023041):0.008206):0.038204):0.007349	Alappa:0.040520):0.013887	Taestivum:0.038726):0.026530	Tpratense:0.030564):0.054636	Caustralis:0.054216):0.239650);
(((Arolfsii:0.005475	(Ledodes:0.003236	Abisporus:0.019174):0.019556):0.099371	(Enecator:0.054715	(Mfruticola:0.000001	Mfructigena:0.000001):0.041810):0.021013):0.098755	(Alappa:0.004178	(Mindica:0.026013	(Osativa:0.000001	((Taestivum:0.020799	(Caustralis:0.112440	Tpratense:0.029792):0.026320):0.013867	((Soleracea:0.020477	Bvulgaris:0.000001):0.011289	Cquinoa:0.011669):0.027034):0.002570):0.019829):0.047830):0.259759	((Btabaci:0.045965	Dunidecimpunctata:0.057263):0.059630	(Ccarcharias:0.048873	((((Pmuralis:0.000001	(((Gseraphini:0.004718	Municolor:0.000001):0.000001	Rbivittatum:0.016676):0.009473	Pvitticeps:0.002338):0.000001):0.000001	Pbivittatus:0.000001):0.009460	Gjaponicus:0.007379):0.007588	Pannectens:0.073216):0.000001):0.122494):0.081237);
((((Mfructigena:0.000001	Mfruticola:0.000001):0.027351	Enecator:0.033711):0.081132	((Ledodes:0.008416	Arolfsii:0.024211):0.021389	Abisporus:0.000001):0.050650):0.110648	(Osativa:0.000001	((((Taestivum:0.022702	Bvulgaris:0.005307):0.005486	Soleracea:0.019545):0.008018	Cquinoa:0.008239):0.011813	((Mindica:0.030794	Alappa:0.017777):0.006686	(Tpratense:0.019817	Caustralis:0.128348):0.020625):0.012219):0.013867):0.403867	((Dunidecimpunctata:0.050796	Btabaci:0.053140):0.120273	((Pannectens:0.055786	((Pmuralis:0.000001	Pvitticeps:0.002293):0.000001	((Gjaponicus:0.024220	(Rbivittatum:0.011762	(Gseraphini:0.004660	Municolor:0.000001):0.000001):0.007013):0.000001	Pbivittatus:0.000001):0.002302):0.018841):0.000001	Ccarcharias:0.051873):0.063218):0.034712);
((Enecator:0.036595	((Abisporus:0.017648	(Ledodes:0.012089	Arolfsii:0.033550):0.014183):0.088673	(Mfructigena:0.000001	Mfruticola:0.000001):0.048104):0.012634):0.077809	((((((Municolor:0.000001	Gseraphini:0.000001):0.000001	Rbivittatum:0.011518):0.000001	(Gjaponicus:0.014188	(Pbivittatus:0.000001	(Pvitticeps:0.000001	Pmuralis:0.000001):0.002306):0.000001):0.011681):0.008321	Pannectens:0.032393):0.004585	Ccarcharias:0.052518):0.037488	(Dunidecimpunctata:0.029733	Btabaci:0.031639):0.101050):0.066967	(((Taestivum:0.016038	((Mindica:0.018355	Alappa:0.016335):0.015777	((Cquinoa:0.010503	(Bvulgaris:0.002560	Soleracea:0.018558):0.000001):0.021033	Osativa:0.000001):0.000001):0.011537):0.017941	Tpratense:0.024471):0.033367	Caustralis:0.055438):0.235335);
(((Abisporus:0.010303	(Arolfsii:0.035543	Ledodes:0.013943):0.006226):0.068319	(Enecator:0.052370	(Mfruticola:0.000001	Mfructigena:0.000001):0.040078):0.076171):0.083475	(((Pannectens:0.059518	((Pvitticeps:0.002217	Pmuralis:0.000001):0.000001	(Pbivittatus:0.000001	((Rbivittatum:0.016111	(Gseraphini:0.006872	Municolor:0.000001):0.000001):0.018518	Gjaponicus:0.011403):0.000001):0.002225):0.014212):0.000001	Ccarcharias:0.051521):0.105373	(Dunidecimpunctata:0.032487	Btabaci:0.032420):0.088376):0.068035	(((Taestivum:0.020363	((Cquinoa:0.024400	(Bvulgaris:0.010548	Soleracea:0.016442):0.002680):0.015750	(Alappa:0.026301	(Mindica:0.030426	Osativa:0.009699):0.005279):0.009756):0.005900):0.026362	Tpratense:0.029980):0.061894	Caustralis:0.066444):0.259891);
((((Mfruticola:0.000001	Mfructigena:0.000001):0.047672	Enecator:0.030959):0.056342	((Ledodes:0.003731	Arolfsii:0.037097):0.025982	Abisporus:0.014985):0.071409):0.091662	(Caustralis:0.060764	(Tpratense:0.022881	(((Cquinoa:0.013954	(Bvulgaris:0.000001	Soleracea:0.007926):0.001952):0.028545	((Alappa:0.042989	Mindica:0.012130):0.018319	Osativa:0.001868):0.007040):0.002681	Taestivum:0.013663):0.013415):0.054325):0.296330	((Btabaci:0.021362	Dunidecimpunctata:0.065879):0.099632	(Ccarcharias:0.048227	(Pannectens:0.063510	((Gseraphini:0.009162	(Rbivittatum:0.011443	Municolor:0.000001):0.000001):0.005524	((Gjaponicus:0.006896	Pbivittatus:0.000001):0.000001	(Pmuralis:0.000001	Pvitticeps:0.002272):0.002281):0.008311):0.006536):0.000001):0.064340):0.055925);
(((Abisporus:0.003960	(Arolfsii:0.048597	Ledodes:0.015801):0.013950):0.078278	((Mfructigena:0.000001	Mfruticola:0.000001):0.045961	Enecator:0.060658):0.049451):0.071995	(((((Gseraphini:0.004267	(Rbivittatum:0.017295	Municolor:0.000001):0.000001):0.007243	(Gjaponicus:0.015136	((Pmuralis:0.000001	Pvitticeps:0.000001):0.000001	Pbivittatus:0.000001):0.000001):0.014456):0.011298	Pannectens:0.049564):0.000001	Ccarcharias:0.073147):0.072776	(Btabaci:0.043903	Dunidecimpunctata:0.059346):0.112070):0.053703	(Caustralis:0.064209	(Osativa:0.000001	(((Cquinoa:0.014569	(Bvulgaris:0.004665	Soleracea:0.019382):0.004188):0.016948	(Tpratense:0.046721	Taestivum:0.024912):0.004628):0.003157	(Mindica:0.028370	Alappa:0.034074):0.008229):0.006313):0.047191):0.217210);
((((Mfructigena:0.000001	Mfruticola:0.000001):0.049138	Enecator:0.046638):0.027859	(Arolfsii:0.022004	(Ledodes:0.016087	Abisporus:0.010398):0.009786):0.073811):0.065478	((Dunidecimpunctata:0.052038	Btabaci:0.024484):0.115774	(Ccarcharias:0.071036	(Pannectens:0.052658	((((Pmuralis:0.000001	Pvitticeps:0.000001):0.002169	Pbivittatus:0.000001):0.000001	Gjaponicus:0.008785):0.008813	(Gseraphini:0.004392	(Municolor:0.000001	Rbivittatum:0.004382):0.000001):0.000001):0.013563):0.000001):0.063979):0.083262	((Alappa:0.022743	((((Tpratense:0.030004	Taestivum:0.020984):0.009090	((Bvulgaris:0.000001	Soleracea:0.017245):0.004919	Cquinoa:0.007382):0.029954):0.009046	Osativa:0.006327):0.002071	Mindica:0.018101):0.025669):0.036983	Caustralis:0.045010):0.216761);
(((Abisporus:0.004986	(Ledodes:0.003329	Arolfsii:0.025396):0.023169):0.084402	(Enecator:0.049351	(Mfructigena:0.000001	Mfruticola:0.000001):0.033831):0.037202):0.089987	(Caustralis:0.055940	(Osativa:0.000001	((Alappa:0.028075	Mindica:0.037774):0.006932	((Cquinoa:0.016293	(Soleracea:0.016315	Bvulgaris:0.010499):0.007641):0.015984	(Tpratense:0.032092	Taestivum:0.029721):0.011934):0.005927):0.012268):0.036075):0.219932	(((((((Pvitticeps:0.006687	Pmuralis:0.000001):0.002226	Pbivittatus:0.000001):0.000001	Gjaponicus:0.023027):0.008971	(Gseraphini:0.004459	(Rbivittatum:0.011194	Municolor:0.000001):0.000001):0.000001):0.020725	Pannectens:0.032760):0.000001	Ccarcharias:0.061151):0.066835	(Btabaci:0.035261	Dunidecimpunctata:0.048077):0.134174):0.040584);
((((Mfructigena:0.000001	Mfruticola:0.000001):0.059385	Enecator:0.075048):0.021800	((Ledodes:0.015416	Abisporus:0.034522):0.047787	Arolfsii:0.015323):0.081217):0.088602	(((((Rbivittatum:0.019227	(Gseraphini:0.004780	Municolor:0.000001):0.000001):0.002740	(Gjaponicus:0.019820	((Pvitticeps:0.002387	Pmuralis:0.000001):0.007273	Pbivittatus:0.000001):0.000001):0.014395):0.013179	Pannectens:0.069767):0.000001	Ccarcharias:0.076622):0.097898	(Btabaci:0.048644	Dunidecimpunctata:0.068815):0.100475):0.067827	(((Osativa:0.007724	(((Caustralis:0.153391	Cquinoa:0.010726):0.008454	(Bvulgaris:0.005214	Soleracea:0.010897):0.005124):0.030645	(Tpratense:0.043494	Taestivum:0.030386):0.009311):0.006759):0.003004	Mindica:0.020537):0.035285	Alappa:0.000001):0.304742);
(((Arolfsii:0.030081	(Ledodes:0.014716	Abisporus:0.031728):0.033648):0.105533	(Enecator:0.068226	(Mfruticola:0.000001	Mfructigena:0.000001):0.051529):0.026994):0.101182	((((((Rbivittatum:0.024157	Municolor:0.000001):0.000001	Gseraphini:0.004745):0.008179	((Pvitticeps:0.004694	(Pbivittatus:0.000001	Pmuralis:0.000001):0.000001):0.000001	Gjaponicus:0.019312):0.011074):0.015348	Pannectens:0.057642):0.016090	Ccarcharias:0.055612):0.096762	(Btabaci:0.037056	Dunidecimpunctata:0.059919):0.106886):0.100096	(Alappa:0.010376	(Caustralis:0.113181	(((Cquinoa:0.016346	(Soleracea:0.022211	Bvulgaris:0.005271):0.002734):0.024700	(Taestivum:0.026287	Tpratense:0.033186):0.002428):0.000001	(Mindica:0.019135	Osativa:0.009909):0.006430):0.017777):0.019532):0.238643);
(((Arolfsii:0.000001	(Ledodes:0.028328	Abisporus:0.018499):0.025094):0.080921	(Enecator:0.080297	(Mfructigena:0.000001	Mfruticola:0.000001):0.037468):0.084013):0.069490	((Taestivum:0.041309	(((Tpratense:0.034139	Mindica:0.019347):0.010386	Osativa:0.002682):0.000001	((Caustralis:0.150837	Cquinoa:0.004915):0.009179	(Soleracea:0.008496	Bvulgaris:0.005233):0.013747):0.019429):0.007058):0.042153	Alappa:0.000001):0.290630	((Btabaci:0.033282	Dunidecimpunctata:0.069255):0.093588	(Ccarcharias:0.059866	(Pannectens:0.070900	((((Pvitticeps:0.002543	Pmuralis:0.000001):0.002555	Pbivittatus:0.000001):0.000001	Gjaponicus:0.010574):0.013058	((Municolor:0.000001	Rbivittatum:0.010225):0.000001	Gseraphini:0.005132):0.000001):0.007947):0.000001):0.065595):0.034053);
(((Enecator:0.054583	(Mfruticola:0.000001	Mfructigena:0.000001):0.055486):0.030444	(Arolfsii:0.025950	(Abisporus:0.021133	Ledodes:0.019844):0.022224):0.092882):0.096932	((Ccarcharias:0.069113	((((Rbivittatum:0.009883	Municolor:0.000001):0.000001	Gseraphini:0.002441):0.000001	(Gjaponicus:0.017444	((Pvitticeps:0.000001	Pmuralis:0.000001):0.004898	Pbivittatus:0.000001):0.000001):0.022622):0.017043	Pannectens:0.072532):0.000001):0.071730	(Dunidecimpunctata:0.046694	Btabaci:0.054281):0.102260):0.097104	(((Taestivum:0.019040	(((Cquinoa:0.016438	(Bvulgaris:0.000001	Soleracea:0.021767):0.016278):0.050358	(Mindica:0.018334	Osativa:0.013064):0.009246):0.006274	Alappa:0.041703):0.010678):0.020110	Tpratense:0.019028):0.068408	Caustralis:0.035171):0.236588);
((((Mfructigena:0.000001	Mfruticola:0.000001):0.042147	Enecator:0.068591):0.063889	(Abisporus:0.000645	(Ledodes:0.008700	Arolfsii:0.038475):0.028651):0.055827):0.084915	(Caustralis:0.118472	(Osativa:0.001167	((((Mindica:0.029485	Tpratense:0.037929):0.019407	Alappa:0.039235):0.006057	((Bvulgaris:0.004900	Soleracea:0.012919):0.010027	Cquinoa:0.007830):0.035630):0.011216	Taestivum:0.037891):0.012430):0.043933):0.290606	(((((Pbivittatus:0.000001	(Gjaponicus:0.018246	((Gseraphini:0.002237	Municolor:0.000001):0.000001	Rbivittatum:0.013550):0.015909):0.000001):0.004445	(Pvitticeps:0.004411	Pmuralis:0.000001):0.000001):0.012956	Pannectens:0.062389):0.000001	Ccarcharias:0.081176):0.063504	(Dunidecimpunctata:0.040209	Btabaci:0.035036):0.127766):0.038143);
((((Arolfsii:0.033867	Ledodes:0.005787):0.018601	Abisporus:0.005117):0.077736	((Mfruticola:0.000001	Mfructigena:0.000001):0.063642	Enecator:0.043383):0.029461):0.079406	((Alappa:0.009226	((Tpratense:0.045112	Taestivum:0.020559):0.013310	((Osativa:0.001251	Mindica:0.022426):0.017026	((Bvulgaris:0.002581	Soleracea:0.019056):0.004411	Cquinoa:0.022577):0.030193):0.009983):0.016003):0.089575	Caustralis:0.040698):0.240812	((Ccarcharias:0.039288	(((Gseraphini:0.002248	(Municolor:0.000001	Rbivittatum:0.009024):0.000001):0.011470	(Pvitticeps:0.002229	((Pmuralis:0.000001	Pbivittatus:0.000001):0.000001	Gjaponicus:0.006736):0.000001):0.009011):0.000001	Pannectens:0.063373):0.002973):0.067520	(Btabaci:0.026435	Dunidecimpunctata:0.055961):0.081720):0.053358);
(((Abisporus:0.004089	(Ledodes:0.009888	Arolfsii:0.035046):0.025797):0.077650	(Enecator:0.062164	(Mfruticola:0.000001	Mfructigena:0.000001):0.052854):0.051349):0.076493	((Ccarcharias:0.053924	(Pannectens:0.081010	(((Rbivittatum:0.014073	Municolor:0.000001):0.002325	Gseraphini:0.000001):0.000001	(((Pbivittatus:0.000001	Pmuralis:0.000001):0.000001	Pvitticeps:0.002333):0.000001	Gjaponicus:0.026680):0.024088):0.001980):0.000001):0.077268	(Dunidecimpunctata:0.059993	Btabaci:0.030219):0.100429):0.018167	(Taestivum:0.017836	(Osativa:0.005099	((Alappa:0.037928	(Tpratense:0.045336	Mindica:0.022186):0.015762):0.004982	((Bvulgaris:0.005091	Soleracea:0.013223):0.007561	(Caustralis:0.149325	Cquinoa:0.000001):0.013647):0.029858):0.008610):0.038435):0.292584);
(((Enecator:0.051130	(Mfructigena:0.000001	Mfruticola:0.000001):0.030503):0.033868	((Ledodes:0.004715	Arolfsii:0.032061):0.020572	Abisporus:0.005595):0.101956):0.053733	((Btabaci:0.039307	Dunidecimpunctata:0.072318):0.170090	(Ccarcharias:0.067320	(((Pmuralis:0.000001	Pvitticeps:0.000001):0.000001	(Pbivittatus:0.000001	(Gjaponicus:0.021761	(Rbivittatum:0.021535	(Gseraphini:0.004721	Municolor:0.000001):0.000001):0.014349):0.000001):0.002362):0.013536	Pannectens:0.045010):0.000001):0.067864):0.084459	((Osativa:0.000001	((((Soleracea:0.025585	Bvulgaris:0.000001):0.001042	Cquinoa:0.016631):0.029819	(Alappa:0.025232	(Taestivum:0.014310	Tpratense:0.042582):0.008824):0.004509):0.003812	Mindica:0.014194):0.013182):0.064289	Caustralis:0.066688):0.254588);
(((Abisporus:0.005033	(Arolfsii:0.036045	Ledodes:0.004652):0.023091):0.070829	(Enecator:0.046339	(Mfructigena:0.000001	Mfruticola:0.000001):0.038932):0.046630):0.062621	((Cquinoa:0.000001	((Bvulgaris:0.004703	((Tpratense:0.021642	Taestivum:0.033092):0.002417	((Mindica:0.020813	Alappa:0.029994):0.007954	Osativa:0.008643):0.003825):0.014647):0.000001	Soleracea:0.021303):0.007127):0.048342	Caustralis:0.051006):0.302625	((Btabaci:0.016028	Dunidecimpunctata:0.075797):0.107077	(Ccarcharias:0.038446	(Pannectens:0.029032	((Gjaponicus:0.020299	(Pbivittatus:0.000001	(Pmuralis:0.000001	Pvitticeps:0.000001):0.000001):0.000001):0.006731	(Gseraphini:0.009001	(Rbivittatum:0.009006	Municolor:0.000001):0.000001):0.000001):0.017396):0.009154):0.070716):0.030466);
(((Arolfsii:0.008862	(Ledodes:0.013306	Abisporus:0.011723):0.019668):0.080543	((Mfruticola:0.000001	Mfructigena:0.000001):0.045979	Enecator:0.049172):0.024435):0.072493	((Btabaci:0.037751	Dunidecimpunctata:0.040972):0.105044	((((Rbivittatum:0.016168	(Gseraphini:0.002292	Municolor:0.000001):0.000001):0.006330	(((Pmuralis:0.000001	Pvitticeps:0.002304):0.000001	Pbivittatus:0.000001):0.000001	Gjaponicus:0.011676):0.009999):0.007576	Pannectens:0.043744):0.000001	Ccarcharias:0.051212):0.086527):0.036488	(Caustralis:0.058752	(Osativa:0.000001	(Alappa:0.017720	((Taestivum:0.028665	(Cquinoa:0.013495	(Soleracea:0.015860	Bvulgaris:0.010220):0.004612):0.005152):0.002973	(Mindica:0.029016	Tpratense:0.051748):0.015128):0.000001):0.005018):0.034786):0.267238);
((((Mfruticola:0.000001	Mfructigena:0.000001):0.064014	Enecator:0.057863):0.044624	(Arolfsii:0.014956	(Ledodes:0.017648	Abisporus:0.032982):0.017089):0.093457):0.115810	(((((Tpratense:0.037182	Taestivum:0.035360):0.008963	(Cquinoa:0.011682	(Bvulgaris:0.017310	Soleracea:0.014624):0.005539):0.020641):0.006585	(Osativa:0.000001	Mindica:0.041029):0.006780):0.025233	Alappa:0.031352):0.040690	Caustralis:0.114624):0.220929	((Btabaci:0.034593	Dunidecimpunctata:0.062141):0.104247	((((Rbivittatum:0.016992	(Municolor:0.000001	Gseraphini:0.000001):0.000001):0.000001	(Gjaponicus:0.022850	(Pbivittatus:0.000001	(Pmuralis:0.000001	Pvitticeps:0.002434):0.000001):0.000001):0.009845):0.000001	Pannectens:0.060543):0.000001	Ccarcharias:0.042894):0.057936):0.073800);
((((Arolfsii:0.034623	Ledodes:0.011177):0.024206	Abisporus:0.005210):0.091575	((Mfruticola:0.000001	Mfructigena:0.000001):0.065807	Enecator:0.050074):0.037390):0.087428	((Alappa:0.019358	((Mindica:0.039746	Osativa:0.002613):0.005092	(Tpratense:0.041856	((Cquinoa:0.018670	(Soleracea:0.010631	Bvulgaris:0.010440):0.004691):0.016449	Taestivum:0.031030):0.000001):0.003120):0.012550):0.046823	Caustralis:0.057775):0.314157	((Dunidecimpunctata:0.034799	Btabaci:0.053558):0.093472	((Pannectens:0.044363	((Gseraphini:0.002281	(Rbivittatum:0.011526	Municolor:0.000001):0.000001):0.008223	(((Pbivittatus:0.000001	Pvitticeps:0.000001):0.000001	Pmuralis:0.000001):0.000001	Gjaponicus:0.024655):0.013079):0.017446):0.000001	Ccarcharias:0.042821):0.088401):0.052744);
((((Ledodes:0.011319	Arolfsii:0.031434):0.007950	Abisporus:0.018680):0.090333	((Mfruticola:0.000001	Mfructigena:0.000001):0.064553	Enecator:0.046543):0.026428):0.086927	((Tpratense:0.026220	((((Osativa:0.004853	Mindica:0.039540):0.006490	(Cquinoa:0.008925	(Bvulgaris:0.014449	Soleracea:0.014833):0.008367):0.049962):0.011249	Alappa:0.050351):0.007159	Taestivum:0.025067):0.021172):0.042276	Caustralis:0.061573):0.260638	(((((Pmuralis:0.000001	Pvitticeps:0.000001):0.000001	(Pbivittatus:0.000001	(Gjaponicus:0.014761	(Rbivittatum:0.017179	(Municolor:0.000001	Gseraphini:0.000001):0.000001):0.012174):0.000001):0.004793):0.006343	Pannectens:0.055637):0.000001	Ccarcharias:0.058886):0.086112	(Dunidecimpunctata:0.087988	Btabaci:0.041680):0.122965):0.078706);
(((Enecator:0.042531	(Mfruticola:0.000001	Mfructigena:0.000001):0.035781):0.059038	((Arolfsii:0.032232	Ledodes:0.004873):0.019749	Abisporus:0.005749):0.076193):0.062823	(((((Osativa:0.002667	((Bvulgaris:0.002591	Soleracea:0.013402):0.005451	Cquinoa:0.007948):0.008079):0.000001	(Tpratense:0.041557	Mindica:0.008169):0.005075):0.007493	Taestivum:0.016699):0.013470	Alappa:0.014464):0.063990	Caustralis:0.032339):0.233227	(((Pannectens:0.047103	(Gjaponicus:0.011591	((Rbivittatum:0.015788	(Gseraphini:0.006706	Municolor:0.000001):0.000001):0.011259	((Pmuralis:0.000001	Pbivittatus:0.000001):0.000001	Pvitticeps:0.004459):0.000001):0.004220):0.017826):0.000997	Ccarcharias:0.032085):0.068377	(Dunidecimpunctata:0.046276	Btabaci:0.045844):0.068308):0.052199);
(((Abisporus:0.011585	(Ledodes:0.000001	Arolfsii:0.037147):0.023728):0.120785	((Mfruticola:0.000001	Mfructigena:0.000001):0.077639	Enecator:0.032042):0.018237):0.084681	(((Mindica:0.024722	((((Cquinoa:0.011160	Bvulgaris:0.002716):0.000001	Soleracea:0.019724):0.022405	(Tpratense:0.054470	Taestivum:0.018722):0.011013):0.007396	Osativa:0.002651):0.021367):0.032163	Alappa:0.016444):0.050384	Caustralis:0.074633):0.246115	((Ccarcharias:0.077724	(Pannectens:0.046987	((Gjaponicus:0.012196	(Pvitticeps:0.004812	(Pmuralis:0.000001	Pbivittatus:0.000001):0.000001):0.000001):0.005732	(Gseraphini:0.000001	(Municolor:0.000001	Rbivittatum:0.014718):0.000001):0.001552):0.008133):0.000001):0.069853	(Dunidecimpunctata:0.062736	Btabaci:0.028267):0.089144):0.116905);
((((Arolfsii:0.027620	Ledodes:0.014247):0.009569	Abisporus:0.015395):0.084123	((Mfruticola:0.000001	Mfructigena:0.000001):0.060750	Enecator:0.077180):0.064754):0.132907	(Caustralis:0.095466	(Osativa:0.000927	(((Tpratense:0.049883	Taestivum:0.029125):0.006665	(Cquinoa:0.011557	(Soleracea:0.011532	Bvulgaris:0.005554):0.008459):0.039553):0.013533	(Alappa:0.048182	Mindica:0.022200):0.016049):0.017460):0.067015):0.251303	(((((Pbivittatus:0.000001	(Gjaponicus:0.011997	(Pmuralis:0.000001	Pvitticeps:0.004692):0.004725):0.000001):0.014657	(Gseraphini:0.007182	(Rbivittatum:0.014388	Municolor:0.000001):0.000001):0.007192):0.020463	Pannectens:0.069244):0.000001	Ccarcharias:0.080416):0.075538	(Dunidecimpunctata:0.045102	Btabaci:0.040931):0.103690):0.106990);
(((Enecator:0.048291	(Mfructigena:0.000001	Mfruticola:0.000001):0.068290):0.050724	((Ledodes:0.014661	Abisporus:0.017733):0.025522	Arolfsii:0.025656):0.078067):0.126624	((Btabaci:0.031771	Dunidecimpunctata:0.064960):0.161673	(Ccarcharias:0.058745	(Pannectens:0.088330	((Rbivittatum:0.023063	(Gseraphini:0.000001	Municolor:0.000001):0.000001):0.005700	((Pmuralis:0.000001	Pvitticeps:0.002487):0.002498	(Gjaponicus:0.015373	Pbivittatus:0.000001):0.000001):0.014924):0.015541):0.001177):0.052016):0.075232	(((Taestivum:0.032026	(((Mindica:0.033923	Osativa:0.007513):0.015413	((Bvulgaris:0.009576	Soleracea:0.012943):0.002062	Cquinoa:0.023527):0.018285):0.015877	Alappa:0.056991):0.011407):0.030969	Tpratense:0.037132):0.031867	Caustralis:0.106912):0.302824);
(((Abisporus:0.007250	(Arolfsii:0.031354	Ledodes:0.003417):0.021348):0.096384	((Mfruticola:0.000001	Mfructigena:0.000001):0.040117	Enecator:0.068712):0.052541):0.075253	((Dunidecimpunctata:0.064592	Btabaci:0.046458):0.071360	(Ccarcharias:0.054302	(Pannectens:0.049707	(((Gjaponicus:0.019447	Pbivittatus:0.000001):0.000001	(Pvitticeps:0.000001	Pmuralis:0.000001):0.002360):0.008323	(Gseraphini:0.011888	(Rbivittatum:0.009410	Municolor:0.000001):0.000001):0.003563):0.022584):0.000001):0.081338):0.052682	(Caustralis:0.081903	(Alappa:0.015872	(((Taestivum:0.033907	(Cquinoa:0.028954	(Soleracea:0.013845	Bvulgaris:0.002615):0.004208):0.025411):0.000001	Osativa:0.005324):0.005528	(Tpratense:0.042796	Mindica:0.015221):0.007800):0.029428):0.029501):0.291429);
(((Enecator:0.053241	(Mfruticola:0.000001	Mfructigena:0.000001):0.037802):0.080234	((Ledodes:0.004122	Arolfsii:0.037786):0.025664	Abisporus:0.000001):0.036923):0.089550	(((Mindica:0.035907	(Osativa:0.013934	((Cquinoa:0.019945	(Soleracea:0.010624	Bvulgaris:0.007933):0.001077):0.030407	(Taestivum:0.051401	Tpratense:0.058085):0.007138):0.018685):0.007692):0.014461	Alappa:0.028965):0.068458	Caustralis:0.072075):0.282813	((Dunidecimpunctata:0.039519	Btabaci:0.052415):0.133894	(Ccarcharias:0.036135	(((Pvitticeps:0.002213	Pmuralis:0.000001):0.000001	(Pbivittatus:0.000001	((Rbivittatum:0.020360	(Municolor:0.000001	Gseraphini:0.000001):0.000001):0.020562	Gjaponicus:0.013515):0.000001):0.002222):0.003242	Pannectens:0.072347):0.013326):0.090641):0.034745);
((((Ledodes:0.005608	Arolfsii:0.031981):0.023604	Abisporus:0.004870):0.062813	((Mfruticola:0.000001	Mfructigena:0.000001):0.039098	Enecator:0.067899):0.048370):0.105125	(((Pannectens:0.068093	((((Pbivittatus:0.000001	Pmuralis:0.000001):0.000001	Pvitticeps:0.002321):0.000001	Gjaponicus:0.009496):0.011099	(Gseraphini:0.007076	(Rbivittatum:0.021384	Municolor:0.000001):0.000001):0.010346):0.020314):0.000001	Ccarcharias:0.075825):0.052091	(Dunidecimpunctata:0.050365	Btabaci:0.026916):0.100683):0.052622	(Caustralis:0.053444	((Cquinoa:0.038997	(Soleracea:0.020826	Bvulgaris:0.008252):0.002760):0.030426	((Tpratense:0.056515	Mindica:0.005407):0.007984	((Alappa:0.016645	Taestivum:0.015263):0.008430	Osativa:0.006491):0.000001):0.020365):0.071093):0.226907);
(((Enecator:0.050972	(Mfruticola:0.000001	Mfructigena:0.000001):0.058295):0.055596	(Abisporus:0.004860	(Ledodes:0.007241	Arolfsii:0.067465):0.032582):0.148367):0.129787	(Alappa:0.017794	((((Caustralis:0.139097	(Bvulgaris:0.002907	(Soleracea:0.005868	Cquinoa:0.011817):0.000001):0.034605):0.021392	(Mindica:0.017573	Tpratense:0.042624):0.009813):0.007774	Osativa:0.000001):0.021153	Taestivum:0.025152):0.061498):0.425776	(((Pannectens:0.048776	(((Pbivittatus:0.000001	Gjaponicus:0.008834):0.000001	(Pmuralis:0.000001	Pvitticeps:0.006545):0.004385):0.013448	((Rbivittatum:0.020226	Municolor:0.000001):0.000001	Gseraphini:0.004429):0.000001):0.015986):0.006788	Ccarcharias:0.088979):0.120483	(Dunidecimpunctata:0.071201	Btabaci:0.025125):0.093453):0.036014);
(((Abisporus:0.021525	(Ledodes:0.013485	Arolfsii:0.052977):0.020505):0.074913	(Enecator:0.065827	(Mfructigena:0.000001	Mfruticola:0.000001):0.049825):0.052177):0.106168	((Osativa:0.000001	((Alappa:0.044016	Mindica:0.017572):0.013996	((Tpratense:0.047185	Taestivum:0.041529):0.003552	(Cquinoa:0.016501	(Soleracea:0.016337	Bvulgaris:0.002459):0.007827):0.021459):0.008011):0.005115):0.116349	Caustralis:0.050082):0.278319	((Dunidecimpunctata:0.109087	Btabaci:0.054684):0.175214	(Ccarcharias:0.090459	(((Pmuralis:0.000001	Pvitticeps:0.006846):0.000001	(((Rbivittatum:0.026352	Gseraphini:0.004696):0.000001	Municolor:0.000001):0.014138	(Gjaponicus:0.018944	Pbivittatus:0.000001):0.000001):0.009272):0.011100	Pannectens:0.080678):0.000001):0.073596):0.101371);
(((Enecator:0.040427	(Mfruticola:0.000001	Mfructigena:0.000001):0.070007):0.044115	((Ledodes:0.012145	Arolfsii:0.011684):0.013236	Abisporus:0.008983):0.088381):0.068357	(Caustralis:0.067103	(Tpratense:0.026252	(Taestivum:0.012288	(((Alappa:0.036661	Mindica:0.033011):0.008178	((Bvulgaris:0.007362	Soleracea:0.012500):0.005096	Cquinoa:0.015132):0.018949):0.002303	Osativa:0.007453):0.010750):0.012756):0.037611):0.233593	((Dunidecimpunctata:0.037720	Btabaci:0.031552):0.094223	((Pannectens:0.035097	(((Rbivittatum:0.018297	Municolor:0.000001):0.000001	Gseraphini:0.004527):0.000001	((Pbivittatus:0.000001	(Pvitticeps:0.000001	Pmuralis:0.000001):0.002247):0.000001	Gjaponicus:0.018595):0.013762):0.012672):0.000001	Ccarcharias:0.046309):0.082426):0.018782);
(((Enecator:0.044789	(Mfruticola:0.000001	Mfructigena:0.000001):0.073513):0.060286	(Abisporus:0.005958	(Ledodes:0.004857	Arolfsii:0.039835):0.020758):0.108543):0.179398	(Caustralis:0.089092	(Cquinoa:0.009921	((Soleracea:0.031074	Bvulgaris:0.006161):0.001870	((Tpratense:0.036300	Taestivum:0.052833):0.006332	((Mindica:0.033811	Osativa:0.003825):0.009889	Alappa:0.041942):0.003499):0.034357):0.018648):0.037047):0.344648	((Ccarcharias:0.047576	(Pannectens:0.052427	(Pmuralis:0.000001	((Pbivittatus:0.000001	(((Rbivittatum:0.015462	Gseraphini:0.007656):0.000001	Municolor:0.000001):0.010290	Gjaponicus:0.017971):0.000001):0.005061	Pvitticeps:0.002503):0.000001):0.011575):0.017426):0.102186	(Btabaci:0.053987	Dunidecimpunctata:0.060993):0.076236):0.051321);
(((Enecator:0.058074	(Mfructigena:0.000001	Mfruticola:0.000001):0.047228):0.041815	(Abisporus:0.012657	(Arolfsii:0.053968	Ledodes:0.026464):0.011577):0.110072):0.031962	((((Alappa:0.036214	Mindica:0.014012):0.005354	((Cquinoa:0.013780	(Bvulgaris:0.010583	Soleracea:0.016977):0.008090):0.032263	(Taestivum:0.022291	Osativa:0.007684):0.004692):0.008714):0.024620	Tpratense:0.031577):0.073669	Caustralis:0.030982):0.241721	(((((Gseraphini:0.002363	(Rbivittatum:0.019241	Municolor:0.000001):0.000001):0.002851	(Gjaponicus:0.019873	(Pvitticeps:0.002374	(Pmuralis:0.000001	Pbivittatus:0.000001):0.000001):0.000001):0.006716):0.011843	Pannectens:0.066307):0.000001	Ccarcharias:0.073748):0.068304	(Dunidecimpunctata:0.066314	Btabaci:0.041364):0.121437):0.088603);
(((Enecator:0.061587	(Mfruticola:0.000001	Mfructigena:0.000001):0.063695):0.015533	(Abisporus:0.000001	(Arolfsii:0.036636	Ledodes:0.009835):0.022979):0.088085):0.106877	(Soleracea:0.000001	(Cquinoa:0.008064	((((Osativa:0.004308	((Caustralis:0.098511	Tpratense:0.032986):0.020851	Mindica:0.011875):0.005520):0.005863	Alappa:0.025750):0.002421	Taestivum:0.012739):0.023827	Bvulgaris:0.007968):0.000001):0.018988):0.285491	((Dunidecimpunctata:0.062221	Btabaci:0.016683):0.113918	(Ccarcharias:0.067632	(Pannectens:0.042058	((Gseraphini:0.004816	(Rbivittatum:0.024305	Municolor:0.000001):0.000001):0.000001	(((Pmuralis:0.000001	Pvitticeps:0.002345):0.002354	Pbivittatus:0.000001):0.000001	Gjaponicus:0.021951):0.014535):0.016567):0.000001):0.093765):0.034833);
((((Mfructigena:0.000001	Mfruticola:0.000001):0.047893	Enecator:0.054750):0.060193	(Abisporus:0.000001	(Arolfsii:0.044274	Ledodes:0.003272):0.047370):0.058554):0.090651	((Ccarcharias:0.051723	(((Gseraphini:0.012813	(Rbivittatum:0.012724	Municolor:0.000001):0.000001):0.000001	((Pbivittatus:0.000001	(Pvitticeps:0.002540	Pmuralis:0.000001):0.002552):0.000001	Gjaponicus:0.021048):0.015687):0.020992	Pannectens:0.063902):0.000001):0.086081	(Dunidecimpunctata:0.040942	Btabaci:0.042813):0.082430):0.040131	(((Taestivum:0.032856	((Cquinoa:0.018813	(Soleracea:0.009123	Bvulgaris:0.002972):0.005872):0.022723	(Osativa:0.015460	(Mindica:0.020608	Alappa:0.017376):0.018230):0.000001):0.002832):0.016894	Tpratense:0.012720):0.034245	Caustralis:0.097681):0.302729);
(((Enecator:0.080349	(Mfructigena:0.000001	Mfruticola:0.000001):0.044493):0.059350	(Arolfsii:0.046377	(Ledodes:0.032130	Abisporus:0.007638):0.016273):0.063502):0.123794	((Ccarcharias:0.061905	((((Gjaponicus:0.015335	((Gseraphini:0.010118	Municolor:0.000001):0.000001	Rbivittatum:0.025537):0.010144):0.000001	Pbivittatus:0.000001):0.007476	(Pmuralis:0.000001	Pvitticeps:0.004904):0.000001):0.013972	Pannectens:0.060071):0.013084):0.082768	(Btabaci:0.060534	Dunidecimpunctata:0.072401):0.104981):0.093501	((Tpratense:0.012238	((((Cquinoa:0.011769	(Soleracea:0.005786	Bvulgaris:0.005587):0.008280):0.034323	(Osativa:0.008944	Taestivum:0.034576):0.012843):0.003031	Alappa:0.048471):0.006764	Mindica:0.024822):0.016471):0.062886	Caustralis:0.067779):0.331805);
(((Abisporus:0.008098	(Arolfsii:0.041257	Ledodes:0.012149):0.034966):0.067355	((Mfruticola:0.000001	Mfructigena:0.000001):0.046406	Enecator:0.068339):0.044455):0.117298	((Dunidecimpunctata:0.042002	Btabaci:0.075933):0.103325	((((Rbivittatum:0.013712	(Gseraphini:0.002259	Municolor:0.000001):0.000001):0.000001	(Gjaponicus:0.013786	((Pmuralis:0.000001	Pvitticeps:0.000001):0.002255	Pbivittatus:0.000001):0.000001):0.011472):0.006364	Pannectens:0.059574):0.033520	Ccarcharias:0.032367):0.067077):0.047926	(Alappa:0.004838	((((Soleracea:0.018246	Bvulgaris:0.002446):0.004932	(Caustralis:0.129525	Cquinoa:0.001622):0.014105):0.026859	(Osativa:0.000001	Taestivum:0.047560):0.010628):0.004711	(Mindica:0.015688	Tpratense:0.026678):0.014963):0.037515):0.297669);
((((Ledodes:0.014867	Arolfsii:0.032524):0.010815	Abisporus:0.006157):0.052601	((Mfructigena:0.000001	Mfruticola:0.000001):0.027723	Enecator:0.048836):0.040820):0.068007	(Caustralis:0.096567	(Osativa:0.000001	(((Taestivum:0.022206	Tpratense:0.032680):0.002894	(Cquinoa:0.010549	(Soleracea:0.010527	Bvulgaris:0.010358):0.007882):0.035260):0.004506	(Mindica:0.025668	Alappa:0.030935):0.009293):0.008794):0.035147):0.213402	(((((Pbivittatus:0.000001	((Gseraphini:0.002284	(Municolor:0.000001	Rbivittatum:0.016234):0.000001):0.013776	Gjaponicus:0.015993):0.000001):0.002221	(Pvitticeps:0.000001	Pmuralis:0.000001):0.000001):0.008168	Pannectens:0.037274):0.000001	Ccarcharias:0.056627):0.046841	(Dunidecimpunctata:0.027172	Btabaci:0.030020):0.104258):0.034435);
(((Enecator:0.048973	(Mfruticola:0.000001	Mfructigena:0.000001):0.039330):0.037172	(Arolfsii:0.005440	(Abisporus:0.023445	Ledodes:0.004209):0.022956):0.089738):0.090117	((Dunidecimpunctata:0.067765	Btabaci:0.016271):0.111570	(((Gjaponicus:0.002419	(((Pvitticeps:0.002298	Pmuralis:0.000001):0.000001	Pbivittatus:0.000001):0.000001	(Rbivittatum:0.018765	(Gseraphini:0.004627	Municolor:0.000001):0.000001):0.014043):0.004558):0.010304	Pannectens:0.072031):0.000001	Ccarcharias:0.073381):0.101285):0.078115	((Alappa:0.034424	((((Cquinoa:0.019747	(Bvulgaris:0.002594	Soleracea:0.010645):0.004417):0.021591	(Tpratense:0.031496	Taestivum:0.013986):0.009438):0.010932	Osativa:0.004366):0.000001	Mindica:0.039320):0.017204):0.050348	Caustralis:0.039236):0.217194);
(((Enecator:0.072209	(Mfructigena:0.000001	Mfruticola:0.000001):0.058755):0.086190	((Arolfsii:0.053485	Ledodes:0.009935):0.037760	Abisporus:0.002850):0.076974):0.074276	((((((Municolor:0.000001	Gseraphini:0.002466):0.000001	Rbivittatum:0.025055):0.004057	((Pmuralis:0.000001	Pvitticeps:0.000001):0.002471	(Gjaponicus:0.025809	Pbivittatus:0.000001):0.000001):0.008432):0.003779	Pannectens:0.086892):0.020680	Ccarcharias:0.058957):0.095271	(Btabaci:0.035269	Dunidecimpunctata:0.072643):0.129512):0.112008	(Caustralis:0.092932	(Alappa:0.020878	((Taestivum:0.041510	Tpratense:0.056497):0.010107	((Mindica:0.028483	Osativa:0.011499):0.006819	(Cquinoa:0.015614	(Bvulgaris:0.002992	Soleracea:0.041728):0.000001):0.026796):0.010391):0.033192):0.110801):0.400418);
(((Abisporus:0.006525	(Ledodes:0.010800	Arolfsii:0.041097):0.037802):0.077188	(Enecator:0.045901	(Mfructigena:0.000001	Mfruticola:0.000001):0.031204):0.058315):0.131170	(Caustralis:0.086048	(((Tpratense:0.048087	Taestivum:0.025978):0.007120	(Osativa:0.008097	(Mindica:0.024534	Alappa:0.033022):0.009538):0.001934):0.012030	(Cquinoa:0.010890	(Soleracea:0.013744	Bvulgaris:0.005354):0.005488):0.014660):0.045596):0.343447	((Btabaci:0.024440	Dunidecimpunctata:0.029618):0.115704	(Ccarcharias:0.054997	((((Municolor:0.000001	Rbivittatum:0.016509):0.000001	Gseraphini:0.002341):0.003589	((Pmuralis:0.000001	Pvitticeps:0.002341):0.002349	(Gjaponicus:0.029139	Pbivittatus:0.000001):0.000001):0.015595):0.018626	Pannectens:0.045340):0.000001):0.067490):0.020330);
(((Enecator:0.039980	(Mfructigena:0.000001	Mfruticola:0.000001):0.058455):0.035974	(Arolfsii:0.014220	(Ledodes:0.010408	Abisporus:0.018224):0.015690):0.090332):0.115841	((Ccarcharias:0.070234	(Pannectens:0.067439	(Pvitticeps:0.002338	(Pmuralis:0.000001	(((Rbivittatum:0.012050	(Gseraphini:0.002391	Municolor:0.000001):0.000001):0.012070	Gjaponicus:0.029714):0.000001	Pbivittatus:0.000001):0.004723):0.000001):0.009311):0.000001):0.096557	(Dunidecimpunctata:0.064153	Btabaci:0.041593):0.067667):0.080335	((Tpratense:0.028671	(Taestivum:0.019083	(((Mindica:0.023904	Osativa:0.003142):0.006733	(Soleracea:0.017677	(Bvulgaris:0.005695	Cquinoa:0.017578):0.000001):0.042265):0.007200	Alappa:0.034642):0.009736):0.018986):0.068999	Caustralis:0.057685):0.177309);
(((Enecator:0.074071	(Mfructigena:0.000001	Mfruticola:0.000001):0.064398):0.050385	(Abisporus:0.016070	(Ledodes:0.010137	Arolfsii:0.059506):0.022816):0.108955):0.087583	((Ccarcharias:0.078193	((((Gseraphini:0.004904	Municolor:0.000001):0.000001	Rbivittatum:0.024808):0.000001	((Gjaponicus:0.022453	Pbivittatus:0.000001):0.000001	(Pmuralis:0.000001	Pvitticeps:0.009751):0.002429):0.009832):0.021196	Pannectens:0.056554):0.000001):0.128398	(Btabaci:0.037876	Dunidecimpunctata:0.074301):0.105153):0.089234	(Caustralis:0.093516	(Alappa:0.023228	((((Bvulgaris:0.005836	Soleracea:0.018673):0.009040	Cquinoa:0.031673):0.019505	(Tpratense:0.037859	Taestivum:0.040592):0.007167):0.012384	(Mindica:0.024790	Osativa:0.017524):0.011428):0.042007):0.063836):0.381423);
(((Arolfsii:0.029272	(Ledodes:0.009871	Abisporus:0.030305):0.027631):0.055432	((Mfruticola:0.000001	Mfructigena:0.000001):0.048220	Enecator:0.044286):0.035255):0.090989	((Ccarcharias:0.053066	(Pannectens:0.071307	((Pbivittatus:0.000001	(Gjaponicus:0.016114	((Gseraphini:0.009202	Municolor:0.000001):0.000001	Rbivittatum:0.020816):0.009189):0.000001):0.002257	(Pvitticeps:0.002249	Pmuralis:0.000001):0.000001):0.012572):0.004171):0.074072	(Dunidecimpunctata:0.056849	Btabaci:0.032186):0.090211):0.104654	((Cquinoa:0.004826	(((Alappa:0.027695	Mindica:0.022681):0.015229	((Osativa:0.004981	Taestivum:0.025558):0.005247	Tpratense:0.055607):0.000001):0.020522	(Bvulgaris:0.007569	Soleracea:0.017932):0.002030):0.007962):0.077043	Caustralis:0.093811):0.267886);
(((Enecator:0.042611	(Mfruticola:0.000001	Mfructigena:0.000001):0.062620):0.046843	((Ledodes:0.021165	Abisporus:0.015937):0.017577	Arolfsii:0.034449):0.062555):0.082997	(Caustralis:0.065687	(((Soleracea:0.024406	Bvulgaris:0.007331):0.002661	Cquinoa:0.027055):0.017777	(((Alappa:0.036837	Mindica:0.037301):0.009576	(Taestivum:0.035336	Osativa:0.012954):0.006388):0.004195	Tpratense:0.063600):0.013282):0.064624):0.288168	((Dunidecimpunctata:0.049446	Btabaci:0.081982):0.168860	(Ccarcharias:0.070422	((Pmuralis:0.000001	(Pvitticeps:0.000001	((Gseraphini:0.007055	(Rbivittatum:0.011726	Municolor:0.000001):0.000001):0.014258	(Gjaponicus:0.019372	Pbivittatus:0.000001):0.000001):0.006998):0.000001):0.028204	Pannectens:0.049394):0.004779):0.090640):0.054856);
((((Mfruticola:0.000001	Mfructigena:0.000001):0.048153	Enecator:0.070199):0.068942	(Abisporus:0.011691	(Ledodes:0.004403	Arolfsii:0.039872):0.027586):0.072580):0.061096	((Btabaci:0.039715	Dunidecimpunctata:0.088975):0.140132	((((Gseraphini:0.004441	(Rbivittatum:0.022397	Municolor:0.000001):0.000001):0.000001	(Gjaponicus:0.011127	((Pvitticeps:0.002178	Pmuralis:0.000001):0.004395	Pbivittatus:0.000001):0.000001):0.020426):0.013166	Pannectens:0.078656):0.000001	Ccarcharias:0.084559):0.086055):0.103806	((Tpratense:0.036170	(Taestivum:0.029483	((Mindica:0.039924	Osativa:0.000001):0.014333	(((Bvulgaris:0.000001	Soleracea:0.021058):0.007673	Cquinoa:0.007891):0.023239	Alappa:0.028325):0.005146):0.002813):0.015812):0.108213	Caustralis:0.037925):0.176056);
(((Abisporus:0.004434	(Arolfsii:0.050934	Ledodes:0.004852):0.051958):0.107772	((Mfructigena:0.000001	Mfruticola:0.000001):0.055201	Enecator:0.069418):0.055884):0.107635	((((Bvulgaris:0.000001	Soleracea:0.018177):0.007626	Cquinoa:0.015457):0.025731	(((Taestivum:0.032898	Osativa:0.004877):0.005383	(Mindica:0.020466	Alappa:0.045062):0.012352):0.001979	Tpratense:0.041115):0.018704):0.034777	Caustralis:0.067791):0.326693	((Dunidecimpunctata:0.045234	Btabaci:0.065698):0.115961	((((Gjaponicus:0.018846	((Pmuralis:0.000001	Pvitticeps:0.000001):0.000001	Pbivittatus:0.000001):0.000001):0.014157	((Gseraphini:0.009389	Municolor:0.000001):0.000001	Rbivittatum:0.023732):0.000001):0.000001	Pannectens:0.065273):0.000001	Ccarcharias:0.063166):0.062853):0.028146);
((((Mfruticola:0.000001	Mfructigena:0.000001):0.068907	Enecator:0.053311):0.022844	(Arolfsii:0.018175	(Abisporus:0.028887	Ledodes:0.015014):0.020214):0.107767):0.052680	(Alappa:0.000001	((Caustralis:0.103786	Taestivum:0.000001):0.018172	(Osativa:0.016651	((Tpratense:0.050141	(Cquinoa:0.022730	(Soleracea:0.020367	Bvulgaris:0.002395):0.002466):0.025523):0.000001	Mindica:0.025891):0.000836):0.014294):0.040500):0.256479	((Dunidecimpunctata:0.067454	Btabaci:0.045135):0.110560	((Pannectens:0.063395	((((((Gseraphini:0.009046	Municolor:0.000001):0.000001	Rbivittatum:0.013617):0.018248	Pbivittatus:0.000001):0.000001	Gjaponicus:0.006673):0.002200	Pvitticeps:0.000001):0.000001	Pmuralis:0.000001):0.025048):0.019151	Ccarcharias:0.025760):0.079354):0.131923);
(((Abisporus:0.012617	(Arolfsii:0.035155	Ledodes:0.015568):0.013952):0.082178	(Enecator:0.070664	(Mfruticola:0.000001	Mfructigena:0.000001):0.048422):0.049492):0.099676	(Caustralis:0.041597	(Alappa:0.028390	(Taestivum:0.034454	(Osativa:0.009923	(Mindica:0.031559	(((Bvulgaris:0.005808	Soleracea:0.018526):0.008740	Cquinoa:0.021713):0.055132	Tpratense:0.057472):0.008153):0.005566):0.021452):0.010195):0.107794):0.253532	((Btabaci:0.058633	Dunidecimpunctata:0.061213):0.105706	(Ccarcharias:0.059907	(((Rbivittatum:0.009615	(Gseraphini:0.002377	Municolor:0.000001):0.000001):0.009238	((Pbivittatus:0.000001	Gjaponicus:0.019741):0.000001	(Pvitticeps:0.002390	Pmuralis:0.000001):0.002400):0.005255):0.010512	Pannectens:0.048799):0.013822):0.059787):0.109713);
(((Enecator:0.051255	(Mfructigena:0.000001	Mfruticola:0.000001):0.043145):0.047907	((Abisporus:0.014015	Ledodes:0.009056):0.013066	Arolfsii:0.007050):0.053707):0.090281	((((((Pbivittatus:0.000001	(Pvitticeps:0.002171	Pmuralis:0.000001):0.002178):0.000001	Gjaponicus:0.019970):0.015653	((Rbivittatum:0.013288	Municolor:0.000001):0.000001	Gseraphini:0.008915):0.000001):0.008006	Pannectens:0.041788):0.003882	Ccarcharias:0.057414):0.044202	(Dunidecimpunctata:0.041321	Btabaci:0.041771):0.084522):0.033913	(Tpratense:0.020753	(Taestivum:0.036236	(((Bvulgaris:0.004756	Soleracea:0.014952):0.005009	(Caustralis:0.131790	Cquinoa:0.011444):0.018734):0.025778	((Alappa:0.043464	Mindica:0.030216):0.011086	Osativa:0.013061):0.004737):0.019637):0.009067):0.232424);
((((Mfructigena:0.000001	Mfruticola:0.000001):0.038604	Enecator:0.038112):0.031076	((Ledodes:0.008396	Arolfsii:0.036819):0.019189	Abisporus:0.002466):0.056309):0.074938	((Btabaci:0.026020	Dunidecimpunctata:0.047134):0.140948	(Ccarcharias:0.047583	(Pannectens:0.049609	((Gjaponicus:0.006756	(Pbivittatus:0.000001	(Pvitticeps:0.000001	Pmuralis:0.000001):0.000001):0.000001):0.009632	((Gseraphini:0.002323	Municolor:0.000001):0.000001	Rbivittatum:0.006980):0.006710):0.007209):0.000270):0.047414):0.060189	((((Taestivum:0.031521	Tpratense:0.034604):0.006237	((Mindica:0.034111	Osativa:0.008969):0.007084	((Bvulgaris:0.005117	Soleracea:0.021638):0.008062	Cquinoa:0.013274):0.012387):0.010822):0.016091	Alappa:0.023683):0.028889	Caustralis:0.092906):0.231557);
((((Arolfsii:0.053318	Ledodes:0.032117):0.022471	Abisporus:0.003708):0.116150	(Enecator:0.079034	(Mfruticola:0.000001	Mfructigena:0.000001):0.062534):0.058726):0.095723	(Caustralis:0.051721	(Tpratense:0.043428	(Taestivum:0.027997	(((Mindica:0.031820	Osativa:0.021729):0.003289	(Cquinoa:0.011382	(Soleracea:0.014390	Bvulgaris:0.013774):0.008337):0.027334):0.015310	Alappa:0.028615):0.008142):0.046730):0.055020):0.317180	((Btabaci:0.011242	Dunidecimpunctata:0.111934):0.170835	((Pannectens:0.042046	((Gseraphini:0.002513	(Rbivittatum:0.020348	Municolor:0.000001):0.000001):0.005213	(Gjaponicus:0.015689	((Pbivittatus:0.000001	Pmuralis:0.000001):0.000001	Pvitticeps:0.005049):0.000001):0.004927):0.022956):0.000001	Ccarcharias:0.047793):0.081723):0.054076);
(((Mfructigena:0.000001	Mfruticola:0.000001):0.052043	(((Ledodes:0.018564	Arolfsii:0.027858):0.020903	Abisporus:0.015467):0.091976	Enecator:0.050728):0.020573):0.102185	((Dunidecimpunctata:0.061310	Btabaci:0.067551):0.091980	(Ccarcharias:0.048355	(((Pbivittatus:0.000001	(Gjaponicus:0.009627	((Gseraphini:0.004898	Rbivittatum:0.029928):0.000001	Municolor:0.000001):0.012339):0.000001):0.007160	(Pmuralis:0.000001	Pvitticeps:0.000001):0.000001):0.012621	Pannectens:0.056446):0.001079):0.041002):0.124755	((((Osativa:0.006320	((Cquinoa:0.013591	(Bvulgaris:0.000001	Soleracea:0.016189):0.010864):0.021549	(Mindica:0.017722	Tpratense:0.035727):0.005060):0.002226):0.014233	Taestivum:0.020673):0.016707	Alappa:0.020297):0.052892	Caustralis:0.065884):0.243109);
((((Arolfsii:0.052575	Ledodes:0.003538):0.011251	Abisporus:0.000001):0.081988	(Enecator:0.045799	(Mfructigena:0.000001	Mfruticola:0.000001):0.039265):0.033455):0.090063	((Dunidecimpunctata:0.058085	Btabaci:0.029384):0.117198	(Ccarcharias:0.057966	(Pannectens:0.059397	(Pvitticeps:0.002428	(Pmuralis:0.000001	((Gjaponicus:0.015031	Pbivittatus:0.000001):0.000001	((Municolor:0.000001	Gseraphini:0.007527):0.000001	Rbivittatum:0.012510):0.017696):0.007407):0.000001):0.005350):0.000001):0.090019):0.097493	((Alappa:0.015280	(Taestivum:0.018475	(Osativa:0.003084	(((Soleracea:0.011371	Bvulgaris:0.002747):0.005023	Cquinoa:0.038167):0.026197	(Mindica:0.017295	Tpratense:0.049686):0.006069):0.002735):0.007071):0.013225):0.064021	Caustralis:0.034365):0.207595);
((((Arolfsii:0.035519	Ledodes:0.009036):0.014903	Abisporus:0.000001):0.119863	(Enecator:0.041059	(Mfructigena:0.000001	Mfruticola:0.000001):0.033876):0.032547):0.041627	((Cquinoa:0.015153	(((Mindica:0.028275	Osativa:0.000001):0.009339	(Alappa:0.020900	(Tpratense:0.084647	Taestivum:0.013455):0.010621):0.007137):0.021996	(Soleracea:0.023490	Bvulgaris:0.005435):0.002984):0.010783):0.067052	Caustralis:0.064518):0.239739	((Ccarcharias:0.082832	(Pannectens:0.054860	((Pbivittatus:0.000001	(((Rbivittatum:0.011479	Municolor:0.000001):0.000001	Gseraphini:0.009211):0.018551	Gjaponicus:0.016267):0.000001):0.002247	(Pvitticeps:0.004488	Pmuralis:0.000001):0.000001):0.017673):0.000001):0.115451	(Dunidecimpunctata:0.048147	Btabaci:0.026272):0.128774):0.096322);
(((Enecator:0.041505	(Mfruticola:0.000001	Mfructigena:0.000001):0.088283):0.037778	((Abisporus:0.023003	Ledodes:0.011786):0.027461	Arolfsii:0.035885):0.067328):0.135156	((((Cquinoa:0.017410	Soleracea:0.011506):0.000001	Bvulgaris:0.002743):0.026209	((Taestivum:0.015911	Tpratense:0.033188):0.002970	(Osativa:0.008814	(Alappa:0.026172	Mindica:0.002874):0.008236):0.012089):0.018906):0.059537	Caustralis:0.080178):0.215716	(((((((Pvitticeps:0.000001	Pmuralis:0.000001):0.002501	Pbivittatus:0.000001):0.000001	Gjaponicus:0.012738):0.012640	(Rbivittatum:0.012487	(Gseraphini:0.002478	Municolor:0.000001):0.000001):0.000001):0.020828	Pannectens:0.068773):0.000001	Ccarcharias:0.056720):0.047352	(Dunidecimpunctata:0.048532	Btabaci:0.047251):0.093332):0.038866);
(((Enecator:0.059913	(Mfruticola:0.000001	Mfructigena:0.000001):0.048349):0.036678	(Abisporus:0.006895	(Ledodes:0.011293	Arolfsii:0.036356):0.034037):0.088808):0.060795	((((((Pmuralis:0.000001	Pvitticeps:0.000001):0.002185	(Gjaponicus:0.015613	Pbivittatus:0.000001):0.000001):0.006273	(Gseraphini:0.006567	(Rbivittatum:0.033330	Municolor:0.000001):0.000001):0.002521):0.018992	Pannectens:0.066850):0.000001	Ccarcharias:0.062390):0.092381	(Btabaci:0.041854	Dunidecimpunctata:0.040407):0.129498):0.065270	(Caustralis:0.035674	(Tpratense:0.030230	(Taestivum:0.015004	(((Alappa:0.025552	Mindica:0.022628):0.007234	(Soleracea:0.020832	(Cquinoa:0.015433	Bvulgaris:0.000001):0.000001):0.022042):0.005102	Osativa:0.005838):0.005298):0.013689):0.070936):0.224455);
(((Enecator:0.034035	(Mfructigena:0.000001	Mfruticola:0.000001):0.075495):0.056720	(Abisporus:0.005461	(Ledodes:0.006506	Arolfsii:0.037530):0.015122):0.096263):0.088910	(((((Tpratense:0.056708	Mindica:0.014545):0.011773	Osativa:0.010734):0.000001	(Taestivum:0.031246	Alappa:0.039784):0.025056):0.024536	((Soleracea:0.013138	Cquinoa:0.013318):0.000001	Bvulgaris:0.002552):0.018889):0.051743	Caustralis:0.080244):0.340919	((Ccarcharias:0.037939	((((Rbivittatum:0.021016	(Gseraphini:0.006867	Municolor:0.000001):0.000001):0.006853	(Pvitticeps:0.004535	(Pmuralis:0.000001	Pbivittatus:0.000001):0.000001):0.000001):0.001833	Gjaponicus:0.014231):0.018414	Pannectens:0.050960):0.000001):0.072204	(Btabaci:0.043940	Dunidecimpunctata:0.070680):0.082579):0.034282);
((((Mfruticola:0.000001	Mfructigena:0.000001):0.048201	Enecator:0.084721):0.048801	(Arolfsii:0.030723	(Ledodes:0.024652	Abisporus:0.023137):0.025572):0.094952):0.129604	(Osativa:0.000001	(Mindica:0.026417	((((Caustralis:0.130297	Tpratense:0.043123):0.016030	Taestivum:0.038161):0.009498	Alappa:0.036108):0.006936	((Bvulgaris:0.004593	Soleracea:0.026754):0.013596	Cquinoa:0.017927):0.027517):0.010202):0.003291):0.236005	((Ccarcharias:0.044490	(((Gseraphini:0.002466	(Rbivittatum:0.017755	Municolor:0.000001):0.001898):0.008192	((Pvitticeps:0.004408	Pmuralis:0.000001):0.000001	(Gjaponicus:0.013532	Pbivittatus:0.000001):0.002206):0.013858):0.000001	Pannectens:0.048199):0.003518):0.097703	(Btabaci:0.060900	Dunidecimpunctata:0.073965):0.045211):0.065309);
((((Mfruticola:0.000001	Mfructigena:0.000001):0.039003	Enecator:0.037242):0.017639	(Abisporus:0.007565	(Ledodes:0.006541	Arolfsii:0.031890):0.008985):0.094082):0.104574	(((((Pvitticeps:0.002223	Pmuralis:0.000001):0.000001	(Pbivittatus:0.000001	((Rbivittatum:0.015893	(Municolor:0.000001	Gseraphini:0.000001):0.000001):0.011368	Gjaponicus:0.011288):0.000001):0.002230):0.004933	Pannectens:0.033358):0.000001	Ccarcharias:0.037030):0.061196	(Dunidecimpunctata:0.026882	Btabaci:0.028953):0.087092):0.051960	(Caustralis:0.054981	((((((Bvulgaris:0.000001	Soleracea:0.015112):0.002447	Cquinoa:0.002421):0.015792	(Mindica:0.014502	Osativa:0.004851):0.004576):0.004107	Alappa:0.013374):0.003565	Taestivum:0.002362):0.016114	Tpratense:0.019453):0.046241):0.150336);
(((Abisporus:0.000001	(Ledodes:0.004447	Arolfsii:0.031953):0.016311):0.068807	(Enecator:0.049037	(Mfructigena:0.000001	Mfruticola:0.000001):0.044364):0.044309):0.083562	(Caustralis:0.040435	((((Tpratense:0.044335	Taestivum:0.020870):0.007878	((Soleracea:0.021848	Bvulgaris:0.002599):0.002725	Cquinoa:0.010747):0.019580):0.009613	(Osativa:0.009252	Mindica:0.039837):0.008055):0.021836	Alappa:0.029896):0.078034):0.195727	((Ccarcharias:0.067888	((((Rbivittatum:0.018976	(Municolor:0.000001	Gseraphini:0.000001):0.000001):0.018925	(Gjaponicus:0.011418	Pbivittatus:0.000001):0.000001):0.006787	(Pvitticeps:0.004469	Pmuralis:0.000001):0.000001):0.014288	Pannectens:0.051270):0.006066):0.075342	(Dunidecimpunctata:0.055013	Btabaci:0.026568):0.123227):0.082987);
((((Mfruticola:0.000001	Mfructigena:0.000001):0.082982	Enecator:0.019213):0.052997	(Arolfsii:0.017292	(Ledodes:0.012027	Abisporus:0.009028):0.011552):0.064036):0.116904	((Alappa:0.018919	(((Cquinoa:0.015393	(Soleracea:0.026175	Bvulgaris:0.007556):0.000001):0.040633	(Tpratense:0.039150	Taestivum:0.009890):0.008839):0.002580	(Osativa:0.000001	Mindica:0.015018):0.007931):0.021315):0.057756	Caustralis:0.096050):0.338975	((Ccarcharias:0.048090	(Pannectens:0.053696	(((Rbivittatum:0.009142	Gseraphini:0.000001):0.000001	Municolor:0.000001):0.000001	((Pbivittatus:0.000001	(Pmuralis:0.000001	Pvitticeps:0.002265):0.002273):0.000001	Gjaponicus:0.018811):0.016328):0.009763):0.000001):0.104524	(Dunidecimpunctata:0.038235	Btabaci:0.027618):0.059795):0.010109);
(((Arolfsii:0.029225	(Abisporus:0.026567	Ledodes:0.010924):0.021271):0.126223	((Mfruticola:0.000001	Mfructigena:0.000001):0.047535	Enecator:0.034139):0.011380):0.072112	(Alappa:0.000001	(((Tpratense:0.056242	Mindica:0.038096):0.006697	(Osativa:0.005254	((Bvulgaris:0.012394	Soleracea:0.012506):0.007368	Cquinoa:0.022936):0.023484):0.001503):0.015938	(Caustralis:0.118628	Taestivum:0.025834):0.018645):0.052961):0.236454	((Btabaci:0.032873	Dunidecimpunctata:0.058825):0.123308	(Ccarcharias:0.047127	((((Rbivittatum:0.019171	Municolor:0.000001):0.000001	Gseraphini:0.010561):0.006440	(Gjaponicus:0.004250	((Pvitticeps:0.004228	Pmuralis:0.000001):0.000001	Pbivittatus:0.000001):0.000001):0.010738):0.009816	Pannectens:0.047821):0.000001):0.098396):0.053368);
(((Arolfsii:0.017476	(Ledodes:0.021372	Abisporus:0.015683):0.016750):0.093629	(Enecator:0.030752	(Mfruticola:0.000001	Mfructigena:0.000001):0.081237):0.022976):0.031762	((Btabaci:0.037515	Dunidecimpunctata:0.057078):0.080337	(Ccarcharias:0.072971	(((Rbivittatum:0.029762	(Municolor:0.000001	Gseraphini:0.000001):0.000001):0.011985	((Gjaponicus:0.014794	Pbivittatus:0.000001):0.002416	(Pmuralis:0.000001	Pvitticeps:0.002406):0.000001):0.015267):0.000001	Pannectens:0.039574):0.000001):0.093129):0.146707	((Alappa:0.018060	(Mindica:0.030986	(((Osativa:0.008036	Taestivum:0.025757):0.002847	(Cquinoa:0.017049	(Soleracea:0.017302	Bvulgaris:0.002587):0.005382):0.026720):0.003050	Tpratense:0.060914):0.008977):0.028718):0.094576	Caustralis:0.044218):0.358166);
(((Enecator:0.074950	(Mfructigena:0.000001	Mfruticola:0.000001):0.031296):0.074697	((Ledodes:0.003285	Arolfsii:0.031988):0.023610	Abisporus:0.004041):0.100824):0.086390	(((Pannectens:0.049482	((Rbivittatum:0.016430	(Municolor:0.000001	Gseraphini:0.004658):0.000001):0.000001	((Pbivittatus:0.000001	(Pmuralis:0.000001	Pvitticeps:0.004654):0.000001):0.000001	Gjaponicus:0.014187):0.009340):0.015725):0.001047	Ccarcharias:0.059221):0.090345	(Dunidecimpunctata:0.036006	Btabaci:0.035958):0.113302):0.018048	(Caustralis:0.094791	(((Tpratense:0.036197	(Mindica:0.009347	Alappa:0.050289):0.007305):0.003559	(Taestivum:0.015490	Osativa:0.013035):0.011502):0.020378	(Cquinoa:0.013336	(Bvulgaris:0.000001	Soleracea:0.010503):0.002687):0.021516):0.057873):0.300731);
((((Mfructigena:0.000001	Mfruticola:0.000001):0.032402	Enecator:0.044592):0.059993	((Arolfsii:0.028050	Ledodes:0.005677):0.024096	Abisporus:0.005810):0.065807):0.125538	((((((Gseraphini:0.012097	Municolor:0.000001):0.000001	Rbivittatum:0.019324):0.000001	(Gjaponicus:0.017323	(Pvitticeps:0.002396	(Pbivittatus:0.000001	Pmuralis:0.000001):0.000001):0.000001):0.007214):0.015103	Pannectens:0.069987):0.000001	Ccarcharias:0.056447):0.059548	(Btabaci:0.045147	Dunidecimpunctata:0.049270):0.061253):0.028060	((Alappa:0.022093	((Osativa:0.004364	(((Bvulgaris:0.008624	Soleracea:0.017488):0.001491	Cquinoa:0.018385):0.024177	(Tpratense:0.053025	Taestivum:0.023496):0.007634):0.009286):0.013407	Mindica:0.024800):0.034973):0.067653	Caustralis:0.099175):0.218141);
(((Abisporus:0.010788	(Ledodes:0.022316	Arolfsii:0.051191):0.020191):0.119680	((Mfruticola:0.000001	Mfructigena:0.000001):0.043386	Enecator:0.058737):0.059297):0.063096	((Tpratense:0.043357	(Taestivum:0.034267	(((Cquinoa:0.028227	(Soleracea:0.014278	Bvulgaris:0.011009):0.002791):0.020723	(Alappa:0.024251	Mindica:0.041029):0.016923):0.001989	Osativa:0.021087):0.006733):0.027129):0.054891	Caustralis:0.077332):0.298064	((Dunidecimpunctata:0.057124	Btabaci:0.025510):0.129008	((((Rbivittatum:0.016016	(Gseraphini:0.002264	Municolor:0.000001):0.000001):0.007682	(Gjaponicus:0.014006	(Pvitticeps:0.002271	(Pbivittatus:0.000001	Pmuralis:0.000001):0.000001):0.000001):0.015537):0.000200	Pannectens:0.078124):0.000001	Ccarcharias:0.060897):0.061169):0.076122);
((((Mfructigena:0.000001	Mfruticola:0.000001):0.051738	Enecator:0.063569):0.045602	(Abisporus:0.000001	(Arolfsii:0.036459	Ledodes:0.013717):0.024435):0.109656):0.079789	(Caustralis:0.060754	(Osativa:0.000001	((Alappa:0.029166	(((Cquinoa:0.010918	(Bvulgaris:0.005263	Soleracea:0.010785):0.007918):0.032514	Taestivum:0.040144):0.000001	Tpratense:0.030595):0.002709):0.005431	Mindica:0.027576):0.005174):0.064728):0.304694	(((Pannectens:0.074478	((Gjaponicus:0.011566	(Pbivittatus:0.000001	(Pvitticeps:0.002262	Pmuralis:0.000001):0.002270):0.000001):0.028720	((Rbivittatum:0.026224	Municolor:0.000001):0.000001	Gseraphini:0.011797):0.000001):0.019659):0.000001	Ccarcharias:0.081029):0.058244	(Btabaci:0.048685	Dunidecimpunctata:0.075063):0.166847):0.069032);
(((Arolfsii:0.015442	(Ledodes:0.013272	Abisporus:0.012804):0.017516):0.073927	(Enecator:0.042873	(Mfructigena:0.000001	Mfruticola:0.000001):0.051111):0.037342):0.119587	(Caustralis:0.058697	(Osativa:0.000567	((Mindica:0.020097	Alappa:0.033427):0.002465	((Cquinoa:0.012748	(Bvulgaris:0.000001	Soleracea:0.017960):0.007662):0.023605	(Tpratense:0.049777	Taestivum:0.025395):0.006324):0.009540):0.006871):0.060398):0.259631	((Ccarcharias:0.055998	(Pannectens:0.055543	((Rbivittatum:0.020857	(Gseraphini:0.000001	Municolor:0.000001):0.000001):0.007398	((Gjaponicus:0.013825	Pbivittatus:0.000001):0.000001	(Pvitticeps:0.006831	Pmuralis:0.000001):0.002274):0.006388):0.010782):0.000001):0.046138	(Btabaci:0.031715	Dunidecimpunctata:0.064609):0.108253):0.042699);
((((Ledodes:0.002480	Arolfsii:0.034154):0.010195	Abisporus:0.002442):0.050883	((Mfruticola:0.000001	Mfructigena:0.000001):0.045212	Enecator:0.021648):0.030087):0.060385	((Dunidecimpunctata:0.025758	Btabaci:0.022250):0.086407	(Ccarcharias:0.030758	(((((Rbivittatum:0.012975	(Municolor:0.000001	Gseraphini:0.000001):0.000001):0.008604	Gjaponicus:0.013038):0.000001	Pbivittatus:0.000001):0.002132	(Pvitticeps:0.002125	Pmuralis:0.000001):0.000001):0.006940	Pannectens:0.047033):0.000001):0.068875):0.032576	(Caustralis:0.047731	((Cquinoa:0.007059	(Bvulgaris:0.004700	Soleracea:0.014572):0.002518):0.010332	((Taestivum:0.006372	Tpratense:0.025507):0.007552	(Osativa:0.007157	(Mindica:0.013955	Alappa:0.020308):0.011097):0.000001):0.017244):0.044206):0.206189);
(((Arolfsii:0.021553	(Ledodes:0.009118	Abisporus:0.033350):0.032889):0.099433	((Mfructigena:0.000001	Mfruticola:0.000001):0.047820	Enecator:0.071819):0.028929):0.150214	((Cquinoa:0.002662	(((Taestivum:0.033711	Tpratense:0.061862):0.015421	(Osativa:0.006199	(Mindica:0.023881	Alappa:0.042197):0.022725):0.014245):0.039684	(Soleracea:0.009067	Bvulgaris:0.011938):0.002945):0.021779):0.050492	Caustralis:0.086361):0.334826	((Dunidecimpunctata:0.064947	Btabaci:0.043270):0.112812	(Ccarcharias:0.093777	(((Gseraphini:0.005331	(Municolor:0.000001	Rbivittatum:0.013350):0.000001):0.000001	(Gjaponicus:0.021530	((Pvitticeps:0.002591	Pmuralis:0.000001):0.002601	Pbivittatus:0.000001):0.000001):0.021686):0.023834	Pannectens:0.044227):0.000001):0.121772):0.084541);
((((Mfruticola:0.000001	Mfructigena:0.000001):0.050463	Enecator:0.042303):0.026216	(Arolfsii:0.021465	(Abisporus:0.032394	Ledodes:0.014905):0.022542):0.096711):0.112397	(Alappa:0.000001	((((Cquinoa:0.017334	(Soleracea:0.026306	Bvulgaris:0.013987):0.007970):0.022285	((Caustralis:0.123744	Tpratense:0.017132):0.018540	Taestivum:0.035776):0.019573):0.008542	Osativa:0.001877):0.012378	Mindica:0.021297):0.030815):0.332290	((Dunidecimpunctata:0.060884	Btabaci:0.036421):0.111676	((((Gjaponicus:0.016311	(Pbivittatus:0.000001	(Pmuralis:0.000001	Pvitticeps:0.002274):0.000001):0.000001):0.008552	(Gseraphini:0.000001	(Rbivittatum:0.018673	Municolor:0.000001):0.002307):0.005403):0.000001	Pannectens:0.042324):0.000001	Ccarcharias:0.071225):0.081671):0.076477);
(((Arolfsii:0.033991	(Abisporus:0.029976	Ledodes:0.026518):0.026432):0.115001	((Mfructigena:0.000001	Mfruticola:0.000001):0.059593	Enecator:0.063843):0.054625):0.090669	((Osativa:0.001141	((((Soleracea:0.016189	Bvulgaris:0.000001):0.005480	Cquinoa:0.016239):0.027591	(Tpratense:0.029830	Taestivum:0.035208):0.003487):0.010179	(Alappa:0.057312	Mindica:0.018761):0.012678):0.006382):0.059056	Caustralis:0.063283):0.261080	((Ccarcharias:0.050568	(Pannectens:0.050245	(((Pmuralis:0.000001	Pbivittatus:0.000001):0.000001	(Gjaponicus:0.016960	Pvitticeps:0.002380):0.000001):0.009575	((Rbivittatum:0.033523	Municolor:0.000001):0.000001	Gseraphini:0.004673):0.000001):0.014225):0.000001):0.084076	(Btabaci:0.037572	Dunidecimpunctata:0.080684):0.093463):0.067855);
(((Abisporus:0.009848	(Ledodes:0.002314	Arolfsii:0.038813):0.008679):0.080974	((Mfructigena:0.000001	Mfruticola:0.000001):0.044409	Enecator:0.050485):0.043173):0.071903	(((Pannectens:0.057661	(((((Gseraphini:0.006949	Municolor:0.000001):0.000001	Rbivittatum:0.009208):0.006902	Pbivittatus:0.000001):0.000001	Gjaponicus:0.011505):0.004540	(Pmuralis:0.000001	Pvitticeps:0.000001):0.000001):0.000001):0.004437	Ccarcharias:0.038232):0.071112	(Btabaci:0.036778	Dunidecimpunctata:0.042216):0.065331):0.080180	(((Taestivum:0.021073	(((Alappa:0.035014	Mindica:0.020910):0.011744	Osativa:0.005508):0.001513	(Cquinoa:0.034494	(Soleracea:0.023243	Bvulgaris:0.000001):0.004370):0.035490):0.016445):0.009551	Tpratense:0.017914):0.032088	Caustralis:0.075095):0.225664);
(((Enecator:0.103054	(Mfruticola:0.000001	Mfructigena:0.000001):0.042838):0.046757	((Arolfsii:0.073515	Ledodes:0.027201):0.029443	Abisporus:0.015958):0.114467):0.106813	((Alappa:0.028331	((Tpratense:0.052653	Mindica:0.015089):0.012252	((Taestivum:0.049175	Osativa:0.000001):0.005922	(Cquinoa:0.015636	(Bvulgaris:0.005627	Soleracea:0.022455):0.012910):0.031712):0.003024):0.026759):0.033204	Caustralis:0.102238):0.355483	((((((Rbivittatum:0.025952	Municolor:0.000001):0.000001	Gseraphini:0.010260):0.000001	(((Pvitticeps:0.007579	Pmuralis:0.000001):0.000001	Pbivittatus:0.000001):0.000001	Gjaponicus:0.031125):0.012874):0.012353	Pannectens:0.070943):0.000001	Ccarcharias:0.080660):0.062531	(Btabaci:0.044331	Dunidecimpunctata:0.073258):0.209285):0.034118);
((((Mfructigena:0.000001	Mfruticola:0.000001):0.059050	Enecator:0.024003):0.029891	(Arolfsii:0.019803	(Ledodes:0.011692	Abisporus:0.020872):0.038502):0.132089):0.072736	((Ccarcharias:0.045321	(((((Gseraphini:0.009782	(Rbivittatum:0.017206	Municolor:0.000001):0.000001):0.019887	Gjaponicus:0.019696):0.000001	Pbivittatus:0.000001):0.004827	(Pvitticeps:0.002386	Pmuralis:0.000001):0.000001):0.018702	Pannectens:0.046788):0.000001):0.089372	(Dunidecimpunctata:0.062387	Btabaci:0.026090):0.120352):0.089893	(Alappa:0.000001	(((Osativa:0.008544	((Cquinoa:0.016869	(Soleracea:0.008493	Bvulgaris:0.005506):0.002814):0.008867	Taestivum:0.037960):0.003280):0.002832	(Tpratense:0.045041	Mindica:0.026633):0.010581):0.012289	Caustralis:0.102110):0.028469):0.341119);
(((Abisporus:0.007302	(Ledodes:0.010911	Arolfsii:0.032091):0.017632):0.063974	((Mfructigena:0.000001	Mfruticola:0.000001):0.063396	Enecator:0.052698):0.041836):0.095527	((Dunidecimpunctata:0.049174	Btabaci:0.045747):0.134167	((Pannectens:0.052914	(((Pbivittatus:0.000001	(Pvitticeps:0.000001	Pmuralis:0.000001):0.000001):0.000001	Gjaponicus:0.020835):0.004353	(Gseraphini:0.010203	(Rbivittatum:0.017874	Municolor:0.000001):0.000001):0.005832):0.018895):0.000001	Ccarcharias:0.046180):0.077645):0.078863	(Caustralis:0.075961	(Alappa:0.026365	(Mindica:0.035318	(Osativa:0.013751	((Taestivum:0.033464	Tpratense:0.044422):0.002899	((Soleracea:0.008287	Bvulgaris:0.005474):0.001671	Cquinoa:0.020484):0.026735):0.008798):0.005906):0.021132):0.058006):0.297079);
((((Ledodes:0.013302	Arolfsii:0.053548):0.031299	Abisporus:0.015494):0.095633	((Mfruticola:0.000001	Mfructigena:0.000001):0.051899	Enecator:0.041967):0.073161):0.109614	((Dunidecimpunctata:0.051985	Btabaci:0.028942):0.114646	(Ccarcharias:0.071214	(((Gjaponicus:0.016876	(Pvitticeps:0.002363	(Pbivittatus:0.000001	Pmuralis:0.000001):0.000001):0.000001):0.016104	(Rbivittatum:0.021968	(Gseraphini:0.002412	Municolor:0.000001):0.000001):0.005856):0.021989	Pannectens:0.047542):0.003242):0.056717):0.048298	(Caustralis:0.038807	(((Osativa:0.006604	((Taestivum:0.026188	((Soleracea:0.010661	Bvulgaris:0.007849):0.002562	Cquinoa:0.026876):0.029822):0.000001	Tpratense:0.044602):0.011845):0.009990	Mindica:0.030435):0.028742	Alappa:0.016729):0.067130):0.307533);
((((Mfructigena:0.000001	Mfruticola:0.000001):0.045462	Enecator:0.047333):0.024064	((Arolfsii:0.037154	Ledodes:0.012385):0.013063	Abisporus:0.013048):0.076035):0.072471	(Caustralis:0.040167	((Taestivum:0.015246	(((Alappa:0.046566	Mindica:0.009557):0.010865	Osativa:0.006208):0.005982	(Cquinoa:0.012946	(Bvulgaris:0.000001	Soleracea:0.020853):0.005160):0.030071):0.013340):0.016144	Tpratense:0.018294):0.052600):0.302578	((((((Pvitticeps:0.002246	Pmuralis:0.000001):0.002253	(Gjaponicus:0.009121	Pbivittatus:0.000001):0.000001):0.012630	(Rbivittatum:0.020708	(Gseraphini:0.004527	Municolor:0.000001):0.000001):0.003421):0.014133	Pannectens:0.053509):0.000001	Ccarcharias:0.060941):0.052872	(Dunidecimpunctata:0.047583	Btabaci:0.056477):0.111265):0.085999);
(((Arolfsii:0.014838	(Ledodes:0.013708	Abisporus:0.034619):0.010813):0.062295	((Mfructigena:0.000001	Mfruticola:0.000001):0.073052	Enecator:0.022873):0.065048):0.128564	(Alappa:0.000978	(((Osativa:0.000001	Caustralis:0.150517):0.007126	(Tpratense:0.036550	(Taestivum:0.028571	(Cquinoa:0.008518	(Bvulgaris:0.002566	Soleracea:0.017155):0.008375):0.016991):0.000001):0.004000):0.008265	Mindica:0.036874):0.020415):0.335676	((Btabaci:0.020569	Dunidecimpunctata:0.066772):0.091835	(((Gjaponicus:0.012572	((Pbivittatus:0.000001	(Pmuralis:0.000001	Pvitticeps:0.000001):0.000001):0.000001	(Rbivittatum:0.019366	(Municolor:0.000001	Gseraphini:0.000001):0.000001):0.017069):0.004485):0.006477	Pannectens:0.097621):0.005405	Ccarcharias:0.055434):0.090603):0.058121);
(((Enecator:0.038647	(Mfruticola:0.000001	Mfructigena:0.000001):0.046720):0.033515	(Arolfsii:0.025661	(Abisporus:0.023783	Ledodes:0.017385):0.032064):0.083696):0.041288	((Alappa:0.015560	(Mindica:0.022055	((Osativa:0.002903	(Tpratense:0.019310	Taestivum:0.015668):0.008802):0.002046	((Bvulgaris:0.000001	Soleracea:0.017743):0.007346	Cquinoa:0.015406):0.018694):0.000001):0.021161):0.063847	Caustralis:0.040902):0.227724	((Ccarcharias:0.052946	(((Pbivittatus:0.000001	((Rbivittatum:0.016709	(Gseraphini:0.007123	Municolor:0.000001):0.000001):0.014284	Gjaponicus:0.013882):0.000001):0.002290	(Pvitticeps:0.000001	Pmuralis:0.000001):0.000001):0.012746	Pannectens:0.066309):0.000001):0.053312	(Dunidecimpunctata:0.062529	Btabaci:0.034573):0.083357):0.102775);
((((Mfruticola:0.000001	Mfructigena:0.000001):0.056065	Enecator:0.066902):0.037505	((Arolfsii:0.015635	Ledodes:0.004058):0.015249	Abisporus:0.004582):0.091860):0.144767	((((Osativa:0.002539	(Tpratense:0.034205	Mindica:0.031982):0.006542):0.000001	(Taestivum:0.021644	Alappa:0.036783):0.011060):0.024511	((Bvulgaris:0.000001	Soleracea:0.023500):0.002415	Cquinoa:0.013069):0.007211):0.021260	Caustralis:0.084813):0.278868	((Dunidecimpunctata:0.059494	Btabaci:0.034145):0.134168	(((((Gjaponicus:0.004673	Pbivittatus:0.000001):0.000001	(Pvitticeps:0.002319	Pmuralis:0.000001):0.002327):0.014241	((Rbivittatum:0.018824	Municolor:0.000001):0.000001	Gseraphini:0.014197):0.000001):0.015140	Pannectens:0.045057):0.007760	Ccarcharias:0.063287):0.086398):0.021021);
((((Ledodes:0.018161	Abisporus:0.021712):0.016426	Arolfsii:0.013351):0.095069	(Enecator:0.038792	(Mfructigena:0.000001	Mfruticola:0.000001):0.063488):0.029886):0.109687	((Btabaci:0.042831	Dunidecimpunctata:0.028372):0.047626	(Ccarcharias:0.048231	(((Pvitticeps:0.004268	Pmuralis:0.000001):0.000001	((Rbivittatum:0.017610	(Gseraphini:0.004355	Municolor:0.000001):0.000001):0.017647	(Gjaponicus:0.010889	Pbivittatus:0.000001):0.000001):0.002136):0.002243	Pannectens:0.061910):0.018970):0.124640):0.097928	(((Cquinoa:0.018323	(Soleracea:0.015798	Bvulgaris:0.007599):0.002659):0.017701	((Tpratense:0.037489	(Alappa:0.069540	Mindica:0.020876):0.012918):0.000001	(Osativa:0.011751	Taestivum:0.024043):0.011718):0.023046):0.060950	Caustralis:0.069032):0.296497);
((Enecator:0.050741	((Mfruticola:0.000001	Mfructigena:0.000001):0.030530	((Ledodes:0.009039	Arolfsii:0.031688):0.030302	Abisporus:0.009618):0.112842):0.012199):0.061493	(Caustralis:0.143139	((Taestivum:0.033553	(((Mindica:0.026379	Alappa:0.029024):0.013389	(Cquinoa:0.017868	(Soleracea:0.029434	Bvulgaris:0.014517):0.001358):0.031795):0.005145	Osativa:0.003120):0.023786):0.016689	Tpratense:0.031878):0.025130):0.287510	(((Pannectens:0.058495	((Municolor:0.000001	(Gseraphini:0.002277	Rbivittatum:0.009136):0.000001):0.007239	(Gjaponicus:0.026496	(Pbivittatus:0.000001	(Pvitticeps:0.002257	Pmuralis:0.000001):0.002265):0.000001):0.018584):0.007280):0.000001	Ccarcharias:0.069747):0.093471	(Btabaci:0.024649	Dunidecimpunctata:0.038171):0.117955):0.101243);
((((Mfructigena:0.000001	Mfruticola:0.000001):0.054510	Enecator:0.041199):0.042007	(Abisporus:0.012211	(Arolfsii:0.043647	Ledodes:0.021499):0.016088):0.080986):0.069491	((Ccarcharias:0.049575	((((Rbivittatum:0.009206	Municolor:0.000001):0.000001	Gseraphini:0.006913):0.000001	(((Pmuralis:0.000001	Pvitticeps:0.000001):0.002259	Pbivittatus:0.000001):0.000001	Gjaponicus:0.018701):0.016294):0.006471	Pannectens:0.063067):0.000001):0.098056	(Btabaci:0.022301	Dunidecimpunctata:0.035557):0.089801):0.064534	((((Soleracea:0.005274	Bvulgaris:0.007620):0.012133	Cquinoa:0.024809):0.010505	(((Osativa:0.000001	Mindica:0.018162):0.002519	(Taestivum:0.013392	Tpratense:0.034489):0.005180):0.004772	Alappa:0.036053):0.004965):0.030997	Caustralis:0.089570):0.251023);
((((Mfructigena:0.000001	Mfruticola:0.000001):0.059637	Enecator:0.039676):0.044564	(Arolfsii:0.024092	(Abisporus:0.016744	Ledodes:0.020193):0.013761):0.096709):0.082655	((Alappa:0.011919	((Mindica:0.011744	Osativa:0.005481):0.010694	((Tpratense:0.053888	Taestivum:0.014591):0.002290	((Soleracea:0.025861	Bvulgaris:0.004815):0.004746	Cquinoa:0.012770):0.021469):0.002783):0.020166):0.065971	Caustralis:0.088277):0.271681	((Dunidecimpunctata:0.061425	Btabaci:0.030442):0.106498	(Ccarcharias:0.065456	(((Pvitticeps:0.004495	Pmuralis:0.000001):0.000001	(Pbivittatus:0.000001	((Rbivittatum:0.013839	(Gseraphini:0.002289	Municolor:0.000001):0.000001):0.023382	Gjaponicus:0.028172):0.000001):0.004524):0.012357	Pannectens:0.054151):0.000001):0.077152):0.132196);
(((Enecator:0.060358	(Mfruticola:0.000001	Mfructigena:0.000001):0.077000):0.057662	((Ledodes:0.027250	Abisporus:0.014064):0.006314	Arolfsii:0.013685):0.054859):0.149217	((Osativa:0.001861	(((Tpratense:0.065112	(Alappa:0.030525	Mindica:0.048230):0.021963):0.001610	((Bvulgaris:0.007742	Soleracea:0.025772):0.011107	Cquinoa:0.016719):0.029367):0.005970	Taestivum:0.027154):0.014984):0.038183	Caustralis:0.088652):0.216281	(((Pannectens:0.049933	((Pmuralis:0.000001	Pvitticeps:0.000001):0.000001	((Gjaponicus:0.021926	((Gseraphini:0.002387	Municolor:0.000001):0.000001	Rbivittatum:0.014508):0.009596):0.000001	Pbivittatus:0.000001):0.002349):0.010836):0.000001	Ccarcharias:0.047519):0.039616	(Btabaci:0.036145	Dunidecimpunctata:0.049786):0.158014):0.033213);
((((Mfructigena:0.000001	Mfruticola:0.000001):0.051316	Enecator:0.050444):0.025607	(Abisporus:0.013086	(Ledodes:0.004974	Arolfsii:0.027393):0.013435):0.113498):0.039713	((Ccarcharias:0.072779	((((Pmuralis:0.000001	Pvitticeps:0.002271):0.002279	(Gjaponicus:0.018771	Pbivittatus:0.000001):0.000001):0.016022	(Gseraphini:0.002321	(Rbivittatum:0.016417	Municolor:0.000001):0.000001):0.005250):0.015309	Pannectens:0.035077):0.000001):0.076357	(Dunidecimpunctata:0.058990	Btabaci:0.035166):0.108594):0.073261	((Alappa:0.013639	(((Osativa:0.006276	(Tpratense:0.067193	Mindica:0.017113):0.014372):0.008818	((Soleracea:0.012885	Bvulgaris:0.002534):0.000001	Cquinoa:0.007738):0.028501):0.008106	Taestivum:0.015730):0.020462):0.080563	Caustralis:0.071029):0.243195);
(((Enecator:0.096026	(Mfruticola:0.000001	Mfructigena:0.000001):0.033067):0.050875	(Abisporus:0.000001	(Ledodes:0.007716	Arolfsii:0.035346):0.033043):0.101345):0.128100	(Caustralis:0.104204	(Cquinoa:0.012265	((Alappa:0.053643	((Tpratense:0.045115	Mindica:0.035290):0.016991	(Taestivum:0.053431	Osativa:0.006265):0.012397):0.002684):0.037638	(Bvulgaris:0.005854	Soleracea:0.015259):0.008824):0.009296):0.044871):0.324063	(((Pannectens:0.063533	((((Pbivittatus:0.000001	Gjaponicus:0.012380):0.000001	Pmuralis:0.000001):0.000001	Pvitticeps:0.004879):0.005453	(Gseraphini:0.007270	(Rbivittatum:0.029644	Municolor:0.000001):0.000001):0.006782):0.012874):0.007455	Ccarcharias:0.060894):0.091978	(Btabaci:0.028804	Dunidecimpunctata:0.083985):0.166123):0.077491);
(((Abisporus:0.000001	(Ledodes:0.016974	Arolfsii:0.031563):0.023656):0.049264	((Mfructigena:0.000001	Mfruticola:0.000001):0.056197	Enecator:0.048812):0.054489):0.055395	((Tpratense:0.016311	(Taestivum:0.036362	((Cquinoa:0.032955	(Bvulgaris:0.004987	Soleracea:0.026965):0.007603):0.020524	((Alappa:0.034427	Mindica:0.027299):0.008582	Osativa:0.014686):0.004395):0.020327):0.009636):0.047882	Caustralis:0.102169):0.293949	(((Pannectens:0.060093	(((Municolor:0.000001	Rbivittatum:0.013297):0.000001	Gseraphini:0.006634):0.007643	((Gjaponicus:0.016010	Pbivittatus:0.000001):0.000001	(Pvitticeps:0.002231	Pmuralis:0.000001):0.002240):0.008141):0.013012):0.000001	Ccarcharias:0.045697):0.085305	(Dunidecimpunctata:0.057079	Btabaci:0.025816):0.112232):0.045322);
((((Ledodes:0.013009	Arolfsii:0.020426):0.012806	Abisporus:0.004120):0.064085	(Enecator:0.036806	(Mfructigena:0.000001	Mfruticola:0.000001):0.053989):0.043663):0.050194	((Btabaci:0.019816	Dunidecimpunctata:0.034436):0.092029	((Pannectens:0.054278	(((Rbivittatum:0.013925	(Municolor:0.000001	Gseraphini:0.000001):0.000001):0.011601	(Pbivittatus:0.000001	(Pmuralis:0.000001	Pvitticeps:0.000001):0.000001):0.000001):0.004351	Gjaponicus:0.014458):0.004802):0.000212	Ccarcharias:0.038788):0.048280):0.045756	(((((Cquinoa:0.016456	(Soleracea:0.018768	Bvulgaris:0.007907):0.001777):0.036404	((Tpratense:0.040350	Taestivum:0.021334):0.011675	Osativa:0.000001):0.002480):0.000145	Mindica:0.025318):0.030525	Alappa:0.010473):0.021912	Caustralis:0.088551):0.239265);
(((Enecator:0.043971	(Mfruticola:0.000001	Mfructigena:0.000001):0.050877):0.047480	((Arolfsii:0.040988	Ledodes:0.003357):0.034763	Abisporus:0.000001):0.090950):0.118080	(((Pannectens:0.057387	(((Pbivittatus:0.000001	((Rbivittatum:0.016732	(Gseraphini:0.002364	Municolor:0.000001):0.000001):0.016856	Gjaponicus:0.014468):0.000001):0.002356	Pmuralis:0.000001):0.000001	Pvitticeps:0.004707):0.014468):0.000001	Ccarcharias:0.078301):0.070310	(Dunidecimpunctata:0.077575	Btabaci:0.017432):0.108533):0.069300	(Osativa:0.000001	((Alappa:0.033639	Mindica:0.016698):0.011240	((Cquinoa:0.014831	(Bvulgaris:0.000001	Soleracea:0.014225):0.002254):0.029582	((Tpratense:0.037079	Caustralis:0.090111):0.002588	Taestivum:0.022734):0.012152):0.005313):0.003785):0.333360);
((((Mfructigena:0.000001	Mfruticola:0.000001):0.067630	Enecator:0.040143):0.052134	(Arolfsii:0.008912	(Ledodes:0.010894	Abisporus:0.012277):0.011963):0.071775):0.135584	(((((((Pvitticeps:0.000001	Pmuralis:0.000001):0.002413	Pbivittatus:0.000001):0.000001	Gjaponicus:0.020124):0.014728	(Gseraphini:0.007222	(Rbivittatum:0.017052	Municolor:0.000001):0.000001):0.000001):0.033689	Pannectens:0.049739):0.000239	Ccarcharias:0.074189):0.074796	(Dunidecimpunctata:0.033971	Btabaci:0.057696):0.095685):0.032265	(Caustralis:0.055542	((Tpratense:0.036930	(Mindica:0.021255	(Osativa:0.004547	(Taestivum:0.020002	(Cquinoa:0.009766	(Bvulgaris:0.008624	Soleracea:0.020896):0.004848):0.043227):0.005585):0.011562):0.006494):0.018232	Alappa:0.040172):0.054881):0.257862);
((((Ledodes:0.014193	Abisporus:0.021085):0.028871	Arolfsii:0.030353):0.043896	((Mfructigena:0.000001	Mfruticola:0.000001):0.043584	Enecator:0.047574):0.049180):0.132585	((Btabaci:0.056643	Dunidecimpunctata:0.053449):0.116430	((((Rbivittatum:0.020980	(Gseraphini:0.002285	Municolor:0.000001):0.000001):0.004949	(Pvitticeps:0.002349	(Gjaponicus:0.019322	(Pbivittatus:0.000001	Pmuralis:0.000001):0.000001):0.000001):0.011540):0.007904	Pannectens:0.091849):0.000001	Ccarcharias:0.060359):0.079712):0.045075	((((Osativa:0.002171	Mindica:0.032066):0.017218	((Bvulgaris:0.005497	(Cquinoa:0.013900	Soleracea:0.011075):0.000001):0.041751	(Taestivum:0.042037	Tpratense:0.045730):0.002785):0.007368):0.019406	Alappa:0.034775):0.038083	Caustralis:0.093353):0.261888);
(((Abisporus:0.003891	(Arolfsii:0.048378	Ledodes:0.002124):0.028736):0.047177	(Enecator:0.063322	(Mfruticola:0.000001	Mfructigena:0.000001):0.036859):0.049027):0.061993	(Caustralis:0.050216	(Tpratense:0.040653	(((Taestivum:0.036280	(Osativa:0.000001	Mindica:0.046092):0.015755):0.004980	(Cquinoa:0.012637	(Bvulgaris:0.007411	Soleracea:0.015136):0.001951):0.024193):0.004402	Alappa:0.043905):0.026279):0.067631):0.290800	((Ccarcharias:0.067978	(((Rbivittatum:0.022647	(Municolor:0.000001	Gseraphini:0.000001):0.000001):0.010825	((Pbivittatus:0.000001	(Pmuralis:0.000001	Pvitticeps:0.000001):0.000001):0.000001	Gjaponicus:0.027354):0.007161):0.008956	Pannectens:0.046058):0.004786):0.046096	(Dunidecimpunctata:0.043031	Btabaci:0.067948):0.126246):0.119187);
(((Enecator:0.069233	(Mfruticola:0.000001	Mfructigena:0.000001):0.032832):0.037141	(Abisporus:0.000001	(Arolfsii:0.043289	Ledodes:0.013094):0.033186):0.141779):0.077601	((Dunidecimpunctata:0.057778	Btabaci:0.042116):0.110632	(Ccarcharias:0.065773	((Pvitticeps:0.004803	(Pmuralis:0.000001	(Pbivittatus:0.000001	(((Gseraphini:0.007271	Municolor:0.000001):0.000001	Rbivittatum:0.014486):0.009710	Gjaponicus:0.014644):0.000001):0.002404):0.000001):0.007493	Pannectens:0.049276):0.000001):0.071394):0.065870	(Caustralis:0.061359	(((((Alappa:0.033284	Mindica:0.020796):0.005357	Osativa:0.002907):0.000001	(Tpratense:0.042378	Taestivum:0.027431):0.017002):0.027081	(Soleracea:0.024838	Bvulgaris:0.005354):0.015455):0.016145	Cquinoa:0.023551):0.068614):0.231611);
((((Ledodes:0.019921	Arolfsii:0.045447):0.015496	Abisporus:0.007363):0.109937	((Mfruticola:0.000001	Mfructigena:0.000001):0.063736	Enecator:0.054210):0.051524):0.084180	((Ccarcharias:0.088842	(Pannectens:0.071078	(((Gjaponicus:0.012648	Pbivittatus:0.000001):0.000001	(Pmuralis:0.000001	Pvitticeps:0.002420):0.004894):0.031126	((Gseraphini:0.002461	Municolor:0.000001):0.000001	Rbivittatum:0.022525):0.012568):0.015763):0.000001):0.038526	(Btabaci:0.024964	Dunidecimpunctata:0.047989):0.129606):0.139420	(Caustralis:0.044316	(Alappa:0.026874	(((Taestivum:0.025389	Tpratense:0.065013):0.002690	((Soleracea:0.002798	Bvulgaris:0.011304):0.005015	Cquinoa:0.020857):0.031782):0.011134	(Mindica:0.032312	Osativa:0.010226):0.011355):0.015276):0.065085):0.251475);
((((Mfruticola:0.000001	Mfructigena:0.000001):0.091066	Enecator:0.028605):0.042953	(Arolfsii:0.026500	(Ledodes:0.016103	Abisporus:0.035207):0.020360):0.138281):0.129744	((((((Pbivittatus:0.000001	((Rbivittatum:0.010423	Gseraphini:0.002589):0.000001	Municolor:0.000001):0.005200):0.000001	Gjaponicus:0.023902):0.010369	(Pmuralis:0.000001	Pvitticeps:0.000001):0.000001):0.004231	Pannectens:0.057906):0.000001	Ccarcharias:0.048462):0.107327	(Btabaci:0.076974	Dunidecimpunctata:0.050426):0.107394):0.073405	((Cquinoa:0.017583	(((Alappa:0.050277	(Tpratense:0.044858	Mindica:0.029476):0.006781):0.007125	(Taestivum:0.031033	Osativa:0.006376):0.003167):0.014619	(Soleracea:0.012856	Bvulgaris:0.002882):0.015849):0.011001):0.051821	Caustralis:0.158643):0.294836);
((((Arolfsii:0.038264	Ledodes:0.015191):0.031292	Abisporus:0.010813):0.075294	((Mfructigena:0.000001	Mfruticola:0.000001):0.042205	Enecator:0.054747):0.061123):0.118600	((Btabaci:0.038570	Dunidecimpunctata:0.045503):0.080476	(((((Gjaponicus:0.024964	(Rbivittatum:0.009906	(Gseraphini:0.000001	Municolor:0.000001):0.000001):0.004919):0.000001	Pbivittatus:0.000001):0.002429	(Pvitticeps:0.000001	Pmuralis:0.000001):0.000001):0.005168	Pannectens:0.026613):0.005413	Ccarcharias:0.060264):0.087599):0.065205	(((((Mindica:0.023652	Tpratense:0.032479):0.009666	(Osativa:0.008582	Taestivum:0.030467):0.005413):0.013333	Alappa:0.042572):0.008844	(Cquinoa:0.000001	(Soleracea:0.008194	Bvulgaris:0.000001):0.016565):0.018780):0.052563	Caustralis:0.047651):0.301589);
((((Mfruticola:0.000001	Mfructigena:0.000001):0.058399	Enecator:0.037512):0.067327	((Ledodes:0.007168	Arolfsii:0.047149):0.025046	Abisporus:0.003159):0.076840):0.145010	(Soleracea:0.000001	(Bvulgaris:0.000001	(Cquinoa:0.019510	(((Osativa:0.005311	(Tpratense:0.033387	Mindica:0.019131):0.010274):0.000001	(Taestivum:0.018628	Alappa:0.041295):0.003370):0.020199	Caustralis:0.112655):0.034310):0.001833):0.018898):0.280144	((Ccarcharias:0.068707	((((Rbivittatum:0.018682	Municolor:0.000001):0.000001	Gseraphini:0.004566):0.003438	((Pvitticeps:0.002242	Pmuralis:0.000001):0.002250	(Pbivittatus:0.000001	Gjaponicus:0.009068):0.000001):0.024857):0.009431	Pannectens:0.048066):0.000001):0.090483	(Btabaci:0.057658	Dunidecimpunctata:0.053851):0.144380):0.056722);
(((Enecator:0.020812	(Mfruticola:0.000001	Mfructigena:0.000001):0.044334):0.062781	((Ledodes:0.000001	Arolfsii:0.027865):0.014584	Abisporus:0.004280):0.079551):0.058777	((Btabaci:0.026759	Dunidecimpunctata:0.040770):0.086109	((Pannectens:0.049170	((Pvitticeps:0.002198	Pmuralis:0.000001):0.000001	(((Rbivittatum:0.011204	(Gseraphini:0.004464	Municolor:0.000001):0.000001):0.015815	Gjaponicus:0.011281):0.000001	Pbivittatus:0.000001):0.002206):0.017888):0.000001	Ccarcharias:0.062156):0.103292):0.070207	((Alappa:0.000001	((Osativa:0.004802	(((Soleracea:0.024857	Cquinoa:0.018893):0.000001	Bvulgaris:0.002617):0.020067	(Tpratense:0.052430	Taestivum:0.018586):0.005432):0.004256):0.008231	Mindica:0.026653):0.024569):0.052375	Caustralis:0.096091):0.312390);
((((Arolfsii:0.039953	Ledodes:0.002842):0.009671	Abisporus:0.000837):0.048763	(Enecator:0.051704	(Mfructigena:0.000001	Mfruticola:0.000001):0.037133):0.040467):0.105778	((Ccarcharias:0.035677	(Pannectens:0.044759	((Gjaponicus:0.006583	(((Rbivittatum:0.010881	Gseraphini:0.008740):0.000001	Municolor:0.000001):0.004343	Pbivittatus:0.000001):0.000001):0.004331	(Pvitticeps:0.002146	Pmuralis:0.000001):0.000001):0.006097):0.003218):0.053396	(Dunidecimpunctata:0.063231	Btabaci:0.016499):0.072261):0.055247	(Caustralis:0.080922	(((Mindica:0.028725	Osativa:0.000140):0.004693	((Tpratense:0.036874	Taestivum:0.017989):0.004682	((Cquinoa:0.014428	Soleracea:0.014355):0.000001	Bvulgaris:0.009463):0.044182):0.002484):0.018341	Alappa:0.013740):0.046641):0.161160);
((((Ledodes:0.016526	Abisporus:0.019813):0.033989	Arolfsii:0.020084):0.074344	((Mfruticola:0.000001	Mfructigena:0.000001):0.046434	Enecator:0.047583):0.052169):0.084840	((((((Rbivittatum:0.019271	Municolor:0.000001):0.000001	Gseraphini:0.002365):0.012942	(Gjaponicus:0.019018	(Pvitticeps:0.002322	(Pbivittatus:0.000001	Pmuralis:0.000001):0.000001):0.000001):0.006220):0.014974	Pannectens:0.073357):0.000001	Ccarcharias:0.052492):0.060988	(Dunidecimpunctata:0.052282	Btabaci:0.033802):0.091778):0.078207	(Caustralis:0.058452	((Taestivum:0.022438	Alappa:0.027086):0.000362	((Osativa:0.000001	(Mindica:0.002485	Tpratense:0.046980):0.010802):0.005751	((Soleracea:0.005370	Cquinoa:0.005315):0.000001	Bvulgaris:0.002654):0.019300):0.010414):0.025417):0.248696);
(((Enecator:0.027716	(Mfructigena:0.000001	Mfruticola:0.000001):0.057334):0.042954	(Abisporus:0.000001	(Ledodes:0.009791	Arolfsii:0.046407):0.016053):0.062198):0.103987	(((Pannectens:0.027256	((Pvitticeps:0.006435	((Gjaponicus:0.019740	Pbivittatus:0.000001):0.000001	Pmuralis:0.000001):0.000001):0.004054	(Gseraphini:0.006448	(Rbivittatum:0.028591	Municolor:0.000001):0.000001):0.004545):0.013896):0.000001	Ccarcharias:0.035185):0.040461	(Dunidecimpunctata:0.041750	Btabaci:0.035546):0.068383):0.047589	(Caustralis:0.059353	(((Mindica:0.022256	Osativa:0.004673):0.003804	((Cquinoa:0.020444	(Bvulgaris:0.000001	Soleracea:0.010140):0.000001):0.024706	(Taestivum:0.009703	Tpratense:0.015029):0.009156):0.003362):0.017637	Alappa:0.021455):0.044734):0.174611);
(((Mfructigena:0.000001	Mfruticola:0.000001):0.049510	(Enecator:0.052374	(Abisporus:0.007606	(Ledodes:0.005552	Arolfsii:0.029496):0.023226):0.098268):0.019506):0.108642	(Caustralis:0.092394	(Cquinoa:0.011178	((Bvulgaris:0.002638	Soleracea:0.010777):0.002760	((Mindica:0.012578	Alappa:0.023352):0.005233	(Osativa:0.005742	(Tpratense:0.029396	Taestivum:0.013854):0.006510):0.002118):0.022973):0.013444):0.017899):0.192029	((Dunidecimpunctata:0.063372	Btabaci:0.041561):0.106859	(Ccarcharias:0.040398	(((Rbivittatum:0.038468	(Gseraphini:0.004686	Municolor:0.000001):0.000001):0.011761	(Gjaponicus:0.009259	(Pbivittatus:0.000001	(Pvitticeps:0.004619	Pmuralis:0.000001):0.000001):0.000001):0.000001):0.008895	Pannectens:0.036119):0.002785):0.043784):0.092250);
(((Enecator:0.087649	(Mfruticola:0.000001	Mfructigena:0.000001):0.027680):0.057015	((Arolfsii:0.024571	Ledodes:0.003639):0.037427	Abisporus:0.003551):0.065524):0.068017	((Alappa:0.008931	(((Tpratense:0.038870	Taestivum:0.026885):0.003428	(Soleracea:0.014996	(Cquinoa:0.015052	Bvulgaris:0.002923):0.000001):0.025735):0.012015	(Osativa:0.021286	Mindica:0.010809):0.003748):0.019755):0.044558	Caustralis:0.045713):0.230658	((Dunidecimpunctata:0.062873	Btabaci:0.027753):0.116229	((Pannectens:0.048797	(((Pbivittatus:0.000001	(Pvitticeps:0.007322	Pmuralis:0.000001):0.000001):0.000001	Gjaponicus:0.017481):0.004897	((Rbivittatum:0.012257	Gseraphini:0.009890):0.000001	Municolor:0.000001):0.000001):0.020400):0.000001	Ccarcharias:0.054944):0.058551):0.014817);
((((Abisporus:0.022169	Ledodes:0.010993):0.017910	Arolfsii:0.007926):0.038740	(Enecator:0.043176	(Mfruticola:0.000001	Mfructigena:0.000001):0.038361):0.047079):0.068796	((Cquinoa:0.008687	((((Mindica:0.035385	Alappa:0.029094):0.016934	Osativa:0.001042):0.004948	(Tpratense:0.043857	Taestivum:0.021121):0.006790):0.040019	(Soleracea:0.014888	Bvulgaris:0.005776):0.005451):0.015456):0.057012	Caustralis:0.084938):0.271552	((((((Pmuralis:0.000001	Pvitticeps:0.002504):0.002513	(Gjaponicus:0.015342	Pbivittatus:0.000001):0.000001):0.004467	((Gseraphini:0.002500	Municolor:0.000001):0.000001	Rbivittatum:0.017788):0.005641):0.013697	Pannectens:0.057060):0.005940	Ccarcharias:0.042732):0.032239	(Dunidecimpunctata:0.043624	Btabaci:0.030519):0.136226):0.109076);
(((Enecator:0.061530	(Mfruticola:0.000001	Mfructigena:0.000001):0.043607):0.058567	(Arolfsii:0.020215	(Abisporus:0.021309	Ledodes:0.016851):0.008127):0.082441):0.038031	((Cquinoa:0.005517	((Bvulgaris:0.010972	Soleracea:0.020365):0.008056	(Alappa:0.038274	((Mindica:0.028172	Osativa:0.018078):0.016154	(Tpratense:0.041275	Taestivum:0.029414):0.007200):0.002182):0.026845):0.014551):0.096202	Caustralis:0.057813):0.341506	((Dunidecimpunctata:0.068440	Btabaci:0.027275):0.147958	((((Pbivittatus:0.000001	(Gjaponicus:0.015141	(Rbivittatum:0.012303	(Gseraphini:0.007360	Municolor:0.000001):0.000001):0.014835):0.000001):0.007248	(Pmuralis:0.000001	Pvitticeps:0.004755):0.000001):0.036225	Pannectens:0.054042):0.000001	Ccarcharias:0.070306):0.089150):0.136077);
((((Mfruticola:0.000001	Mfructigena:0.000001):0.089385	Enecator:0.041370):0.026492	(Arolfsii:0.025759	(Ledodes:0.010798	Abisporus:0.025371):0.015645):0.110795):0.113682	((Tpratense:0.049854	((((Osativa:0.008267	Mindica:0.041232):0.010865	((Bvulgaris:0.005549	Soleracea:0.031064):0.001547	Cquinoa:0.020314):0.035039):0.012987	Alappa:0.040726):0.009061	Taestivum:0.047485):0.028437):0.060410	Caustralis:0.096199):0.302174	((Btabaci:0.062880	Dunidecimpunctata:0.068613):0.103806	((Pannectens:0.040389	(((Gjaponicus:0.011626	Pbivittatus:0.000001):0.000001	(Pmuralis:0.000001	Pvitticeps:0.004554):0.002280):0.011149	((Rbivittatum:0.015914	Municolor:0.000001):0.000001	Gseraphini:0.004498):0.004957):0.010095):0.004224	Ccarcharias:0.057088):0.089370):0.089954);
((((Abisporus:0.026637	Ledodes:0.017104):0.024438	Arolfsii:0.000001):0.084591	(Enecator:0.060015	(Mfructigena:0.000001	Mfruticola:0.000001):0.076026):0.081236):0.081868	((Tpratense:0.019394	(((Alappa:0.046008	(Osativa:0.006057	Mindica:0.022786):0.014042):0.009201	Taestivum:0.013159):0.005668	((Soleracea:0.021020	Bvulgaris:0.008533):0.005455	Cquinoa:0.012229):0.036963):0.039696):0.075857	Caustralis:0.073934):0.414311	((Ccarcharias:0.043763	((((Gseraphini:0.000001	Municolor:0.000001):0.000001	Rbivittatum:0.014990):0.000001	(Gjaponicus:0.023500	((Pvitticeps:0.002471	Pmuralis:0.000001):0.002481	Pbivittatus:0.000001):0.000001):0.005015):0.010300	Pannectens:0.055293):0.001762):0.104891	(Dunidecimpunctata:0.065059	Btabaci:0.021992):0.087174):0.042998);
(((Arolfsii:0.037523	(Ledodes:0.016618	Abisporus:0.024585):0.017792):0.061080	((Mfruticola:0.000001	Mfructigena:0.000001):0.068616	Enecator:0.073718):0.063135):0.106592	((Dunidecimpunctata:0.042245	Btabaci:0.046323):0.171177	((Pannectens:0.086932	((Pvitticeps:0.005204	Pmuralis:0.000001):0.000001	(Pbivittatus:0.000001	(Gjaponicus:0.030207	((Gseraphini:0.002715	Municolor:0.000001):0.000001	Rbivittatum:0.027610):0.013622):0.000001):0.010619):0.016866):0.007313	Ccarcharias:0.055937):0.084670):0.080396	((((((Osativa:0.009222	(Cquinoa:0.018841	(Bvulgaris:0.012271	Soleracea:0.025454):0.009381):0.023091):0.000001	Mindica:0.059232):0.012237	Alappa:0.040561):0.013341	Taestivum:0.044626):0.036497	Tpratense:0.029694):0.100080	Caustralis:0.090898):0.323978);
(((Enecator:0.056987	(Mfructigena:0.000001	Mfruticola:0.000001):0.039342):0.074719	(Abisporus:0.010730	(Ledodes:0.004653	Arolfsii:0.041282):0.031778):0.134543):0.057153	(((((((Bvulgaris:0.002553	Soleracea:0.013725):0.004613	Cquinoa:0.034577):0.031867	(Tpratense:0.031843	Taestivum:0.036878):0.010469):0.009092	Osativa:0.023277):0.012577	Mindica:0.020284):0.045000	Alappa:0.016774):0.097282	Caustralis:0.058863):0.335764	((Btabaci:0.056584	Dunidecimpunctata:0.039726):0.106652	(Ccarcharias:0.056128	(Pannectens:0.062716	((Gjaponicus:0.016920	(Pbivittatus:0.000001	(Pvitticeps:0.002342	Pmuralis:0.000001):0.004728):0.000001):0.011938	((Municolor:0.000001	Rbivittatum:0.016621):0.000001	Gseraphini:0.011870):0.000001):0.017794):0.005038):0.106273):0.084204);
(((Arolfsii:0.000001	(Abisporus:0.034992	Ledodes:0.000001):0.026206):0.100578	((Mfruticola:0.000001	Mfructigena:0.000001):0.075225	Enecator:0.023686):0.070505):0.059890	(Soleracea:0.002602	(Bvulgaris:0.000001	(Cquinoa:0.023394	(Caustralis:0.148479	((Tpratense:0.043558	(Alappa:0.051969	Mindica:0.036154):0.016327):0.002973	(Osativa:0.011899	Taestivum:0.022851):0.003364):0.012976):0.017319):0.000001):0.012032):0.298903	(((Pannectens:0.059384	(((Pmuralis:0.000001	Pvitticeps:0.009357):0.002330	(Gjaponicus:0.026718	Pbivittatus:0.000001):0.000001):0.006640	((Gseraphini:0.004658	Municolor:0.000001):0.000001	Rbivittatum:0.030827):0.002742):0.013791):0.005035	Ccarcharias:0.047972):0.083110	(Dunidecimpunctata:0.052229	Btabaci:0.033885):0.113222):0.057356);
((((Ledodes:0.020774	Abisporus:0.005585):0.018202	Arolfsii:0.021331):0.059746	(Enecator:0.053097	(Mfruticola:0.000001	Mfructigena:0.000001):0.031285):0.021714):0.127547	(Caustralis:0.074592	((((Mindica:0.047177	Osativa:0.002621):0.006256	((Bvulgaris:0.013194	Soleracea:0.021893):0.002676	Cquinoa:0.013295):0.020608):0.000001	(Alappa:0.042660	Taestivum:0.042542):0.005867):0.028987	Tpratense:0.022340):0.048546):0.228724	(((Pannectens:0.039100	(((Rbivittatum:0.021341	Municolor:0.000001):0.000001	Gseraphini:0.006995):0.000001	(Gjaponicus:0.009509	((Pmuralis:0.000001	Pvitticeps:0.002287):0.006989	Pbivittatus:0.000001):0.000001):0.019192):0.025257):0.007053	Ccarcharias:0.066087):0.084590	(Dunidecimpunctata:0.048622	Btabaci:0.054462):0.135841):0.035151);
(((Enecator:0.045589	(Mfruticola:0.000001	Mfructigena:0.000001):0.055671):0.047031	(Arolfsii:0.024669	(Abisporus:0.028265	Ledodes:0.014402):0.027191):0.049875):0.078779	(((Pannectens:0.066754	((((Pbivittatus:0.000001	Gjaponicus:0.011829):0.000001	Pvitticeps:0.000001):0.000001	Pmuralis:0.000001):0.010433	((Rbivittatum:0.019135	Municolor:0.000001):0.000001	Gseraphini:0.002355):0.008739):0.022457):0.000001	Ccarcharias:0.083502):0.077995	(Btabaci:0.029450	Dunidecimpunctata:0.070628):0.174355):0.070373	((((Mindica:0.028793	Osativa:0.009704):0.008528	((Soleracea:0.023975	(Cquinoa:0.010487	Bvulgaris:0.000001):0.000001):0.013654	(Taestivum:0.036577	Tpratense:0.033598):0.005820):0.003401):0.024155	Alappa:0.018874):0.046064	Caustralis:0.073307):0.276299);
((((Mfruticola:0.000001	Mfructigena:0.000001):0.060300	Enecator:0.082053):0.052638	(Arolfsii:0.008679	(Abisporus:0.020835	Ledodes:0.025065):0.013757):0.102690):0.177928	(Taestivum:0.015472	(Tpratense:0.036622	(((Bvulgaris:0.007967	Soleracea:0.016776):0.007754	Cquinoa:0.017033):0.032417	((Osativa:0.017929	Mindica:0.028917):0.005207	(Caustralis:0.108231	Alappa:0.044321):0.013525):0.009765):0.002703):0.032070):0.312757	(((Pannectens:0.059884	(((Rbivittatum:0.031938	Municolor:0.000001):0.000001	Gseraphini:0.009576):0.000001	((Gjaponicus:0.012278	Pbivittatus:0.000001):0.000001	(Pvitticeps:0.009619	Pmuralis:0.000001):0.002395):0.014659):0.009866):0.003726	Ccarcharias:0.039665):0.035449	(Dunidecimpunctata:0.065359	Btabaci:0.074563):0.133857):0.032554);
(((Abisporus:0.004911	(Arolfsii:0.031623	Ledodes:0.010038):0.021971):0.073846	(Enecator:0.051278	(Mfructigena:0.000001	Mfruticola:0.000001):0.046848):0.008042):0.113713	((Alappa:0.015451	((Tpratense:0.028521	Mindica:0.020301):0.007324	(Osativa:0.007449	((Cquinoa:0.007502	(Soleracea:0.023040	Bvulgaris:0.002355):0.005196):0.018070	Taestivum:0.018549):0.002360):0.004979):0.018571):0.045091	Caustralis:0.061844):0.216746	((Ccarcharias:0.034621	(((((Gseraphini:0.002285	Municolor:0.000001):0.000001	Rbivittatum:0.018590):0.006881	(Pvitticeps:0.000001	(Pmuralis:0.000001	Pbivittatus:0.000001):0.000001):0.000001):0.004355	Gjaponicus:0.011844):0.003048	Pannectens:0.053546):0.008893):0.082665	(Dunidecimpunctata:0.036447	Btabaci:0.028947):0.086197):0.043116);
((((Arolfsii:0.018474	Ledodes:0.003873):0.024743	Abisporus:0.012784):0.102941	(Enecator:0.035714	(Mfruticola:0.000001	Mfructigena:0.000001):0.050250):0.031886):0.139484	(Caustralis:0.082473	((Mindica:0.012864	Alappa:0.024964):0.004057	((((Cquinoa:0.022777	Soleracea:0.014110):0.000001	Bvulgaris:0.005496):0.020482	(Taestivum:0.029660	Tpratense:0.056521):0.012576):0.009543	Osativa:0.002056):0.009129):0.039566):0.261065	((Btabaci:0.067240	Dunidecimpunctata:0.041838):0.091409	(Ccarcharias:0.036662	(((Pbivittatus:0.000001	(Gjaponicus:0.030212	(Municolor:0.000001	(Rbivittatum:0.019837	Gseraphini:0.012354):0.000001):0.014850):0.000001):0.007188	(Pvitticeps:0.002354	Pmuralis:0.000001):0.000001):0.018080	Pannectens:0.053469):0.000001):0.058004):0.053379);
((((Mfruticola:0.000001	Mfructigena:0.000001):0.052027	Enecator:0.042259):0.035674	(Abisporus:0.009842	(Arolfsii:0.031328	Ledodes:0.004486):0.019911):0.098442):0.102823	((((Soleracea:0.002896	Bvulgaris:0.005732):0.005634	Cquinoa:0.020567):0.031798	(((Mindica:0.019388	Tpratense:0.037749):0.010053	Alappa:0.033267):0.004198	(Osativa:0.002502	Taestivum:0.024072):0.002823):0.009579):0.054202	Caustralis:0.053581):0.344040	((((Pvitticeps:0.000001	(Pmuralis:0.000001	(Pbivittatus:0.000001	(((Rbivittatum:0.009726	Municolor:0.000001):0.000001	Gseraphini:0.004862):0.012249	Gjaponicus:0.027278):0.000001):0.002394):0.000001):0.016997	Pannectens:0.049672):0.000001	Ccarcharias:0.072628):0.113984	(Dunidecimpunctata:0.056270	Btabaci:0.039721):0.066891):0.052538);
((((Ledodes:0.017203	Abisporus:0.030662):0.028880	Arolfsii:0.001766):0.057110	(Enecator:0.048108	(Mfructigena:0.000001	Mfruticola:0.000001):0.046680):0.049742):0.124664	((Ccarcharias:0.055250	(Pannectens:0.035851	((Rbivittatum:0.014269	(Gseraphini:0.000001	Municolor:0.000001):0.000001):0.005172	(((Pvitticeps:0.004719	Pmuralis:0.000001):0.002362	Pbivittatus:0.000001):0.000001	Gjaponicus:0.009684):0.004324):0.013554):0.000001):0.103562	(Dunidecimpunctata:0.056326	Btabaci:0.031302):0.083016):0.031946	((Tpratense:0.019195	((Osativa:0.005535	((Mindica:0.025883	Alappa:0.033929):0.011670	(Cquinoa:0.016253	(Bvulgaris:0.005220	Soleracea:0.024979):0.002673):0.027168):0.002206):0.010002	Taestivum:0.016653):0.033519):0.051187	Caustralis:0.088052):0.252492);
(((Enecator:0.034518	(Mfruticola:0.000001	Mfructigena:0.000001):0.038970):0.058876	((Ledodes:0.005858	Arolfsii:0.030664):0.031856	Abisporus:0.002475):0.043930):0.128234	(((Cquinoa:0.005154	(Bvulgaris:0.000001	Soleracea:0.021620):0.005503):0.013600	((Osativa:0.003049	(Taestivum:0.021014	Tpratense:0.030647):0.013964):0.001776	(Mindica:0.021230	Alappa:0.029650):0.011586):0.008960):0.035293	Caustralis:0.073012):0.251047	(((Pannectens:0.076800	((Pmuralis:0.000001	Pvitticeps:0.000001):0.000001	(Pbivittatus:0.000001	((Municolor:0.000001	(Rbivittatum:0.011832	Gseraphini:0.004717):0.000001):0.011932	Gjaponicus:0.014140):0.000001):0.004629):0.015056):0.009093	Ccarcharias:0.039649):0.079125	(Dunidecimpunctata:0.063943	Btabaci:0.022237):0.077472):0.037298);
(((Arolfsii:0.021625	(Abisporus:0.019927	Ledodes:0.010280):0.019622):0.094968	(Enecator:0.058719	(Mfruticola:0.000001	Mfructigena:0.000001):0.052401):0.035621):0.145543	((Ccarcharias:0.048954	(Pannectens:0.048019	((Pmuralis:0.000001	Pvitticeps:0.000001):0.000001	(Gjaponicus:0.009679	((Rbivittatum:0.019234	(Gseraphini:0.004784	Municolor:0.000001):0.000001):0.014565	Pbivittatus:0.000001):0.000001):0.004764):0.005413):0.014560):0.064757	(Btabaci:0.034968	Dunidecimpunctata:0.047826):0.127560):0.055542	((((Mindica:0.034578	Osativa:0.013877):0.012106	((((Soleracea:0.031138	Bvulgaris:0.005590):0.000330	Cquinoa:0.027504):0.054700	Taestivum:0.047391):0.000001	Tpratense:0.044215):0.008055):0.042616	Alappa:0.032479):0.055915	Caustralis:0.058225):0.332643);
((((Mfructigena:0.000001	Mfruticola:0.000001):0.043619	Enecator:0.050665):0.038516	(Abisporus:0.003795	(Arolfsii:0.033638	Ledodes:0.009261):0.016964):0.089926):0.104612	(((Taestivum:0.040469	((((Soleracea:0.017386	Bvulgaris:0.007224):0.005001	Cquinoa:0.012398):0.034489	(Mindica:0.028260	Osativa:0.001164):0.013461):0.004385	Alappa:0.029173):0.013815):0.026297	Tpratense:0.030931):0.048746	Caustralis:0.092859):0.191730	((Ccarcharias:0.047602	(Pannectens:0.051058	((Gseraphini:0.010780	(Municolor:0.000001	Rbivittatum:0.012949):0.000001):0.000001	(((Pmuralis:0.000001	Pvitticeps:0.002118):0.002125	Pbivittatus:0.000001):0.000001	Gjaponicus:0.010898):0.015101):0.019198):0.004393):0.072358	(Dunidecimpunctata:0.074055	Btabaci:0.040031):0.065907):0.019310);
((((Mfruticola:0.000001	Mfructigena:0.000001):0.062717	Enecator:0.055508):0.034783	((Ledodes:0.010705	Arolfsii:0.041928):0.010328	Abisporus:0.000001):0.066584):0.126950	(((Cquinoa:0.015360	(Soleracea:0.018772	Bvulgaris:0.005715):0.015730):0.031465	(((Mindica:0.027366	Tpratense:0.065294):0.007223	Osativa:0.011672):0.000001	(Alappa:0.055257	Taestivum:0.023696):0.011948):0.018979):0.041341	Caustralis:0.110935):0.288674	((Ccarcharias:0.046978	(((Pbivittatus:0.000001	(Gjaponicus:0.017493	(Rbivittatum:0.019834	(Municolor:0.000001	Gseraphini:0.000001):0.000001):0.019947):0.000001):0.004863	(Pvitticeps:0.004826	Pmuralis:0.000001):0.000001):0.016892	Pannectens:0.044689):0.000001):0.063951	(Dunidecimpunctata:0.040022	Btabaci:0.043878):0.129574):0.078839);
(((Arolfsii:0.026763	(Abisporus:0.011018	Ledodes:0.011287):0.017494):0.063608	(Enecator:0.056264	(Mfruticola:0.000001	Mfructigena:0.000001):0.043601):0.035845):0.162526	((Dunidecimpunctata:0.045307	Btabaci:0.057025):0.127490	((((((Pvitticeps:0.004496	Pmuralis:0.000001):0.002251	Pbivittatus:0.000001):0.000001	Gjaponicus:0.013878):0.011459	(Gseraphini:0.004526	(Rbivittatum:0.013793	Municolor:0.000001):0.000001):0.000001):0.008464	Pannectens:0.047697):0.006245	Ccarcharias:0.052746):0.123444):0.035588	((Tpratense:0.014076	((((Alappa:0.056210	Mindica:0.022931):0.009184	Osativa:0.007549):0.004537	((Soleracea:0.030832	Bvulgaris:0.005251):0.004798	Cquinoa:0.025351):0.041472):0.013074	Taestivum:0.040520):0.024540):0.049047	Caustralis:0.087160):0.219242);
(((Arolfsii:0.028656	(Abisporus:0.023015	Ledodes:0.018595):0.019954):0.100188	(Enecator:0.051929	(Mfruticola:0.000001	Mfructigena:0.000001):0.071369):0.053853):0.126248	((Tpratense:0.027720	(Taestivum:0.025958	(((Mindica:0.026163	Osativa:0.004246):0.018662	Alappa:0.038981):0.002814	((Soleracea:0.016281	Bvulgaris:0.002263):0.012884	Cquinoa:0.024992):0.033181):0.017848):0.010301):0.060810	Caustralis:0.114329):0.306274	(((Pannectens:0.064675	((Pbivittatus:0.000001	((Rbivittatum:0.016686	(Municolor:0.000001	Gseraphini:0.000001):0.000001):0.009572	Gjaponicus:0.019544):0.000001):0.004755	(Pmuralis:0.000001	Pvitticeps:0.000001):0.000001):0.011328):0.000001	Ccarcharias:0.072574):0.079643	(Dunidecimpunctata:0.070843	Btabaci:0.051434):0.085885):0.025967);
((((Mfructigena:0.000001	Mfruticola:0.000001):0.055305	Enecator:0.040971):0.055112	((Abisporus:0.023701	Ledodes:0.004711):0.045717	Arolfsii:0.006113):0.045953):0.100545	(((((Gseraphini:0.004668	(Municolor:0.000001	Rbivittatum:0.013994):0.000001):0.000001	((Pvitticeps:0.000001	Pmuralis:0.000001):0.002308	(Gjaponicus:0.004663	Pbivittatus:0.000001):0.000001):0.007034):0.019118	Pannectens:0.053767):0.006220	Ccarcharias:0.052245):0.056899	(Dunidecimpunctata:0.027640	Btabaci:0.033904):0.103604):0.021566	((Tpratense:0.006599	(((Cquinoa:0.005188	(Soleracea:0.016121	Bvulgaris:0.007823):0.002645):0.020494	(Osativa:0.006254	(Taestivum:0.020372	Alappa:0.037144):0.007326):0.000465):0.011521	Mindica:0.018931):0.014485):0.026052	Caustralis:0.112573):0.205770);
(((Enecator:0.055351	(Mfructigena:0.000001	Mfruticola:0.000001):0.049914):0.047676	((Ledodes:0.003152	Arolfsii:0.043590):0.029443	Abisporus:0.004653):0.099590):0.059105	((Btabaci:0.039469	Dunidecimpunctata:0.052612):0.057688	(((Gjaponicus:0.013697	(Pbivittatus:0.000001	(Pvitticeps:0.000001	((Rbivittatum:0.015318	(Gseraphini:0.011022	Municolor:0.000001):0.000001):0.013201	Pmuralis:0.000001):0.000001):0.000001):0.006246):0.027532	Pannectens:0.089400):0.000001	Ccarcharias:0.044501):0.086934):0.060634	((Alappa:0.014439	(((Taestivum:0.016212	Tpratense:0.027258):0.008171	((Soleracea:0.009851	Bvulgaris:0.000001):0.009310	Cquinoa:0.033343):0.023632):0.002761	(Osativa:0.000001	Mindica:0.027080):0.005271):0.009702):0.073203	Caustralis:0.025944):0.251129);
(((Abisporus:0.022256	(Arolfsii:0.034504	Ledodes:0.008935):0.016581):0.079272	((Mfruticola:0.000001	Mfructigena:0.000001):0.055841	Enecator:0.042163):0.030284):0.136027	((Ccarcharias:0.039911	((((Rbivittatum:0.023916	(Gseraphini:0.002348	Municolor:0.000001):0.000001):0.004700	((Pbivittatus:0.000001	Pmuralis:0.000001):0.000001	Pvitticeps:0.002331):0.000001):0.006790	Gjaponicus:0.017356):0.006098	Pannectens:0.063931):0.006701):0.046334	(Dunidecimpunctata:0.029157	Btabaci:0.063166):0.151148):0.070928	(Caustralis:0.099980	(Tpratense:0.027785	(((Cquinoa:0.008493	(Bvulgaris:0.002681	Soleracea:0.028559):0.002379):0.016420	((Alappa:0.046813	Mindica:0.023336):0.026948	Osativa:0.007160):0.006405):0.003298	Taestivum:0.023546):0.022154):0.039410):0.268652);
((((Abisporus:0.020151	Ledodes:0.009628):0.026431	Arolfsii:0.014907):0.050456	(Enecator:0.052794	(Mfruticola:0.000001	Mfructigena:0.000001):0.063667):0.047213):0.127192	((Alappa:0.023723	(((Cquinoa:0.015556	(Soleracea:0.023394	Bvulgaris:0.004953):0.002561):0.029081	(Taestivum:0.016108	Tpratense:0.033555):0.005830):0.002724	(Osativa:0.004445	Mindica:0.029440):0.010536):0.027748):0.058708	Caustralis:0.105918):0.295399	((Btabaci:0.027175	Dunidecimpunctata:0.046747):0.113492	((Pannectens:0.061464	((Gseraphini:0.009047	(Rbivittatum:0.027477	Municolor:0.000001):0.000001):0.000001	(((Pmuralis:0.000001	Pvitticeps:0.004492):0.002248	Pbivittatus:0.000001):0.000001	Gjaponicus:0.013902):0.004510):0.020699):0.000001	Ccarcharias:0.053291):0.054084):0.053715);
(((Enecator:0.044946	(Mfruticola:0.000001	Mfructigena:0.000001):0.043018):0.053199	(Arolfsii:0.017668	(Abisporus:0.024264	Ledodes:0.003437):0.030065):0.058763):0.121393	(Caustralis:0.067770	(((Tpratense:0.043730	(Alappa:0.035700	Taestivum:0.023263):0.016873):0.000001	(Osativa:0.007500	Mindica:0.045730):0.007004):0.015732	((Bvulgaris:0.005529	Soleracea:0.005568):0.002489	Cquinoa:0.014333):0.014806):0.034427):0.166963	(((((((Pbivittatus:0.000001	Pmuralis:0.000001):0.000001	Pvitticeps:0.004851):0.000001	Gjaponicus:0.019925):0.008156	((Rbivittatum:0.030175	Municolor:0.000001):0.000001	Gseraphini:0.004906):0.006745):0.011739	Pannectens:0.054860):0.001439	Ccarcharias:0.036935):0.068785	(Btabaci:0.014487	Dunidecimpunctata:0.066991):0.154082):0.061559);
(((Enecator:0.060393	(Mfruticola:0.000001	Mfructigena:0.000001):0.050583):0.057458	(Abisporus:0.010105	(Ledodes:0.019385	Arolfsii:0.050957):0.014119):0.072838):0.054188	(Caustralis:0.054152	((Tpratense:0.037562	(Taestivum:0.015059	(Alappa:0.024646	(Mindica:0.020509	Osativa:0.007895):0.007440):0.006793):0.005246):0.021970	((Bvulgaris:0.010347	Soleracea:0.005458):0.011985	Cquinoa:0.012238):0.029975):0.054185):0.280533	((Dunidecimpunctata:0.043358	Btabaci:0.030592):0.151859	((Pannectens:0.053715	(((Pmuralis:0.000001	Pvitticeps:0.002381):0.002390	(Gjaponicus:0.019925	Pbivittatus:0.000001):0.000001):0.010657	(Rbivittatum:0.017209	(Gseraphini:0.009737	Municolor:0.000001):0.000001):0.004050):0.028909):0.000001	Ccarcharias:0.056393):0.056777):0.050209);
(((Arolfsii:0.025046	(Abisporus:0.016741	Ledodes:0.003683):0.018129):0.086560	(Enecator:0.026516	(Mfruticola:0.000001	Mfructigena:0.000001):0.068014):0.017628):0.101643	(Caustralis:0.115802	(Alappa:0.016577	((Tpratense:0.047580	Mindica:0.017339):0.012790	(Osativa:0.007919	(Taestivum:0.012082	((Bvulgaris:0.005077	Soleracea:0.015606):0.000001	Cquinoa:0.012764):0.036292):0.004576):0.005584):0.031727):0.060992):0.280811	(((((Pmuralis:0.000001	Pvitticeps:0.000001):0.000001	(Pbivittatus:0.000001	((Rbivittatum:0.023072	(Gseraphini:0.002262	Municolor:0.000001):0.000001):0.013711	Gjaponicus:0.006786):0.000001):0.002235):0.014688	Pannectens:0.057093):0.000001	Ccarcharias:0.051373):0.104750	(Dunidecimpunctata:0.033882	Btabaci:0.038139):0.111440):0.060894);
((((Mfructigena:0.000001	Mfruticola:0.000001):0.104685	Enecator:0.024521):0.038706	(Arolfsii:0.039254	(Abisporus:0.025683	Ledodes:0.014333):0.007429):0.145807):0.150780	((Btabaci:0.021347	Dunidecimpunctata:0.106888):0.114228	((Pannectens:0.106645	(((Rbivittatum:0.024954	Municolor:0.000001):0.002456	Gseraphini:0.000001):0.000001	(Gjaponicus:0.005141	((Pvitticeps:0.005142	Pmuralis:0.000001):0.000001	Pbivittatus:0.000001):0.000001):0.018073):0.003750):0.000001	Ccarcharias:0.052204):0.077710):0.073842	(Alappa:0.000001	(((Osativa:0.007998	((Taestivum:0.047394	Tpratense:0.047985):0.016079	((Bvulgaris:0.002559	Soleracea:0.024798):0.005118	Cquinoa:0.022198):0.019763):0.007396):0.008222	Mindica:0.042234):0.006228	Caustralis:0.156552):0.025768):0.389101);
(((Abisporus:0.005582	(Ledodes:0.019371	Arolfsii:0.044940):0.025742):0.091502	((Mfruticola:0.000001	Mfructigena:0.000001):0.039711	Enecator:0.045099):0.027894):0.093311	(Caustralis:0.033863	(Tpratense:0.036094	((((Soleracea:0.012605	Bvulgaris:0.004854):0.005120	Cquinoa:0.009961):0.012394	(Osativa:0.007546	(Mindica:0.031311	Alappa:0.023244):0.016219):0.006508):0.011671	Taestivum:0.017778):0.011514):0.046900):0.216825	((Btabaci:0.022240	Dunidecimpunctata:0.050925):0.128604	((((((Pmuralis:0.000001	Pvitticeps:0.002214):0.000001	Pbivittatus:0.000001):0.000001	(Rbivittatum:0.013391	(Gseraphini:0.002215	Municolor:0.000001):0.000001):0.011212):0.002042	Gjaponicus:0.013789):0.003779	Pannectens:0.047135):0.002447	Ccarcharias:0.029189):0.073437):0.066765);
((((Ledodes:0.013442	Arolfsii:0.036860):0.019345	Abisporus:0.002315):0.095090	((Mfructigena:0.000001	Mfruticola:0.000001):0.039635	Enecator:0.064736):0.045393):0.082141	((Alappa:0.014609	((((Bvulgaris:0.011067	Soleracea:0.014074):0.014414	Cquinoa:0.016704):0.031000	Tpratense:0.039118):0.002185	(Osativa:0.004150	(Taestivum:0.041295	Mindica:0.027538):0.020262):0.015555):0.015051):0.026098	Caustralis:0.074108):0.285554	((Dunidecimpunctata:0.046839	Btabaci:0.038003):0.112907	((Pannectens:0.037013	(((Rbivittatum:0.007084	Municolor:0.000001):0.000001	Gseraphini:0.007125):0.000001	(((Pmuralis:0.000001	Gjaponicus:0.016542):0.000001	Pbivittatus:0.000001):0.000001	Pvitticeps:0.000001):0.011913):0.017827):0.013627	Ccarcharias:0.052996):0.074685):0.031263);
(((Arolfsii:0.037342	(Abisporus:0.018896	Ledodes:0.019079):0.015106):0.093779	(Enecator:0.032449	(Mfructigena:0.000001	Mfruticola:0.000001):0.050164):0.050670):0.023678	((Btabaci:0.059824	Dunidecimpunctata:0.069506):0.114757	((((((Gjaponicus:0.007344	Pbivittatus:0.000001):0.002429	Pmuralis:0.000001):0.000001	Pvitticeps:0.002418):0.026710	((Rbivittatum:0.011884	Municolor:0.000001):0.007080	Gseraphini:0.000001):0.005343):0.000001	Pannectens:0.043416):0.000001	Ccarcharias:0.050404):0.075518):0.134659	(Caustralis:0.099275	((Taestivum:0.040949	((Alappa:0.039394	(Mindica:0.021702	Osativa:0.000001):0.018341):0.002493	(Cquinoa:0.021920	(Soleracea:0.019612	Bvulgaris:0.002440):0.011137):0.022896):0.005654):0.019637	Tpratense:0.012021):0.021118):0.306305);
((((Mfructigena:0.000001	Mfruticola:0.000001):0.066452	Enecator:0.033653):0.021823	(Arolfsii:0.041128	(Abisporus:0.023393	Ledodes:0.014068):0.018331):0.075132):0.103799	(Taestivum:0.012635	(Tpratense:0.081908	((Osativa:0.000001	(Mindica:0.022043	(Alappa:0.012267	Caustralis:0.172632):0.013462):0.006120):0.005868	((Bvulgaris:0.006092	Soleracea:0.009556):0.012289	Cquinoa:0.012978):0.022780):0.017436):0.042511):0.289218	(((((Pbivittatus:0.000001	(Gjaponicus:0.023733	(Pmuralis:0.000001	Pvitticeps:0.002548):0.002560):0.000001):0.018266	((Municolor:0.000001	Rbivittatum:0.015553):0.002550	Gseraphini:0.000001):0.000001):0.002778	Pannectens:0.072384):0.000001	Ccarcharias:0.070775):0.085213	(Dunidecimpunctata:0.062941	Btabaci:0.051021):0.096880):0.062202);
(((Ledodes:0.010348	(Abisporus:0.015044	Arolfsii:0.009580):0.001337):0.056604	(Enecator:0.047347	(Mfruticola:0.000001	Mfructigena:0.000001):0.036515):0.043540):0.081453	((Dunidecimpunctata:0.036607	Btabaci:0.024603):0.092824	(Ccarcharias:0.038462	((((Rbivittatum:0.017217	Municolor:0.000001):0.000001	Gseraphini:0.007362):0.000001	(Pvitticeps:0.000001	((Pbivittatus:0.000001	Gjaponicus:0.022735):0.000001	Pmuralis:0.000001):0.000001):0.007345):0.018215	Pannectens:0.053817):0.003431):0.060118):0.029609	(Caustralis:0.066856	(Alappa:0.024728	(Mindica:0.036798	(Osativa:0.002570	(((Soleracea:0.013131	Bvulgaris:0.007813):0.002120	Cquinoa:0.013336):0.016057	(Tpratense:0.034213	Taestivum:0.010383):0.005238):0.002620):0.000001):0.012233):0.040576):0.207389);
(((Enecator:0.088011	(Mfruticola:0.000001	Mfructigena:0.000001):0.024602):0.035971	((Ledodes:0.004422	Arolfsii:0.037110):0.026537	Abisporus:0.003701):0.119130):0.061312	((Ccarcharias:0.063207	(((((Pmuralis:0.000001	Pvitticeps:0.000001):0.000001	Pbivittatus:0.000001):0.000001	Gjaponicus:0.020846):0.006784	((Gseraphini:0.006817	Municolor:0.000001):0.000001	Rbivittatum:0.013720):0.000001):0.009569	Pannectens:0.061393):0.000001):0.105494	(Dunidecimpunctata:0.063639	Btabaci:0.036600):0.089472):0.080018	((Alappa:0.032118	((Osativa:0.002979	Mindica:0.019621):0.009263	(((Soleracea:0.011313	Bvulgaris:0.002481):0.009985	Cquinoa:0.029597):0.044988	(Tpratense:0.038453	Taestivum:0.019602):0.005790):0.003552):0.022014):0.076210	Caustralis:0.069903):0.195922);
((((Ledodes:0.014066	Arolfsii:0.020006):0.020130	Abisporus:0.013485):0.082312	((Mfructigena:0.000001	Mfruticola:0.000001):0.054034	Enecator:0.079051):0.035300):0.086457	(((Pannectens:0.061112	((Pvitticeps:0.000001	((Pbivittatus:0.000001	Gjaponicus:0.019535):0.000001	Pmuralis:0.000001):0.000001):0.012322	(Gseraphini:0.004789	(Rbivittatum:0.011950	Municolor:0.000001):0.000001):0.004618):0.016290):0.009504	Ccarcharias:0.055564):0.088706	(Dunidecimpunctata:0.049427	Btabaci:0.043879):0.099802):0.026603	((Cquinoa:0.009479	((Soleracea:0.031916	Bvulgaris:0.008215):0.004446	((Alappa:0.029770	(Osativa:0.012649	Mindica:0.019191):0.006468):0.003015	(Tpratense:0.081928	Taestivum:0.029484):0.009713):0.026818):0.010990):0.079099	Caustralis:0.055714):0.238324);
((((Ledodes:0.018327	Arolfsii:0.041725):0.021967	Abisporus:0.008339):0.084263	((Mfructigena:0.000001	Mfruticola:0.000001):0.044377	Enecator:0.086770):0.030225):0.097892	((Ccarcharias:0.055510	(((((Rbivittatum:0.014547	(Gseraphini:0.004814	Municolor:0.000001):0.000001):0.012192	Gjaponicus:0.017298):0.000001	Pbivittatus:0.000001):0.007229	(Pvitticeps:0.004751	Pmuralis:0.000001):0.000001):0.028509	Pannectens:0.066115):0.000001):0.118284	(Dunidecimpunctata:0.059874	Btabaci:0.030568):0.108189):0.066246	(Caustralis:0.060355	(Cquinoa:0.006347	((Soleracea:0.008476	Bvulgaris:0.008191):0.011433	(Tpratense:0.068652	((Taestivum:0.026532	Alappa:0.029110):0.010578	(Mindica:0.026409	Osativa:0.023888):0.010310):0.000001):0.022343):0.004799):0.101786):0.319143);
(((Enecator:0.067626	(Mfruticola:0.000001	Mfructigena:0.000001):0.047108):0.054593	(Arolfsii:0.011764	(Abisporus:0.029331	Ledodes:0.021785):0.018626):0.057446):0.131066	(((((Gjaponicus:0.015145	(Pbivittatus:0.000001	(Pmuralis:0.000001	Pvitticeps:0.000001):0.002454):0.000001):0.009675	(Gseraphini:0.007393	(Rbivittatum:0.017403	Municolor:0.000001):0.000001):0.002783):0.026330	Pannectens:0.075700):0.017743	Ccarcharias:0.083448):0.093836	(Dunidecimpunctata:0.066112	Btabaci:0.039109):0.090954):0.086852	((Alappa:0.041819	((Osativa:0.016014	Mindica:0.033363):0.015106	((Tpratense:0.042500	Taestivum:0.041006):0.007138	((Bvulgaris:0.000001	Soleracea:0.015310):0.012340	Cquinoa:0.012377):0.028175):0.010532):0.010621):0.059728	Caustralis:0.057596):0.260339);
((((Ledodes:0.023365	Arolfsii:0.039126):0.019571	Abisporus:0.017379):0.106327	((Mfructigena:0.000001	Mfruticola:0.000001):0.058899	Enecator:0.071241):0.016648):0.114704	(Alappa:0.000001	(Mindica:0.013473	(Osativa:0.013047	((((Caustralis:0.125492	Bvulgaris:0.000001):0.010514	Soleracea:0.013622):0.004763	Cquinoa:0.016650):0.032497	(Taestivum:0.041521	Tpratense:0.052898):0.005315):0.000001):0.005418):0.041140):0.281373	((Dunidecimpunctata:0.063378	Btabaci:0.041510):0.131442	(Ccarcharias:0.052887	(Pannectens:0.066313	(((Gseraphini:0.004759	Municolor:0.000001):0.000001	Rbivittatum:0.014351):0.007801	((Gjaponicus:0.030318	(Pvitticeps:0.002415	Pmuralis:0.000001):0.002424):0.000001	Pbivittatus:0.000001):0.011655):0.013689):0.001308):0.081773):0.052826);
((((Ledodes:0.011325	Abisporus:0.018909):0.012192	Arolfsii:0.039528):0.046310	(Enecator:0.040475	(Mfruticola:0.000001	Mfructigena:0.000001):0.042881):0.042639):0.122420	((((Bvulgaris:0.005643	Soleracea:0.008553):0.005618	Cquinoa:0.014435):0.015783	(((Mindica:0.029039	Osativa:0.008392):0.012917	(Taestivum:0.030777	Alappa:0.025151):0.010493):0.000001	Tpratense:0.040812):0.007070):0.061704	Caustralis:0.064041):0.255368	((((((Gseraphini:0.002422	Municolor:0.000001):0.000001	Rbivittatum:0.017185):0.000001	(((Pmuralis:0.000001	Pvitticeps:0.002375):0.007258	Pbivittatus:0.000001):0.000001	Gjaponicus:0.012289):0.019963):0.018241	Pannectens:0.060256):0.000001	Ccarcharias:0.074057):0.050464	(Dunidecimpunctata:0.073003	Btabaci:0.043172):0.111427):0.090894);
((((Mfruticola:0.000001	Mfructigena:0.000001):0.041056	Enecator:0.041892):0.068118	(Arolfsii:0.026342	(Abisporus:0.020485	Ledodes:0.033315):0.025632):0.052200):0.144544	((Dunidecimpunctata:0.059566	Btabaci:0.034660):0.153768	(Ccarcharias:0.070914	(Pannectens:0.068718	(((Rbivittatum:0.022360	Municolor:0.000001):0.000001	Gseraphini:0.002437):0.003553	(Gjaponicus:0.028123	((Pmuralis:0.000001	Pvitticeps:0.000001):0.000001	Pbivittatus:0.000001):0.000001):0.011366):0.014177):0.000001):0.066920):0.050252	(Caustralis:0.074521	((Mindica:0.013641	(((Cquinoa:0.014442	(Bvulgaris:0.005561	Soleracea:0.011746):0.008711):0.017523	(Tpratense:0.026048	Taestivum:0.027984):0.002751):0.005705	Osativa:0.000001):0.006337):0.016458	Alappa:0.021443):0.057530):0.319686);
((((Abisporus:0.024489	Ledodes:0.001396):0.035250	Arolfsii:0.020776):0.095283	(Enecator:0.045305	(Mfruticola:0.000001	Mfructigena:0.000001):0.040644):0.034372):0.105031	(Caustralis:0.065641	(Cquinoa:0.005405	((Soleracea:0.023763	Bvulgaris:0.002781):0.001525	((Taestivum:0.030567	Tpratense:0.055306):0.013368	(Osativa:0.001842	(Alappa:0.036044	Mindica:0.028530):0.009823):0.008221):0.036916):0.019529):0.112153):0.238435	((((((Rbivittatum:0.014960	Municolor:0.000001):0.000001	Gseraphini:0.004933):0.000001	(Gjaponicus:0.017508	(Pbivittatus:0.000001	(Pmuralis:0.000001	Pvitticeps:0.007387):0.000001):0.000001):0.015001):0.008157	Pannectens:0.053647):0.000001	Ccarcharias:0.070934):0.093899	(Dunidecimpunctata:0.050347	Btabaci:0.020190):0.089825):0.063521);
((Enecator:0.074600	((Abisporus:0.020419	(Arolfsii:0.040459	Ledodes:0.019805):0.023968):0.146585	(Mfructigena:0.000001	Mfruticola:0.000001):0.042141):0.018660):0.122512	((Dunidecimpunctata:0.041141	Btabaci:0.032781):0.088970	((Pannectens:0.060615	((Rbivittatum:0.009654	(Gseraphini:0.000001	Municolor:0.000001):0.000001):0.004731	(((Pmuralis:0.000001	Pvitticeps:0.000001):0.000001	Pbivittatus:0.000001):0.000001	Gjaponicus:0.019769):0.017428):0.003627):0.017701	Ccarcharias:0.052156):0.103562):0.090495	(Alappa:0.000001	((((Cquinoa:0.011188	(Soleracea:0.022529	Bvulgaris:0.004969):0.011262):0.032122	(Tpratense:0.055672	Mindica:0.038827):0.013942):0.000001	(Caustralis:0.127117	Osativa:0.005646):0.013792):0.014146	Taestivum:0.039399):0.050252):0.244811);
(((Abisporus:0.007145	(Ledodes:0.009691	Arolfsii:0.020833):0.010868):0.080305	((Mfruticola:0.000001	Mfructigena:0.000001):0.055800	Enecator:0.031936):0.039296):0.064829	(Caustralis:0.039438	(Cquinoa:0.005007	(((Alappa:0.037379	(Tpratense:0.058094	Mindica:0.016973):0.020104):0.000001	(Taestivum:0.016658	Osativa:0.006919):0.005354):0.020756	(Soleracea:0.010493	Bvulgaris:0.002545):0.001888):0.011481):0.066303):0.236015	((Btabaci:0.024378	Dunidecimpunctata:0.053490):0.089945	((Pannectens:0.046449	((Pmuralis:0.000001	Pvitticeps:0.000001):0.000001	(Pbivittatus:0.000001	(Gjaponicus:0.009371	((Gseraphini:0.004721	Rbivittatum:0.016525):0.000001	Municolor:0.000001):0.011810):0.000001):0.002294):0.014567):0.000001	Ccarcharias:0.069042):0.072756):0.103209);
((((Mfructigena:0.000001	Mfruticola:0.000001):0.038249	Enecator:0.034182):0.038326	((Arolfsii:0.028918	Ledodes:0.000001):0.032591	Abisporus:0.005792):0.097264):0.064224	((Ccarcharias:0.032438	(Pannectens:0.022769	((Gseraphini:0.004100	(Rbivittatum:0.014458	Municolor:0.000001):0.000001):0.002956	((Pvitticeps:0.002047	(Pmuralis:0.000001	Pbivittatus:0.000001):0.000001):0.000001	Gjaponicus:0.014529):0.015813):0.011460):0.004767):0.063825	(Btabaci:0.015899	Dunidecimpunctata:0.052674):0.075782):0.047800	((Alappa:0.023397	(((((Bvulgaris:0.002329	Soleracea:0.016560):0.000001	Cquinoa:0.009542):0.019264	(Tpratense:0.054522	Taestivum:0.027118):0.007716):0.011068	Osativa:0.001663):0.009501	Mindica:0.034317):0.013813):0.046363	Caustralis:0.061742):0.233897);
(((Abisporus:0.000521	(Ledodes:0.014620	Arolfsii:0.048613):0.018227):0.063670	((Mfruticola:0.000001	Mfructigena:0.000001):0.067700	Enecator:0.038589):0.058913):0.103343	((Ccarcharias:0.055234	(Pannectens:0.039903	(((Rbivittatum:0.021707	Municolor:0.000001):0.000001	Gseraphini:0.002372):0.003796	(((Pmuralis:0.000001	Pvitticeps:0.002406):0.000001	Pbivittatus:0.000001):0.000001	Gjaponicus:0.012267):0.013186):0.011892):0.000001):0.088669	(Btabaci:0.028848	Dunidecimpunctata:0.051035):0.082448):0.035398	((Cquinoa:0.002745	((Soleracea:0.002644	Bvulgaris:0.000001):0.002127	((Taestivum:0.019273	Osativa:0.002913):0.005525	((Mindica:0.004769	Tpratense:0.030924):0.016173	Alappa:0.031707):0.001985):0.011564):0.016506):0.045657	Caustralis:0.064886):0.270574);
(((Enecator:0.033104	(Mfruticola:0.000001	Mfructigena:0.000001):0.068253):0.023046	((Ledodes:0.000575	Arolfsii:0.040432):0.038557	Abisporus:0.000001):0.123898):0.156749	((Ccarcharias:0.100475	(((Gseraphini:0.009016	(Municolor:0.000001	Rbivittatum:0.020409):0.000001):0.000001	(Gjaponicus:0.009093	((Pmuralis:0.000001	Pvitticeps:0.004431):0.004462	Pbivittatus:0.000001):0.000001):0.022924):0.018676	Pannectens:0.046382):0.000001):0.070329	(Dunidecimpunctata:0.072120	Btabaci:0.023361):0.136849):0.000001	((((Alappa:0.039257	Mindica:0.025377):0.015557	(((Bvulgaris:0.005319	Soleracea:0.018773):0.002106	Cquinoa:0.008385):0.039693	(Osativa:0.008537	Taestivum:0.040119):0.008378):0.006317):0.021265	Tpratense:0.032098):0.029812	Caustralis:0.102704):0.352144);
(((Arolfsii:0.042502	(Ledodes:0.009835	Abisporus:0.030581):0.024899):0.163372	(Enecator:0.071209	(Mfructigena:0.000001	Mfruticola:0.000001):0.061639):0.022460):0.138997	(((Pannectens:0.064891	(((Municolor:0.000001	Rbivittatum:0.015544):0.000001	Gseraphini:0.005106):0.018879	(Gjaponicus:0.015276	(Pbivittatus:0.000001	(Pmuralis:0.000001	Pvitticeps:0.000001):0.000001):0.000001):0.012559):0.010905):0.002805	Ccarcharias:0.094078):0.062893	(Btabaci:0.079904	Dunidecimpunctata:0.078915):0.109892):0.167868	(((((Taestivum:0.031468	((Bvulgaris:0.000001	Soleracea:0.011829):0.009200	Cquinoa:0.017034):0.038638):0.007342	Osativa:0.004299):0.017480	(Alappa:0.073365	Mindica:0.021305):0.014190):0.020324	Tpratense:0.043895):0.063137	Caustralis:0.064876):0.261015);
((((Ledodes:0.004064	Arolfsii:0.029972):0.016688	Abisporus:0.010861):0.086009	(Enecator:0.057941	(Mfruticola:0.000001	Mfructigena:0.000001):0.061019):0.053306):0.073937	(((((Taestivum:0.010766	Osativa:0.010432):0.004784	(Tpratense:0.021652	Mindica:0.024413):0.015811):0.005161	(Cquinoa:0.015860	(Soleracea:0.013290	Bvulgaris:0.002592):0.000001):0.019927):0.017824	Alappa:0.021651):0.038613	Caustralis:0.064576):0.198866	((Ccarcharias:0.034903	(((((Pvitticeps:0.011296	Gjaponicus:0.018399):0.000001	Pmuralis:0.000001):0.000001	Pbivittatus:0.000001):0.007137	(Rbivittatum:0.030142	(Gseraphini:0.002269	Municolor:0.000001):0.000001):0.006589):0.007365	Pannectens:0.042104):0.016183):0.073093	(Btabaci:0.029276	Dunidecimpunctata:0.052006):0.091050):0.089319);
((((Abisporus:0.029767	Ledodes:0.010819):0.016832	Arolfsii:0.011004):0.096468	(Enecator:0.024105	(Mfruticola:0.000001	Mfructigena:0.000001):0.049210):0.038204):0.077676	((Btabaci:0.030774	Dunidecimpunctata:0.076993):0.101700	(Ccarcharias:0.045957	(((Gseraphini:0.002285	(Rbivittatum:0.020984	Municolor:0.000001):0.000001):0.003508	(Gjaponicus:0.009381	((Pvitticeps:0.002303	Pmuralis:0.000001):0.000001	Pbivittatus:0.000001):0.000001):0.005760):0.005207	Pannectens:0.037406):0.000001):0.078274):0.056271	(Caustralis:0.097031	(Tpratense:0.017953	((Osativa:0.000001	(Alappa:0.032931	Mindica:0.018213):0.012609):0.004738	(Taestivum:0.025633	(Cquinoa:0.012173	(Soleracea:0.014823	Bvulgaris:0.009677):0.000001):0.027906):0.000001):0.011691):0.031996):0.283949);
((((Mfructigena:0.000001	Mfruticola:0.000001):0.061927	Enecator:0.041404):0.041739	(Arolfsii:0.027151	(Abisporus:0.014134	Ledodes:0.019849):0.028763):0.101677):0.138934	(((((Pvitticeps:0.000001	Pmuralis:0.000001):0.000001	(Gjaponicus:0.017871	(Pbivittatus:0.000001	(Gseraphini:0.007682	(Rbivittatum:0.007719	Municolor:0.000001):0.000001):0.007647):0.000001):0.002486):0.015705	Pannectens:0.041869):0.030095	Ccarcharias:0.025862):0.072596	(Dunidecimpunctata:0.055254	Btabaci:0.069777):0.165072):0.035174	(((((Taestivum:0.038162	Alappa:0.047930):0.026192	(Osativa:0.020694	(Cquinoa:0.006246	(Soleracea:0.012064	Bvulgaris:0.002922):0.002614):0.044088):0.000001):0.011994	Mindica:0.039187):0.025014	Tpratense:0.017748):0.027287	Caustralis:0.086631):0.264477);
((((Arolfsii:0.034963	Ledodes:0.013849):0.008344	Abisporus:0.012733):0.065817	((Mfructigena:0.000001	Mfruticola:0.000001):0.071679	Enecator:0.042646):0.034563):0.056890	((((Soleracea:0.010878	Bvulgaris:0.002540):0.008191	Cquinoa:0.030241):0.015944	(((Tpratense:0.054309	Taestivum:0.010701):0.005620	Alappa:0.028889):0.006915	(Mindica:0.020014	Osativa:0.004617):0.006249):0.015706):0.070493	Caustralis:0.056679):0.197277	((Dunidecimpunctata:0.068378	Btabaci:0.023080):0.092640	(Ccarcharias:0.047833	(Pannectens:0.047069	((Pbivittatus:0.000001	(Gjaponicus:0.017821	(Rbivittatum:0.014941	(Gseraphini:0.010002	Municolor:0.000001):0.000001):0.017737):0.000001):0.004965	(Pmuralis:0.000001	Pvitticeps:0.000001):0.000001):0.014922):0.000001):0.053071):0.045168);
(((Enecator:0.056395	(Mfruticola:0.000001	Mfructigena:0.000001):0.036740):0.050266	((Ledodes:0.023993	Abisporus:0.034681):0.026485	Arolfsii:0.010169):0.049639):0.073035	((Dunidecimpunctata:0.064040	Btabaci:0.038168):0.105878	(Ccarcharias:0.064704	(Pannectens:0.060274	(((Gjaponicus:0.018439	Pbivittatus:0.000001):0.000001	(Pmuralis:0.000001	Pvitticeps:0.000001):0.002246):0.007862	(Rbivittatum:0.011334	(Gseraphini:0.000001	Municolor:0.000001):0.000001):0.008118):0.014115):0.000001):0.052102):0.074325	((Osativa:0.000001	(((Tpratense:0.035357	Taestivum:0.031026):0.002034	((Soleracea:0.007386	Bvulgaris:0.007276):0.002379	Cquinoa:0.012345):0.034815):0.004942	(Mindica:0.031231	Alappa:0.030709):0.017909):0.009127):0.029822	Caustralis:0.059718):0.271945);
(((Enecator:0.078328	(Mfructigena:0.000001	Mfruticola:0.000001):0.047907):0.044737	(Abisporus:0.005986	(Arolfsii:0.032501	Ledodes:0.022275):0.026996):0.101661):0.126754	((Btabaci:0.059206	Dunidecimpunctata:0.058190):0.075838	((((Gjaponicus:0.027664	(Pbivittatus:0.000001	(Pvitticeps:0.007278	Pmuralis:0.000001):0.000001):0.000001):0.011035	((Gseraphini:0.004774	Municolor:0.000001):0.000001	Rbivittatum:0.021896):0.003496):0.009306	Pannectens:0.053205):0.000001	Ccarcharias:0.046805):0.063055):0.033637	((Tpratense:0.034909	((Mindica:0.011236	Alappa:0.037251):0.011089	((Osativa:0.008548	Taestivum:0.034446):0.002342	((Soleracea:0.019938	Bvulgaris:0.005237):0.005095	Cquinoa:0.019681):0.033861):0.004415):0.014198):0.064880	Caustralis:0.044520):0.289236);
(((Abisporus:0.002305	(Ledodes:0.000001	Arolfsii:0.033334):0.009293):0.039344	(Enecator:0.016261	(Mfruticola:0.000001	Mfructigena:0.000001):0.073261):0.049468):0.088140	(Caustralis:0.068772	((Cquinoa:0.013223	(Soleracea:0.007749	Bvulgaris:0.000001):0.002458):0.007550	((Alappa:0.026419	(Mindica:0.014524	Tpratense:0.031797):0.012421):0.006996	(Osativa:0.000001	Taestivum:0.016444):0.002333):0.011861):0.057383):0.245294	((Btabaci:0.033960	Dunidecimpunctata:0.058447):0.102920	(Ccarcharias:0.064470	(Pannectens:0.041760	((Pbivittatus:0.000001	((Pmuralis:0.000001	Pvitticeps:0.000001):0.002469	Gjaponicus:0.015043):0.000001):0.010118	(Municolor:0.000001	(Rbivittatum:0.012525	Gseraphini:0.002499):0.000001):0.000001):0.006961):0.000001):0.060548):0.045196);
(((Abisporus:0.005993	(Arolfsii:0.030367	Ledodes:0.011677):0.019285):0.072097	(Enecator:0.060892	(Mfructigena:0.000001	Mfruticola:0.000001):0.044989):0.053765):0.078169	(Caustralis:0.052572	(Alappa:0.041266	(Mindica:0.024437	(Osativa:0.000001	((Tpratense:0.040444	((Bvulgaris:0.005406	Soleracea:0.005392):0.005538	Cquinoa:0.016397):0.027460):0.000001	Taestivum:0.032351):0.009129):0.000001):0.011143):0.019306):0.267986	((Ccarcharias:0.029093	(((Pvitticeps:0.002398	((Pmuralis:0.000001	Pbivittatus:0.000001):0.000001	Gjaponicus:0.009645):0.000001):0.012245	(Gseraphini:0.007257	(Rbivittatum:0.019345	Municolor:0.000001):0.000001):0.000001):0.004606	Pannectens:0.058891):0.006046):0.039176	(Dunidecimpunctata:0.046975	Btabaci:0.033037):0.113773):0.048630);
(((((Ledodes:0.009901	Arolfsii:0.028815):0.017432	Abisporus:0.008858):0.080936	(Mfruticola:0.000001	Mfructigena:0.000001):0.034812):0.014007	Enecator:0.063631):0.090376	(((((Pbivittatus:0.000001	(((Gseraphini:0.002382	Municolor:0.000001):0.000001	Rbivittatum:0.016886):0.004764	Gjaponicus:0.016880):0.000001):0.002355	(Pmuralis:0.000001	Pvitticeps:0.000001):0.000001):0.000001	Pannectens:0.056745):0.023953	Ccarcharias:0.024024):0.069967	(Dunidecimpunctata:0.016555	Btabaci:0.051763):0.098517):0.083390	(Alappa:0.000001	((((Mindica:0.038171	Taestivum:0.020315):0.012301	Osativa:0.003059):0.002975	Tpratense:0.055884):0.000001	((Caustralis:0.109621	Cquinoa:0.008944):0.005941	(Bvulgaris:0.005742	Soleracea:0.017821):0.002464):0.031229):0.051732):0.217658);
((((Mfructigena:0.000001	Mfruticola:0.000001):0.061385	Enecator:0.056487):0.024313	(Arolfsii:0.032878	(Ledodes:0.018443	Abisporus:0.011404):0.016679):0.075253):0.118559	((Btabaci:0.039329	Dunidecimpunctata:0.068053):0.091182	(Ccarcharias:0.066294	(Pannectens:0.058863	(((Gjaponicus:0.016716	Pbivittatus:0.000001):0.000001	(Pvitticeps:0.007018	Pmuralis:0.000001):0.002336):0.007456	(Gseraphini:0.006995	(Rbivittatum:0.018719	Municolor:0.000001):0.000001):0.006650):0.010438):0.005615):0.077361):0.080819	(Caustralis:0.058293	(Cquinoa:0.013400	(Bvulgaris:0.005128	(((Taestivum:0.031313	Tpratense:0.070360):0.005806	(Alappa:0.043522	(Osativa:0.012379	Mindica:0.027837):0.010619):0.003196):0.018889	Soleracea:0.016016):0.000001):0.007752):0.103222):0.292194);
(((Enecator:0.054418	(Mfructigena:0.000001	Mfruticola:0.000001):0.038604):0.028637	(Abisporus:0.004821	(Ledodes:0.008552	Arolfsii:0.021203):0.011717):0.067387):0.101819	((((((Pbivittatus:0.000001	(((Municolor:0.000001	Gseraphini:0.004549):0.000001	Rbivittatum:0.013740):0.002263	Gjaponicus:0.016308):0.000001):0.002258	Pmuralis:0.000001):0.000001	Pvitticeps:0.002251):0.009672	Pannectens:0.035553):0.000001	Ccarcharias:0.039764):0.087371	(Btabaci:0.030689	Dunidecimpunctata:0.042112):0.079998):0.040364	(Caustralis:0.078728	(Alappa:0.029401	(((Tpratense:0.041713	Taestivum:0.005850):0.005930	((Bvulgaris:0.002401	Soleracea:0.017886):0.002526	Cquinoa:0.010095):0.036534):0.002710	(Mindica:0.030237	Osativa:0.000001):0.008312):0.020345):0.037824):0.212292);
((((Ledodes:0.009982	Arolfsii:0.042201):0.018672	Abisporus:0.000187):0.109481	((Mfructigena:0.000001	Mfruticola:0.000001):0.069826	Enecator:0.065313):0.039084):0.113935	((Ccarcharias:0.066899	(Pannectens:0.048017	((Gjaponicus:0.029817	(Pbivittatus:0.000001	(Pmuralis:0.000001	Pvitticeps:0.000001):0.002579):0.000001):0.027459	((Rbivittatum:0.008005	Municolor:0.000001):0.005331	Gseraphini:0.000001):0.000001):0.005468):0.010132):0.045329	(Dunidecimpunctata:0.043136	Btabaci:0.060301):0.183495):0.066532	((((Bvulgaris:0.008430	Soleracea:0.011820):0.008417	Cquinoa:0.020451):0.008646	((Alappa:0.033794	(Mindica:0.027176	Tpratense:0.027596):0.010291):0.003294	(Osativa:0.008785	Taestivum:0.037464):0.002756):0.016907):0.021117	Caustralis:0.104302):0.265590);
(((Abisporus:0.000998	(Arolfsii:0.032173	Ledodes:0.004972):0.036909):0.073145	(Enecator:0.026834	(Mfruticola:0.000001	Mfructigena:0.000001):0.049949):0.046815):0.114119	(Soleracea:0.000001	(Bvulgaris:0.002682	(((Osativa:0.005201	(Alappa:0.023742	Mindica:0.033201):0.006954):0.003347	(Taestivum:0.025476	Tpratense:0.024404):0.006183):0.005392	(Caustralis:0.094483	Cquinoa:0.005562):0.005383):0.002711):0.019125):0.279297	((Ccarcharias:0.041123	((((Gjaponicus:0.011693	(Pmuralis:0.000001	Pvitticeps:0.000001):0.002318):0.000001	Pbivittatus:0.000001):0.007013	(Rbivittatum:0.009286	(Gseraphini:0.002320	Municolor:0.000001):0.000001):0.000001):0.012165	Pannectens:0.037852):0.003083):0.030244	(Btabaci:0.042460	Dunidecimpunctata:0.018658):0.128631):0.014436);
(((Enecator:0.038010	(Mfructigena:0.000001	Mfruticola:0.000001):0.091009):0.035326	((Abisporus:0.013678	Ledodes:0.008989):0.021714	Arolfsii:0.015225):0.073205):0.105761	((((((Mindica:0.025837	Alappa:0.028019):0.010608	Osativa:0.003483):0.005063	(Cquinoa:0.012474	(Bvulgaris:0.009767	Soleracea:0.033504):0.004637):0.022196):0.011108	Taestivum:0.023893):0.027755	Tpratense:0.013311):0.054134	Caustralis:0.104358):0.226118	((Btabaci:0.038363	Dunidecimpunctata:0.040676):0.130847	(Ccarcharias:0.029719	(Pannectens:0.052767	((Gjaponicus:0.008963	((Pmuralis:0.000001	Pvitticeps:0.000001):0.000001	Pbivittatus:0.000001):0.000001):0.003821	(Rbivittatum:0.017939	(Gseraphini:0.000001	Municolor:0.000001):0.000001):0.007354):0.004902):0.000001):0.070166):0.031215);
(((Abisporus:0.008862	(Arolfsii:0.040877	Ledodes:0.006207):0.020797):0.093758	(Enecator:0.038289	(Mfruticola:0.000001	Mfructigena:0.000001):0.041671):0.045714):0.107932	(Caustralis:0.080165	((Taestivum:0.014703	((Alappa:0.055463	(Mindica:0.016993	Osativa:0.008879):0.005476):0.003830	((Soleracea:0.020491	Cquinoa:0.010084):0.000001	Bvulgaris:0.002448):0.021319):0.013440):0.010368	Tpratense:0.023678):0.056826):0.289707	(((Pannectens:0.080791	((Pvitticeps:0.002128	Pmuralis:0.000001):0.000001	(Pbivittatus:0.000001	(((Gseraphini:0.008753	Municolor:0.000001):0.000001	Rbivittatum:0.019810):0.017582	Gjaponicus:0.017604):0.000001):0.004294):0.004847):0.000001	Ccarcharias:0.078679):0.045472	(Btabaci:0.023115	Dunidecimpunctata:0.058582):0.122895):0.061079);
((((Arolfsii:0.039987	Ledodes:0.006086):0.032416	Abisporus:0.000001):0.077623	((Mfructigena:0.000001	Mfruticola:0.000001):0.071507	Enecator:0.065107):0.051192):0.092609	(((((((Soleracea:0.035094	Bvulgaris:0.015988):0.001490	Cquinoa:0.016130):0.031840	(Osativa:0.008785	Mindica:0.040997):0.000001):0.012121	Alappa:0.030004):0.007853	Taestivum:0.042344):0.026014	Tpratense:0.033542):0.039436	Caustralis:0.110052):0.286774	((Dunidecimpunctata:0.015092	Btabaci:0.069989):0.171706	((Pannectens:0.045248	((Rbivittatum:0.014716	(Gseraphini:0.004881	Municolor:0.000001):0.000001):0.000001	(((Pvitticeps:0.000001	Pmuralis:0.000001):0.007226	Pbivittatus:0.000001):0.000001	Gjaponicus:0.014839):0.017453):0.025478):0.001098	Ccarcharias:0.074746):0.088937):0.058072);
((((Arolfsii:0.028687	(Ledodes:0.003452	Abisporus:0.020317):0.020875):0.095597	(Mfructigena:0.000001	Mfruticola:0.000001):0.058124):0.020527	Enecator:0.027088):0.155187	(Alappa:0.005721	(((Tpratense:0.043656	Taestivum:0.017031):0.005172	((Cquinoa:0.012911	Bvulgaris:0.012718):0.000001	Soleracea:0.018389):0.018271):0.005369	((Caustralis:0.115450	Mindica:0.011047):0.009526	Osativa:0.002518):0.004587):0.018612):0.199134	((Ccarcharias:0.048508	(Pannectens:0.047945	((Rbivittatum:0.021317	(Gseraphini:0.004676	Municolor:0.000001):0.000001):0.000001	(Gjaponicus:0.014385	((Pmuralis:0.000001	Pvitticeps:0.002293):0.004636	Pbivittatus:0.000001):0.000001):0.014179):0.011359):0.000001):0.067774	(Btabaci:0.047549	Dunidecimpunctata:0.026450):0.055182):0.065199);
(((Arolfsii:0.004224	(Abisporus:0.023884	Ledodes:0.007242):0.020689):0.056900	((Mfructigena:0.000001	Mfruticola:0.000001):0.059835	Enecator:0.032379):0.032575):0.031307	((Ccarcharias:0.052270	(((Pmuralis:0.000001	Pvitticeps:0.000001):0.000001	(((Rbivittatum:0.011731	(Gseraphini:0.007018	Municolor:0.000001):0.000001):0.019126	Pbivittatus:0.000001):0.000001	Gjaponicus:0.019054):0.009220):0.013884	Pannectens:0.069011):0.000001):0.075361	(Btabaci:0.054053	Dunidecimpunctata:0.053965):0.064782):0.103915	(Caustralis:0.040066	((Tpratense:0.035767	((Cquinoa:0.008077	(Soleracea:0.008003	Bvulgaris:0.000001):0.002510):0.011725	((Osativa:0.000001	Mindica:0.032295):0.013783	Taestivum:0.028367):0.002754):0.004784):0.021227	Alappa:0.010068):0.070948):0.330551);
((((Ledodes:0.026266	Arolfsii:0.021697):0.020929	Abisporus:0.007450):0.130020	((Mfructigena:0.000001	Mfruticola:0.000001):0.049516	Enecator:0.064533):0.016733):0.101963	(Caustralis:0.077405	(Osativa:0.000001	(Taestivum:0.037164	((Alappa:0.037500	(Tpratense:0.028162	Mindica:0.015969):0.015500):0.005157	(Cquinoa:0.010277	(Soleracea:0.005084	Bvulgaris:0.012724):0.007717):0.044861):0.008004):0.008397):0.043201):0.252163	((Dunidecimpunctata:0.044417	Btabaci:0.037425):0.092239	((Pannectens:0.047689	(((Pbivittatus:0.000001	(Pvitticeps:0.004538	Pmuralis:0.000001):0.000001):0.000001	Gjaponicus:0.036006):0.016070	((Rbivittatum:0.013525	Municolor:0.000001):0.000001	Gseraphini:0.004495):0.000001):0.018158):0.000001	Ccarcharias:0.067349):0.070791):0.035890);
(((Arolfsii:0.013471	(Ledodes:0.007694	Abisporus:0.030741):0.017286):0.054874	((Mfruticola:0.000001	Mfructigena:0.000001):0.045036	Enecator:0.062750):0.080937):0.114681	((Tpratense:0.021838	((((Mindica:0.030974	Osativa:0.005393):0.010978	(Cquinoa:0.016674	(Bvulgaris:0.000001	Soleracea:0.010834):0.002242):0.017454):0.009781	Alappa:0.030599):0.005852	Taestivum:0.020719):0.010862):0.027161	Caustralis:0.080898):0.229902	((Btabaci:0.060941	Dunidecimpunctata:0.055986):0.106711	((Pannectens:0.075221	(((Rbivittatum:0.016905	Municolor:0.000001):0.000001	Gseraphini:0.007191):0.003463	((Gjaponicus:0.009727	Pbivittatus:0.000001):0.000001	(Pmuralis:0.000001	Pvitticeps:0.000001):0.002400):0.013667):0.024946):0.000870	Ccarcharias:0.063060):0.064965):0.067657);
((((Abisporus:0.023951	Ledodes:0.018162):0.014546	Arolfsii:0.014388):0.064814	((Mfructigena:0.000001	Mfruticola:0.000001):0.057878	Enecator:0.064265):0.047934):0.041143	(Taestivum:0.023554	((Osativa:0.002848	((Alappa:0.024743	Mindica:0.015798):0.007131	((Cquinoa:0.017570	Caustralis:0.092758):0.014567	(Bvulgaris:0.002216	Soleracea:0.026238):0.009320):0.014532):0.002644):0.009630	Tpratense:0.042212):0.002449):0.285200	((Ccarcharias:0.072480	(((((Pmuralis:0.000001	Pvitticeps:0.000001):0.000001	Pbivittatus:0.000001):0.000001	Gjaponicus:0.024024):0.016531	(Gseraphini:0.011819	(Rbivittatum:0.014066	Municolor:0.000001):0.000001):0.007220):0.015604	Pannectens:0.075082):0.000001):0.067420	(Btabaci:0.032608	Dunidecimpunctata:0.069949):0.095203):0.102238);
((((Mfruticola:0.000001	Mfructigena:0.000001):0.056331	Enecator:0.033147):0.050896	((Ledodes:0.003745	Arolfsii:0.043240):0.009111	Abisporus:0.009868):0.053349):0.058996	(Caustralis:0.060225	(Alappa:0.012078	(Mindica:0.017721	(((Taestivum:0.023534	Tpratense:0.052870):0.006541	(Bvulgaris:0.002545	(Cquinoa:0.018367	Soleracea:0.015716):0.000001):0.026566):0.005450	Osativa:0.005624):0.014368):0.026414):0.113094):0.255678	((Btabaci:0.026627	Dunidecimpunctata:0.049974):0.100349	(Ccarcharias:0.059428	(Pannectens:0.074627	((Pvitticeps:0.006633	Pmuralis:0.000001):0.000001	(Pbivittatus:0.000001	(((Municolor:0.000001	Gseraphini:0.000001):0.000001	Rbivittatum:0.027487):0.018323	Gjaponicus:0.018272):0.000001):0.006703):0.010204):0.000488):0.075099):0.082487);
((((Mfructigena:0.000001	Mfruticola:0.000001):0.041111	Enecator:0.110619):0.052257	(Abisporus:0.005896	(Ledodes:0.017595	Arolfsii:0.049077):0.034457):0.091186):0.117956	(Alappa:0.001021	(Mindica:0.019602	(((Caustralis:0.150470	Cquinoa:0.019652):0.016669	(Bvulgaris:0.005407	Soleracea:0.024493):0.006374):0.028448	((Tpratense:0.051731	Taestivum:0.035760):0.010837	Osativa:0.014128):0.002814):0.010296):0.051960):0.329929	((((((Pmuralis:0.000001	Pvitticeps:0.004950):0.002478	(Gjaponicus:0.031195	Pbivittatus:0.000001):0.000001):0.012908	((Rbivittatum:0.017351	Municolor:0.000001):0.000001	Gseraphini:0.012415):0.007221):0.019619	Pannectens:0.076930):0.000001	Ccarcharias:0.067913):0.099339	(Btabaci:0.049037	Dunidecimpunctata:0.082161):0.103677):0.039631);
((((Mfructigena:0.000001	Mfruticola:0.000001):0.061754	Enecator:0.024325):0.038409	(Arolfsii:0.024093	(Ledodes:0.006021	Abisporus:0.019526):0.012086):0.070872):0.090759	((Btabaci:0.033815	Dunidecimpunctata:0.047751):0.084957	(Ccarcharias:0.057780	(Pannectens:0.063387	((Gjaponicus:0.012383	(Pbivittatus:0.000001	(Pmuralis:0.000001	Pvitticeps:0.000001):0.000001):0.000001):0.013289	(Gseraphini:0.004900	(Rbivittatum:0.004892	Municolor:0.000001):0.000001):0.004229):0.017457):0.000001):0.053720):0.106433	((Cquinoa:0.008479	((Bvulgaris:0.002734	Soleracea:0.008536):0.002805	((Osativa:0.013582	(Alappa:0.044093	Mindica:0.013125):0.012036):0.010250	(Tpratense:0.030572	Taestivum:0.032916):0.013984):0.029475):0.017459):0.077306	Caustralis:0.020034):0.250725);
(((Enecator:0.035405	(Mfructigena:0.000001	Mfruticola:0.000001):0.060592):0.038139	(Arolfsii:0.005501	(Ledodes:0.012408	Abisporus:0.032928):0.031276):0.087463):0.074688	((Dunidecimpunctata:0.036983	Btabaci:0.052063):0.084448	(Ccarcharias:0.060037	(Pannectens:0.038277	(((Pvitticeps:0.000001	Pmuralis:0.000001):0.002263	(Gjaponicus:0.006842	Pbivittatus:0.000001):0.000001):0.011910	((Rbivittatum:0.018234	Municolor:0.000001):0.000001	Gseraphini:0.004537):0.004207):0.014550):0.000001):0.088953):0.091722	(((Taestivum:0.011022	(Alappa:0.023642	((Mindica:0.020510	Osativa:0.000001):0.003094	(Cquinoa:0.005117	(Bvulgaris:0.000001	Soleracea:0.018609):0.002571):0.020857):0.010464):0.002623):0.025122	Tpratense:0.034864):0.061017	Caustralis:0.036202):0.292234);
((((Mfruticola:0.000001	Mfructigena:0.000001):0.052288	Enecator:0.055787):0.037790	((Abisporus:0.029686	Ledodes:0.026551):0.020432	Arolfsii:0.017142):0.075467):0.053083	((Dunidecimpunctata:0.044991	Btabaci:0.027613):0.109443	(((((Pmuralis:0.000001	Pvitticeps:0.002395):0.002404	(Gjaponicus:0.020229	Pbivittatus:0.000001):0.000001):0.005457	(Gseraphini:0.012257	(Rbivittatum:0.017063	Municolor:0.000001):0.000001):0.004297):0.015619	Pannectens:0.063300):0.000001	Ccarcharias:0.067305):0.093047):0.087550	((((((Mindica:0.026703	Alappa:0.017789):0.013156	((Bvulgaris:0.010565	Soleracea:0.010928):0.008044	Cquinoa:0.024629):0.017157):0.002409	Osativa:0.005443):0.006064	Taestivum:0.025054):0.020882	Tpratense:0.026010):0.040855	Caustralis:0.064670):0.189901);
((((Ledodes:0.013381	Arolfsii:0.027589):0.016921	Abisporus:0.008523):0.087715	(Enecator:0.055214	(Mfructigena:0.000001	Mfruticola:0.000001):0.030194):0.023425):0.130012	(Soleracea:0.000001	(((Tpratense:0.048981	(Alappa:0.044913	(Osativa:0.004660	(Taestivum:0.026100	Mindica:0.027090):0.014763):0.006914):0.000624):0.035650	(Caustralis:0.178383	Cquinoa:0.000001):0.016293):0.004372	Bvulgaris:0.013265):0.015884):0.222832	((Btabaci:0.036429	Dunidecimpunctata:0.078457):0.141266	(((Pmuralis:0.000001	(Pvitticeps:0.002217	(((Municolor:0.000001	Rbivittatum:0.013759):0.000001	Gseraphini:0.004518):0.004519	(Pbivittatus:0.000001	Gjaponicus:0.011450):0.000001):0.004477):0.000001):0.013047	Pannectens:0.059535):0.007874	Ccarcharias:0.075755):0.118529):0.074051);
(((Abisporus:0.000001	(Arolfsii:0.037201	Ledodes:0.009088):0.023970):0.080199	(Enecator:0.071253	(Mfructigena:0.000001	Mfruticola:0.000001):0.041004):0.063773):0.042044	(Caustralis:0.097515	(((Bvulgaris:0.013964	Soleracea:0.019821):0.002104	(((Taestivum:0.038825	Mindica:0.018484):0.015236	(Tpratense:0.047158	Alappa:0.045548):0.000001):0.003695	Osativa:0.008251):0.017355):0.010715	Cquinoa:0.008930):0.037128):0.256374	((Btabaci:0.026986	Dunidecimpunctata:0.070305):0.112452	(Ccarcharias:0.056766	((((Municolor:0.000001	Rbivittatum:0.011702):0.000001	Gseraphini:0.007003):0.006491	(Gjaponicus:0.024159	((Pbivittatus:0.000001	Pmuralis:0.000001):0.000001	Pvitticeps:0.002309):0.000001):0.014851):0.021550	Pannectens:0.046587):0.003708):0.073744):0.087441);
(((Mfructigena:0.000001	Mfruticola:0.000001):0.035072	(Enecator:0.042230	(Arolfsii:0.044932	(Abisporus:0.022639	Ledodes:0.016078):0.026105):0.103169):0.021843):0.090315	((Btabaci:0.056773	Dunidecimpunctata:0.065474):0.113761	(Ccarcharias:0.049618	(((Pmuralis:0.000001	Pvitticeps:0.002300):0.000001	(Pbivittatus:0.000001	(Gjaponicus:0.012021	((Gseraphini:0.004823	Municolor:0.000001):0.000001	Rbivittatum:0.019641):0.016965):0.000001):0.009440):0.004043	Pannectens:0.064121):0.000001):0.054760):0.146161	((Alappa:0.018072	((((Bvulgaris:0.005451	(Cquinoa:0.011035	Soleracea:0.005496):0.000001):0.022370	Tpratense:0.057922):0.000001	Taestivum:0.023250):0.006765	(Mindica:0.020156	Osativa:0.003098):0.009858):0.023208):0.081460	Caustralis:0.054601):0.182621);
((Enecator:0.030103	((Arolfsii:0.019637	(Ledodes:0.005505	Abisporus:0.022391):0.016389):0.134480	(Mfruticola:0.000001	Mfructigena:0.000001):0.027738):0.022517):0.107339	((Btabaci:0.075976	Dunidecimpunctata:0.048789):0.106403	((Pannectens:0.041583	(((Pvitticeps:0.000001	Pmuralis:0.000001):0.002522	(Gjaponicus:0.012786	Pbivittatus:0.000001):0.000001):0.011991	(Gseraphini:0.002509	(Rbivittatum:0.007551	Municolor:0.000001):0.000001):0.003347):0.021764):0.000001	Ccarcharias:0.070170):0.047048):0.137749	((Tpratense:0.044988	(((((Bvulgaris:0.002715	Soleracea:0.017690):0.002860	Cquinoa:0.011514):0.022443	Taestivum:0.017442):0.003612	Osativa:0.012166):0.009701	(Alappa:0.022850	Mindica:0.021825):0.020192):0.024499):0.080555	Caustralis:0.033885):0.221591);
(((Arolfsii:0.012097	(Ledodes:0.028716	Abisporus:0.021717):0.027132):0.077746	((Mfruticola:0.000001	Mfructigena:0.000001):0.060593	Enecator:0.063274):0.031210):0.182477	(Caustralis:0.087857	(Osativa:0.000001	((Alappa:0.060643	Mindica:0.027063):0.010334	(((Soleracea:0.008277	Bvulgaris:0.005263):0.019407	Cquinoa:0.005336):0.024786	(Tpratense:0.033632	Taestivum:0.021509):0.002772):0.009610):0.005565):0.017912):0.323916	((Dunidecimpunctata:0.068531	Btabaci:0.039693):0.152036	((((Rbivittatum:0.030308	(Gseraphini:0.000001	Municolor:0.000001):0.000001):0.000001	((Pmuralis:0.000001	Pvitticeps:0.009084):0.002263	(Gjaponicus:0.004542	Pbivittatus:0.000001):0.000001):0.006841):0.018981	Pannectens:0.043863):0.000001	Ccarcharias:0.064556):0.043208):0.002902);
((Enecator:0.031360	(((Arolfsii:0.038121	Ledodes:0.013260):0.006539	Abisporus:0.004254):0.127873	(Mfructigena:0.000001	Mfruticola:0.000001):0.032023):0.011874):0.105642	(Caustralis:0.106887	(Cquinoa:0.005321	((Soleracea:0.007944	Bvulgaris:0.000001):0.000001	(((Tpratense:0.034048	Mindica:0.019820):0.011985	Alappa:0.031245):0.002351	(Taestivum:0.027517	Osativa:0.005182):0.005831):0.018042):0.013409):0.000001):0.270339	((Btabaci:0.039474	Dunidecimpunctata:0.044095):0.065898	(Ccarcharias:0.036802	(((Pbivittatus:0.000001	((Rbivittatum:0.027188	(Municolor:0.000001	Gseraphini:0.004806):0.000001):0.007226	Gjaponicus:0.017090):0.000001):0.007127	(Pvitticeps:0.007041	Pmuralis:0.000001):0.000001):0.012810	Pannectens:0.033462):0.016440):0.057819):0.077264);
(((Abisporus:0.010374	(Ledodes:0.005524	Arolfsii:0.040304):0.017514):0.120347	((Mfruticola:0.000001	Mfructigena:0.000001):0.053219	Enecator:0.050255):0.045209):0.116599	((Btabaci:0.021502	Dunidecimpunctata:0.066589):0.118841	((Pannectens:0.054322	(((Pvitticeps:0.004496	(Pbivittatus:0.000001	Pmuralis:0.000001):0.000001):0.000001	(Rbivittatum:0.018192	(Gseraphini:0.004506	Municolor:0.000001):0.000001):0.011358):0.001962	Gjaponicus:0.009385):0.008172):0.000001	Ccarcharias:0.058563):0.069546):0.099013	(Soleracea:0.000001	((Cquinoa:0.037965	((((Caustralis:0.119421	Osativa:0.002919):0.004210	Mindica:0.033789):0.018550	Tpratense:0.046426):0.000001	(Taestivum:0.032025	Alappa:0.056386):0.011681):0.021923):0.007740	Bvulgaris:0.005484):0.008448):0.289420);
((((Arolfsii:0.045954	Ledodes:0.000001):0.023686	Abisporus:0.011118):0.112869	((Mfruticola:0.000001	Mfructigena:0.000001):0.096874	Enecator:0.037851):0.047860):0.098602	(Caustralis:0.111690	(Tpratense:0.030560	(Taestivum:0.045469	(Alappa:0.045340	((Cquinoa:0.013691	(Bvulgaris:0.005314	Soleracea:0.025145):0.007774):0.018523	(Mindica:0.029120	Osativa:0.004299):0.005584):0.005137):0.006049):0.018273):0.055911):0.353246	((((((Gseraphini:0.002315	Municolor:0.000001):0.000001	Rbivittatum:0.011662):0.003138	(Gjaponicus:0.016623	((Pmuralis:0.000001	Pvitticeps:0.004669):0.002337	Pbivittatus:0.000001):0.000001):0.010991):0.010734	Pannectens:0.072058):0.000001	Ccarcharias:0.058625):0.058855	(Dunidecimpunctata:0.082862	Btabaci:0.057570):0.137068):0.081871);
(((Abisporus:0.014853	(Ledodes:0.015675	Arolfsii:0.014353):0.025356):0.097598	((Mfruticola:0.000001	Mfructigena:0.000001):0.049825	Enecator:0.039808):0.066319):0.070844	((Cquinoa:0.005503	(((Osativa:0.007912	Taestivum:0.015712):0.005800	(Alappa:0.057490	(Tpratense:0.054718	Mindica:0.028328):0.023747):0.003237):0.021331	(Soleracea:0.005360	Bvulgaris:0.010713):0.002732):0.005310):0.033923	Caustralis:0.130113):0.323469	((Btabaci:0.033708	Dunidecimpunctata:0.062062):0.187195	(((((Rbivittatum:0.019443	Municolor:0.000001):0.000001	Gseraphini:0.004805):0.004100	((Pvitticeps:0.002378	Pmuralis:0.000001):0.002386	(Gjaponicus:0.022408	Pbivittatus:0.000001):0.000001):0.005564):0.008464	Pannectens:0.061376):0.000001	Ccarcharias:0.049442):0.081617):0.096209);
(((Abisporus:0.003122	(Arolfsii:0.007621	Ledodes:0.009670):0.018372):0.107010	((Mfructigena:0.000001	Mfruticola:0.000001):0.048872	Enecator:0.053766):0.014192):0.093918	(Alappa:0.000001	(Caustralis:0.128505	(Tpratense:0.032419	((Taestivum:0.026266	Mindica:0.022059):0.014315	((Cquinoa:0.014799	(Soleracea:0.014610	Bvulgaris:0.011509):0.005248):0.021174	Osativa:0.011868):0.000001):0.002162):0.028740):0.026378):0.253580	((Btabaci:0.009790	Dunidecimpunctata:0.071932):0.111464	((Pannectens:0.051584	((Gseraphini:0.002315	(Rbivittatum:0.018764	Municolor:0.000001):0.000001):0.000001	((Pvitticeps:0.004663	(Pbivittatus:0.000001	Pmuralis:0.000001):0.000001):0.000001	Gjaponicus:0.021928):0.004656):0.017673):0.000001	Ccarcharias:0.070702):0.082490):0.047690);
((((Mfruticola:0.000001	Mfructigena:0.000001):0.030169	Enecator:0.035887):0.025553	((Arolfsii:0.039931	Ledodes:0.008427):0.031458	Abisporus:0.000001):0.074429):0.073047	(Caustralis:0.061044	(Cquinoa:0.008496	((Soleracea:0.011449	Bvulgaris:0.000001):0.002808	((Osativa:0.000001	(Mindica:0.006195	Alappa:0.019483):0.011021):0.012135	(Tpratense:0.036555	Taestivum:0.013710):0.014252):0.016620):0.017431):0.059424):0.275388	((Btabaci:0.025588	Dunidecimpunctata:0.067624):0.116308	((Pannectens:0.038438	(((Pvitticeps:0.002557	Pmuralis:0.000001):0.002569	(Gjaponicus:0.010349	Pbivittatus:0.000001):0.000001):0.005017	((Municolor:0.000001	Gseraphini:0.005146):0.000001	Rbivittatum:0.015471):0.002724):0.015801):0.000001	Ccarcharias:0.060828):0.060030):0.079258);
((((Mfruticola:0.000001	Mfructigena:0.000001):0.016588	Enecator:0.074361):0.038643	(Abisporus:0.007380	(Ledodes:0.013867	Arolfsii:0.045993):0.023102):0.079736):0.085097	((Dunidecimpunctata:0.059943	Btabaci:0.033491):0.079479	((Pannectens:0.069073	(((Pbivittatus:0.000001	Gjaponicus:0.014446):0.000001	(Pmuralis:0.000001	Pvitticeps:0.004709):0.002358):0.020914	((Municolor:0.000001	Rbivittatum:0.016462):0.002323	Gseraphini:0.000001):0.003195):0.006340):0.000332	Ccarcharias:0.064231):0.097814):0.069047	(Caustralis:0.058952	(Cquinoa:0.008649	((((Mindica:0.035926	Alappa:0.026845):0.007045	Osativa:0.009244):0.008758	(Taestivum:0.035032	Tpratense:0.049609):0.002452):0.015522	(Soleracea:0.033836	Bvulgaris:0.002062):0.008382):0.010589):0.083770):0.216909);
((((Mfruticola:0.000001	Mfructigena:0.000001):0.086189	Enecator:0.059276):0.039904	((Arolfsii:0.034378	Ledodes:0.000040):0.026892	Abisporus:0.016814):0.108823):0.036681	((Btabaci:0.014852	Dunidecimpunctata:0.090997):0.072360	((Pannectens:0.063449	(Gjaponicus:0.012508	((Rbivittatum:0.021349	(Gseraphini:0.004694	Municolor:0.000001):0.000001):0.016609	((Pvitticeps:0.002313	Pmuralis:0.000001):0.000001	Pbivittatus:0.000001):0.000001):0.006596):0.011327):0.000001	Ccarcharias:0.075094):0.091767):0.130507	((((Taestivum:0.037671	((Mindica:0.026574	Alappa:0.039110):0.022337	Osativa:0.006523):0.003143):0.000001	((Soleracea:0.019897	Bvulgaris:0.008383):0.002171	Cquinoa:0.011365):0.023067):0.024792	Tpratense:0.048413):0.064233	Caustralis:0.082727):0.357611);
(((Enecator:0.057103	(Mfruticola:0.000001	Mfructigena:0.000001):0.068192):0.054581	((Ledodes:0.013683	Abisporus:0.013270):0.024233	Arolfsii:0.013687):0.073842):0.123376	((Ccarcharias:0.049032	((((Pvitticeps:0.000001	(Pbivittatus:0.000001	((Gseraphini:0.007267	Municolor:0.000001):0.000001	Rbivittatum:0.012078):0.007221):0.000001):0.000001	Pmuralis:0.000001):0.004599	Gjaponicus:0.009863):0.004697	Pannectens:0.065669):0.000001):0.069512	(Dunidecimpunctata:0.068991	Btabaci:0.031476):0.083350):0.042387	((((Soleracea:0.015949	Bvulgaris:0.000001):0.010658	Cquinoa:0.024286):0.018498	((Mindica:0.028851	Osativa:0.000001):0.010233	(Alappa:0.041770	(Tpratense:0.040404	Taestivum:0.014850):0.007881):0.005185):0.009905):0.027785	Caustralis:0.098735):0.239011);
(((Arolfsii:0.014415	(Abisporus:0.016275	Ledodes:0.006837):0.017750):0.085539	((Mfruticola:0.000001	Mfructigena:0.000001):0.029532	Enecator:0.038253):0.040286):0.068678	(Caustralis:0.059620	((Taestivum:0.014612	(Alappa:0.034258	((Mindica:0.036734	Osativa:0.000001):0.007678	((Soleracea:0.005486	Bvulgaris:0.002741):0.000001	Cquinoa:0.013981):0.014152):0.000443):0.002700):0.017856	Tpratense:0.015980):0.052688):0.317629	((Dunidecimpunctata:0.051346	Btabaci:0.013467):0.084300	(Ccarcharias:0.053170	(Pannectens:0.057774	((Pbivittatus:0.000001	(((Gseraphini:0.000001	Municolor:0.000001):0.000001	Rbivittatum:0.011478):0.006910	Gjaponicus:0.006907):0.000001):0.006836	(Pmuralis:0.000001	Pvitticeps:0.004497):0.000001):0.010109):0.004996):0.079455):0.055211);
((((Mfruticola:0.000001	Mfructigena:0.000001):0.062334	Enecator:0.030786):0.045513	(Arolfsii:0.010117	(Abisporus:0.042907	Ledodes:0.008219):0.028852):0.087066):0.077918	(Caustralis:0.063735	(Alappa:0.034380	((((Taestivum:0.019177	Mindica:0.018923):0.010886	Osativa:0.002507):0.004286	((Bvulgaris:0.010484	Soleracea:0.010625):0.002275	Cquinoa:0.016000):0.011001):0.000001	Tpratense:0.055569):0.010423):0.063313):0.226412	((Btabaci:0.018171	Dunidecimpunctata:0.067850):0.072725	(Ccarcharias:0.040957	(Pannectens:0.073851	(((Pbivittatus:0.000001	(Pvitticeps:0.000001	Pmuralis:0.000001):0.000001):0.000001	(Rbivittatum:0.004694	(Gseraphini:0.004680	Municolor:0.000001):0.000001):0.018880):0.001933	Gjaponicus:0.016545):0.006902):0.000001):0.061193):0.081740);
((((Arolfsii:0.045105	Ledodes:0.009968):0.015467	Abisporus:0.008445):0.120945	((Mfruticola:0.000001	Mfructigena:0.000001):0.048053	Enecator:0.037610):0.035541):0.085786	((Tpratense:0.032813	((((Osativa:0.001745	Mindica:0.030471):0.008416	(Cquinoa:0.010699	(Bvulgaris:0.010638	Soleracea:0.010712):0.002665):0.019484):0.007239	Alappa:0.015702):0.005864	Taestivum:0.041190):0.017684):0.048324	Caustralis:0.094954):0.328751	(((Pannectens:0.065684	((Pmuralis:0.000001	((((Rbivittatum:0.016145	Gseraphini:0.002276):0.000001	Municolor:0.000001):0.016127	Gjaponicus:0.011278):0.000001	Pbivittatus:0.000001):0.004484):0.000001	Pvitticeps:0.004453):0.012246):0.000001	Ccarcharias:0.059150):0.071869	(Dunidecimpunctata:0.092555	Btabaci:0.020534):0.126352):0.058970);
((((Mfruticola:0.000001	Mfructigena:0.000001):0.021896	Enecator:0.070089):0.025738	(Arolfsii:0.025322	(Abisporus:0.011203	Ledodes:0.014041):0.017578):0.053588):0.043339	((Tpratense:0.037051	((((Mindica:0.028362	Osativa:0.001283):0.006427	(Cquinoa:0.033726	(Bvulgaris:0.007805	Soleracea:0.016441):0.016361):0.018042):0.015565	Alappa:0.031150):0.011825	Taestivum:0.026696):0.007783):0.051237	Caustralis:0.051768):0.184350	((Ccarcharias:0.031528	(((Gjaponicus:0.016679	((Pmuralis:0.000001	Pvitticeps:0.000001):0.002314	Pbivittatus:0.000001):0.000001):0.011803	((Municolor:0.000001	Gseraphini:0.004663):0.000001	Rbivittatum:0.004651):0.000001):0.004630	Pannectens:0.072921):0.010898):0.088045	(Btabaci:0.030140	Dunidecimpunctata:0.049921):0.081779):0.057442);
((((Mfructigena:0.000001	Mfruticola:0.000001):0.046916	Enecator:0.063141):0.033863	(Arolfsii:0.006498	(Abisporus:0.023309	Ledodes:0.015470):0.020417):0.108963):0.110703	(Caustralis:0.086563	(Cquinoa:0.005698	(((Taestivum:0.042155	Tpratense:0.044721):0.013606	(Osativa:0.017085	(Mindica:0.032130	Alappa:0.034017):0.014636):0.004147):0.035915	(Soleracea:0.011619	Bvulgaris:0.002710):0.005457):0.012172):0.048866):0.361369	((Btabaci:0.028994	Dunidecimpunctata:0.078021):0.124812	(Ccarcharias:0.106953	(Pannectens:0.070164	((Gseraphini:0.004910	(Rbivittatum:0.007362	Municolor:0.000001):0.000001):0.002989	((Pmuralis:0.000001	Pvitticeps:0.000001):0.004926	(Gjaponicus:0.015142	Pbivittatus:0.000001):0.000001):0.025053):0.027414):0.000001):0.103390):0.031254);
((((Mfruticola:0.000001	Mfructigena:0.000001):0.033983	Enecator:0.053819):0.051142	((Ledodes:0.017032	Arolfsii:0.029434):0.024892	Abisporus:0.007712):0.073171):0.133565	((Alappa:0.031280	((Mindica:0.030437	Osativa:0.000001):0.010128	(((Soleracea:0.014447	Bvulgaris:0.014086):0.008041	Cquinoa:0.017375):0.048351	(Taestivum:0.030817	Tpratense:0.059335):0.002998):0.006468):0.015912):0.071272	Caustralis:0.055610):0.275049	((Dunidecimpunctata:0.054352	Btabaci:0.067311):0.103780	((((Rbivittatum:0.009878	(Municolor:0.000001	Gseraphini:0.000001):0.000001):0.009119	((Pvitticeps:0.000001	Pmuralis:0.000001):0.000001	(Pbivittatus:0.000001	Gjaponicus:0.017872):0.002451):0.005637):0.001931	Pannectens:0.031415):0.000001	Ccarcharias:0.067569):0.104885):0.044512);
(((Arolfsii:0.025304	(Ledodes:0.020497	Abisporus:0.017645):0.022902):0.069532	(Enecator:0.066605	(Mfruticola:0.000001	Mfructigena:0.000001):0.050120):0.032412):0.105387	((Btabaci:0.021998	Dunidecimpunctata:0.055449):0.138181	(Ccarcharias:0.078574	(Pannectens:0.053927	((Rbivittatum:0.017279	(Municolor:0.000001	Gseraphini:0.002135):0.000001):0.000001	(Gjaponicus:0.017456	((Pvitticeps:0.000001	Pmuralis:0.000001):0.002106	Pbivittatus:0.000001):0.000001):0.019571):0.012398):0.009234):0.090749):0.015618	(((((Taestivum:0.021891	Osativa:0.007354):0.007210	(Cquinoa:0.024459	(Bvulgaris:0.002195	Soleracea:0.016740):0.004828):0.031300):0.004419	(Tpratense:0.039581	Mindica:0.011927):0.022376):0.024798	Alappa:0.016717):0.024468	Caustralis:0.111183):0.193576);
((((Ledodes:0.000001	Arolfsii:0.047929):0.017681	Abisporus:0.016477):0.060197	(Enecator:0.041155	(Mfructigena:0.000001	Mfruticola:0.000001):0.055568):0.034018):0.103433	((Tpratense:0.031662	((Mindica:0.025648	Alappa:0.049884):0.009002	((((Soleracea:0.006040	Bvulgaris:0.005994):0.000001	Cquinoa:0.021126):0.018456	Taestivum:0.030985):0.005938	Osativa:0.006917):0.004991):0.015274):0.087046	Caustralis:0.056996):0.314133	((Dunidecimpunctata:0.036869	Btabaci:0.071293):0.144221	((Pannectens:0.051851	((Gseraphini:0.002516	(Rbivittatum:0.025645	Municolor:0.000001):0.000001):0.005897	((Pbivittatus:0.000001	Gjaponicus:0.013112):0.000001	(Pvitticeps:0.002548	Pmuralis:0.000001):0.005154):0.012270):0.027064):0.000001	Ccarcharias:0.064837):0.071267):0.094355);
(((Arolfsii:0.003583	(Abisporus:0.019839	Ledodes:0.009933):0.028899):0.095354	(Enecator:0.025253	(Mfruticola:0.000001	Mfructigena:0.000001):0.065700):0.033263):0.070243	(Caustralis:0.091213	(Alappa:0.015019	(((Taestivum:0.025702	Tpratense:0.036155):0.005679	(Cquinoa:0.007918	(Soleracea:0.016013	Bvulgaris:0.010608):0.002676):0.038506):0.009391	(Osativa:0.004176	Mindica:0.029801):0.001852):0.015547):0.052377):0.309477	((Dunidecimpunctata:0.059029	Btabaci:0.010908):0.107237	(((Gjaponicus:0.007137	(((Municolor:0.000001	Rbivittatum:0.030604):0.000001	Gseraphini:0.002317):0.006977	(Pbivittatus:0.000001	(Pmuralis:0.000001	Pvitticeps:0.000001):0.000001):0.000001):0.002172):0.002823	Pannectens:0.058419):0.004261	Ccarcharias:0.039397):0.062894):0.030919);
((((Mfruticola:0.000001	Mfructigena:0.000001):0.041565	Enecator:0.060641):0.047053	((Ledodes:0.017176	Arolfsii:0.052516):0.019610	Abisporus:0.006730):0.113116):0.115528	((Alappa:0.012171	((((Cquinoa:0.020679	(Bvulgaris:0.013035	Soleracea:0.003208):0.005674):0.025104	Taestivum:0.023996):0.013722	Tpratense:0.047790):0.009608	(Mindica:0.010950	Osativa:0.012058):0.014137):0.012651):0.051794	Caustralis:0.105694):0.264321	((Btabaci:0.031175	Dunidecimpunctata:0.053011):0.095787	((((Pvitticeps:0.010036	Pmuralis:0.000001):0.000001	(Pbivittatus:0.000001	((Rbivittatum:0.026086	(Gseraphini:0.007741	Municolor:0.000001):0.000001):0.018256	Gjaponicus:0.023594):0.000001):0.005030):0.005641	Pannectens:0.081656):0.003895	Ccarcharias:0.064895):0.043135):0.114201);
(((Abisporus:0.002718	(Ledodes:0.015207	Arolfsii:0.024500):0.033264):0.086226	(Enecator:0.100520	(Mfructigena:0.000001	Mfruticola:0.000001):0.039683):0.032687):0.108522	(((Pannectens:0.062443	(((Pvitticeps:0.007288	Pmuralis:0.000001):0.002426	(Gjaponicus:0.020066	Pbivittatus:0.000001):0.000001):0.007090	((Rbivittatum:0.027135	Municolor:0.000001):0.000001	Gseraphini:0.007286):0.002687):0.016567):0.012696	Ccarcharias:0.045070):0.025754	(Btabaci:0.041464	Dunidecimpunctata:0.057278):0.104937):0.059552	((Osativa:0.000001	((Alappa:0.025400	((Tpratense:0.034132	Taestivum:0.035380):0.005606	((Soleracea:0.017885	Bvulgaris:0.002503):0.011799	Cquinoa:0.024340):0.022673):0.012227):0.002647	Mindica:0.024729):0.008848):0.051060	Caustralis:0.033380):0.281299);
(((Enecator:0.057115	(Mfruticola:0.000001	Mfructigena:0.000001):0.087006):0.024101	((Arolfsii:0.044762	Ledodes:0.019119):0.009443	Abisporus:0.011080):0.107707):0.086675	((Alappa:0.017469	(((Cquinoa:0.035268	(Soleracea:0.025156	Bvulgaris:0.014813):0.014083):0.038328	(Osativa:0.007185	Mindica:0.037530):0.020376):0.013472	(Tpratense:0.041248	Taestivum:0.055364):0.012918):0.021082):0.065686	Caustralis:0.057964):0.355581	(((((Gjaponicus:0.032369	(Pbivittatus:0.000001	(Pvitticeps:0.000001	Pmuralis:0.000001):0.000001):0.000001):0.005797	((Municolor:0.000001	Gseraphini:0.007707):0.000001	Rbivittatum:0.012871):0.004511):0.020530	Pannectens:0.061080):0.005250	Ccarcharias:0.052482):0.105669	(Dunidecimpunctata:0.054034	Btabaci:0.083703):0.093938):0.078201);
((((Mfruticola:0.000001	Mfructigena:0.000001):0.053974	Enecator:0.081894):0.036509	((Abisporus:0.022429	Ledodes:0.031946):0.036364	Arolfsii:0.035101):0.105393):0.106639	((Btabaci:0.067487	Dunidecimpunctata:0.067056):0.118514	(((((Rbivittatum:0.009296	Municolor:0.000001):0.000001	Gseraphini:0.006960):0.005120	((Pmuralis:0.000001	Pvitticeps:0.002273):0.002279	(Gjaponicus:0.011523	Pbivittatus:0.000001):0.000001):0.030510):0.014919	Pannectens:0.085662):0.034726	Ccarcharias:0.077070):0.056215):0.078670	((Alappa:0.014332	(((Osativa:0.009989	Taestivum:0.048215):0.013749	(Cquinoa:0.023371	(Soleracea:0.028882	Bvulgaris:0.002068):0.018009):0.021083):0.005074	(Tpratense:0.054911	Mindica:0.036913):0.012080):0.018690):0.057854	Caustralis:0.100671):0.304261);
((((Mfruticola:0.000001	Mfructigena:0.000001):0.031171	Enecator:0.039053):0.055415	(Abisporus:0.000001	(Ledodes:0.000001	Arolfsii:0.026566):0.016560):0.082047):0.072246	((((((Rbivittatum:0.009279	Municolor:0.000001):0.000001	Gseraphini:0.006956):0.009482	(Pvitticeps:0.004652	((Pbivittatus:0.000001	Gjaponicus:0.009366):0.000001	Pmuralis:0.000001):0.000001):0.009319):0.009069	Pannectens:0.035959):0.000001	Ccarcharias:0.037158):0.074146	(Btabaci:0.034952	Dunidecimpunctata:0.060358):0.103722):0.045278	(Caustralis:0.089992	(((((Taestivum:0.016613	(Cquinoa:0.029687	(Soleracea:0.008112	Bvulgaris:0.005159):0.000001):0.021919):0.007640	Osativa:0.002650):0.008526	Alappa:0.020882):0.003117	Mindica:0.022575):0.015046	Tpratense:0.025844):0.003653):0.247744);
(((Abisporus:0.000001	(Arolfsii:0.038676	Ledodes:0.014523):0.012507):0.054734	(Enecator:0.070590	(Mfructigena:0.000001	Mfruticola:0.000001):0.034198):0.053037):0.119110	(((((Mindica:0.022106	Osativa:0.019801):0.014643	(Alappa:0.052114	Taestivum:0.034210):0.014721):0.000001	Tpratense:0.046506):0.020542	(Cquinoa:0.005569	(Bvulgaris:0.008259	Soleracea:0.014249):0.005601):0.027426):0.038398	Caustralis:0.094173):0.251217	((Ccarcharias:0.049888	(((Pmuralis:0.000001	((Pbivittatus:0.000001	Gjaponicus:0.020340):0.000001	Pvitticeps:0.000001):0.000001):0.002471	((Rbivittatum:0.015014	Municolor:0.000001):0.000001	Gseraphini:0.002469):0.000001):0.021729	Pannectens:0.036809):0.000001):0.040050	(Dunidecimpunctata:0.060748	Btabaci:0.040651):0.139749):0.033925);
(((Arolfsii:0.000244	(Abisporus:0.023844	Ledodes:0.017164):0.030739):0.095190	((Mfructigena:0.000001	Mfruticola:0.000001):0.047495	Enecator:0.041896):0.048428):0.113307	((Btabaci:0.036639	Dunidecimpunctata:0.068146):0.128398	(Ccarcharias:0.038769	(Pannectens:0.067839	((Pbivittatus:0.000001	(Pmuralis:0.000001	(Gjaponicus:0.024447	Pvitticeps:0.002343):0.000001):0.000001):0.003753	(Gseraphini:0.000001	(Municolor:0.000001	Rbivittatum:0.019372):0.000001):0.008137):0.007243):0.003887):0.065899):0.068953	(Alappa:0.022750	(((((Soleracea:0.013336	Bvulgaris:0.007737):0.006946	Cquinoa:0.014150):0.030012	(Tpratense:0.047387	Taestivum:0.025488):0.006973):0.004632	(Osativa:0.017701	Mindica:0.039034):0.013687):0.022066	Caustralis:0.148006):0.024297):0.223624);
(((Abisporus:0.005339	(Arolfsii:0.025535	Ledodes:0.016846):0.018374):0.096247	(Enecator:0.051207	(Mfruticola:0.000001	Mfructigena:0.000001):0.049569):0.054960):0.068877	(((Pannectens:0.071990	((Gjaponicus:0.013798	(Pvitticeps:0.002221	(Pbivittatus:0.000001	Pmuralis:0.000001):0.000001):0.000001):0.010832	(Gseraphini:0.009040	(Rbivittatum:0.011357	Municolor:0.000001):0.000001):0.005069):0.018609):0.000001	Ccarcharias:0.063825):0.072011	(Dunidecimpunctata:0.074668	Btabaci:0.055692):0.137575):0.050759	((Soleracea:0.006057	(Bvulgaris:0.013114	(Cquinoa:0.016191	((Osativa:0.007732	(Alappa:0.053575	Mindica:0.019549):0.012337):0.006802	(Tpratense:0.058607	Taestivum:0.031060):0.012892):0.026011):0.000632):0.017584):0.068260	Caustralis:0.079500):0.255101);
(((Enecator:0.039580	(Mfructigena:0.000001	Mfruticola:0.000001):0.055383):0.054836	(Abisporus:0.000001	(Arolfsii:0.043070	Ledodes:0.010218):0.015075):0.126204):0.141680	((((Pmuralis:0.000001	((((Gseraphini:0.005370	(Rbivittatum:0.010786	Municolor:0.000001):0.000001):0.024741	Gjaponicus:0.016397):0.000001	Pbivittatus:0.000001):0.002653	Pvitticeps:0.002640):0.000001):0.024352	Pannectens:0.038227):0.000001	Ccarcharias:0.070706):0.081993	(Btabaci:0.029847	Dunidecimpunctata:0.099030):0.106315):0.129970	(Caustralis:0.037577	(Alappa:0.020983	(((((Bvulgaris:0.006654	Soleracea:0.000001):0.000001	Cquinoa:0.033744):0.038048	Tpratense:0.080109):0.005832	Taestivum:0.016713):0.013577	(Mindica:0.012044	Osativa:0.024175):0.013246):0.019358):0.095430):0.281448);
(((Enecator:0.075917	(Mfructigena:0.000001	Mfruticola:0.000001):0.054664):0.042426	(Abisporus:0.003650	(Ledodes:0.015407	Arolfsii:0.032716):0.023674):0.063187):0.100284	((((((Gjaponicus:0.022344	(Rbivittatum:0.017288	(Gseraphini:0.002434	Municolor:0.000001):0.000001):0.009779):0.000001	Pbivittatus:0.000001):0.002400	(Pvitticeps:0.004795	Pmuralis:0.000001):0.000001):0.015351	Pannectens:0.065132):0.000001	Ccarcharias:0.053708):0.054640	(Btabaci:0.068704	Dunidecimpunctata:0.073378):0.096405):0.068730	((Alappa:0.017182	((Osativa:0.009071	(Taestivum:0.017639	(Cquinoa:0.006194	(Bvulgaris:0.002443	Soleracea:0.024974):0.011893):0.018865):0.003482):0.011810	(Mindica:0.027272	Tpratense:0.043474):0.002648):0.018675):0.082885	Caustralis:0.032897):0.289979);
(((Abisporus:0.000001	(Arolfsii:0.017236	Ledodes:0.009124):0.018683):0.060802	((Mfruticola:0.000001	Mfructigena:0.000001):0.058597	Enecator:0.049601):0.079155):0.091304	(Caustralis:0.082877	(Tpratense:0.033868	(Taestivum:0.036505	((Alappa:0.039935	(Mindica:0.031331	Osativa:0.007741):0.009628):0.003063	(Cquinoa:0.015582	(Soleracea:0.012746	Bvulgaris:0.004786):0.009785):0.031859):0.009785):0.007752):0.048355):0.265010	(((Pannectens:0.057234	((Municolor:0.000001	(Gseraphini:0.006969	Rbivittatum:0.021385):0.000001):0.011722	((Pvitticeps:0.000001	(Pbivittatus:0.000001	Gjaponicus:0.011758):0.000001):0.000001	Pmuralis:0.000001):0.000001):0.011728):0.008269	Ccarcharias:0.031559):0.053597	(Dunidecimpunctata:0.065068	Btabaci:0.038668):0.083382):0.064354);
(((Enecator:0.057608	(Mfruticola:0.000001	Mfructigena:0.000001):0.088030):0.077457	((Abisporus:0.023456	Ledodes:0.007593):0.040942	Arolfsii:0.009466):0.088886):0.106665	((Tpratense:0.030548	(Taestivum:0.016699	(Alappa:0.038886	((Cquinoa:0.030656	(Soleracea:0.017844	Bvulgaris:0.002683):0.004908):0.041392	(Mindica:0.027543	Osativa:0.008486):0.000001):0.015042):0.015939):0.040690):0.050454	Caustralis:0.082794):0.185467	((Ccarcharias:0.038359	(Pannectens:0.090830	((Pvitticeps:0.002413	Pmuralis:0.000001):0.000001	(Pbivittatus:0.000001	((Rbivittatum:0.021885	(Gseraphini:0.004800	Municolor:0.000001):0.000001):0.014676	Gjaponicus:0.014829):0.000001):0.002422):0.021683):0.014584):0.095352	(Btabaci:0.059518	Dunidecimpunctata:0.050288):0.088121):0.057093);
(((Arolfsii:0.015863	(Ledodes:0.026805	Abisporus:0.013795):0.016216):0.077993	((Mfruticola:0.000001	Mfructigena:0.000001):0.081296	Enecator:0.040682):0.043321):0.038952	((Btabaci:0.021908	Dunidecimpunctata:0.060429):0.093397	((Pannectens:0.025594	((Gseraphini:0.000001	(Rbivittatum:0.013625	Municolor:0.000001):0.002265):0.002438	((Pvitticeps:0.000001	Pmuralis:0.000001):0.002282	(Gjaponicus:0.011622	Pbivittatus:0.000001):0.000001):0.016184):0.003762):0.000001	Ccarcharias:0.077391):0.087070):0.069992	(Caustralis:0.067467	(Cquinoa:0.008494	((((Osativa:0.013599	Mindica:0.011877):0.011399	(Taestivum:0.036076	Tpratense:0.023835):0.006883):0.003261	Alappa:0.032772):0.022528	(Soleracea:0.024912	Bvulgaris:0.002030):0.011859):0.010147):0.059257):0.257252);
((((Ledodes:0.003759	Abisporus:0.025466):0.021739	Arolfsii:0.021514):0.091952	(Enecator:0.025382	(Mfruticola:0.000001	Mfructigena:0.000001):0.078064):0.047986):0.077643	(Caustralis:0.076173	((((Alappa:0.056429	Taestivum:0.032347):0.010639	(Cquinoa:0.012042	(Soleracea:0.027773	Bvulgaris:0.008958):0.000001):0.021090):0.000001	(Mindica:0.030907	Osativa:0.000001):0.010791):0.040256	Tpratense:0.009031):0.031483):0.434462	((Dunidecimpunctata:0.054537	Btabaci:0.040821):0.172443	((Pannectens:0.064283	((((Rbivittatum:0.017935	(Municolor:0.000001	Gseraphini:0.000001):0.000001):0.010227	Gjaponicus:0.028798):0.000001	Pbivittatus:0.000001):0.005010	(Pmuralis:0.000001	Pvitticeps:0.000001):0.000001):0.013564):0.000963	Ccarcharias:0.069286):0.102315):0.078185);
(((Enecator:0.062820	(Mfructigena:0.000001	Mfruticola:0.000001):0.034675):0.050662	((Arolfsii:0.043030	Ledodes:0.005274):0.014058	Abisporus:0.004855):0.068716):0.116487	(Caustralis:0.073380	(((Soleracea:0.007708	Bvulgaris:0.005029):0.004589	Cquinoa:0.015715):0.019781	((Osativa:0.010392	Taestivum:0.050750):0.002566	((Mindica:0.028808	Tpratense:0.038618):0.014925	Alappa:0.029846):0.002609):0.017407):0.009721):0.220178	(((Pannectens:0.060040	((Pvitticeps:0.006879	((Pbivittatus:0.000001	Gjaponicus:0.004564):0.000001	Pmuralis:0.000001):0.000001):0.013663	((Rbivittatum:0.011339	Municolor:0.000001):0.000001	Gseraphini:0.009059):0.004860):0.010835):0.009465	Ccarcharias:0.020807):0.067886	(Btabaci:0.054317	Dunidecimpunctata:0.063577):0.072310):0.038484);
((((Ledodes:0.016624	Abisporus:0.026222):0.035256	Arolfsii:0.034205):0.091817	(Enecator:0.034599	(Mfructigena:0.000001	Mfruticola:0.000001):0.059650):0.035345):0.091958	((Tpratense:0.035209	((((Mindica:0.043558	Osativa:0.005121):0.012483	((Bvulgaris:0.015445	Soleracea:0.015826):0.004656	Cquinoa:0.031933):0.018085):0.005855	Alappa:0.046197):0.006334	Taestivum:0.013897):0.026098):0.071800	Caustralis:0.072885):0.255269	((Btabaci:0.042688	Dunidecimpunctata:0.053074):0.168980	(Ccarcharias:0.054224	((((Gjaponicus:0.023751	(Rbivittatum:0.025492	(Gseraphini:0.004575	Municolor:0.000001):0.000001):0.002278):0.000001	Pbivittatus:0.000001):0.002274	(Pmuralis:0.000001	Pvitticeps:0.000001):0.000001):0.017754	Pannectens:0.058575):0.000001):0.073677):0.059338);
((((Ledodes:0.038382	Abisporus:0.003528):0.016469	Arolfsii:0.047520):0.037491	((Mfructigena:0.000001	Mfruticola:0.000001):0.054167	Enecator:0.072651):0.109507):0.118021	((Ccarcharias:0.059754	(Pannectens:0.047333	((Pvitticeps:0.000001	Pmuralis:0.000001):0.000001	((((Rbivittatum:0.008097	Municolor:0.000001):0.000001	Gseraphini:0.000001):0.000001	Pbivittatus:0.000001):0.000001	Gjaponicus:0.033449):0.002665):0.013686):0.000001):0.049502	(Btabaci:0.067893	Dunidecimpunctata:0.085023):0.209528):0.066535	(Caustralis:0.066333	((((Cquinoa:0.005906	(Bvulgaris:0.012342	Soleracea:0.002934):0.016012):0.035642	((Alappa:0.058514	Taestivum:0.013548):0.023602	Osativa:0.009758):0.000830):0.015247	Mindica:0.025286):0.036396	Tpratense:0.028316):0.035465):0.323499);
((((Mfructigena:0.000001	Mfruticola:0.000001):0.077330	Enecator:0.066114):0.055936	((Arolfsii:0.047597	Ledodes:0.022125):0.018996	Abisporus:0.003172):0.110826):0.108533	((Ccarcharias:0.029949	(((Gjaponicus:0.020681	(Pbivittatus:0.000001	(Pmuralis:0.000001	Pvitticeps:0.000001):0.000001):0.000001):0.010068	((Gseraphini:0.000001	Municolor:0.000001):0.000001	Rbivittatum:0.020142):0.000001):0.004430	Pannectens:0.062022):0.009508):0.096403	(Btabaci:0.056748	Dunidecimpunctata:0.050883):0.120437):0.079736	(Caustralis:0.073957	(Tpratense:0.020346	((((Taestivum:0.031563	Osativa:0.008178):0.002570	(Cquinoa:0.014052	(Bvulgaris:0.010943	Soleracea:0.022819):0.008496):0.034155):0.005803	Alappa:0.040632):0.007824	Mindica:0.021131):0.029192):0.055027):0.318620);
(((Arolfsii:0.007937	(Abisporus:0.017951	Ledodes:0.020234):0.017151):0.072369	((Mfruticola:0.000001	Mfructigena:0.000001):0.068424	Enecator:0.066050):0.042775):0.111190	((Btabaci:0.053336	Dunidecimpunctata:0.051313):0.074501	(Ccarcharias:0.050641	(Pannectens:0.035362	(((Pbivittatus:0.000001	(Pvitticeps:0.000001	Pmuralis:0.000001):0.002259):0.000001	Gjaponicus:0.016309):0.006829	((Municolor:0.000001	Gseraphini:0.002255):0.000001	Rbivittatum:0.018324):0.000001):0.019075):0.009778):0.071374):0.037550	((Tpratense:0.009453	(Taestivum:0.021794	(((Cquinoa:0.012570	(Soleracea:0.012484	Bvulgaris:0.004820):0.007477):0.032907	(Mindica:0.044735	Osativa:0.006757):0.014305):0.005686	Alappa:0.054667):0.005780):0.038076):0.042603	Caustralis:0.084572):0.244680);
((((Mfruticola:0.000001	Mfructigena:0.000001):0.030303	Enecator:0.033345):0.041127	(Arolfsii:0.024736	(Ledodes:0.007464	Abisporus:0.021833):0.020827):0.068527):0.100552	(((Mindica:0.019572	(((Tpratense:0.059751	Taestivum:0.009988):0.014123	(Bvulgaris:0.000001	(Soleracea:0.013408	Cquinoa:0.027106):0.000001):0.043763):0.013469	Osativa:0.009112):0.009392):0.011005	Alappa:0.027788):0.079209	Caustralis:0.074724):0.222231	((Ccarcharias:0.074843	(Pannectens:0.050884	((Pbivittatus:0.000001	(Gjaponicus:0.012133	(Rbivittatum:0.016937	(Gseraphini:0.007189	Municolor:0.000001):0.000001):0.007179):0.000001):0.004761	(Pvitticeps:0.002358	Pmuralis:0.000001):0.000001):0.017367):0.000001):0.082971	(Btabaci:0.041924	Dunidecimpunctata:0.070023):0.117410):0.070787);
(((Abisporus:0.002369	(Ledodes:0.010190	Arolfsii:0.028681):0.015322):0.064528	(Enecator:0.058476	(Mfruticola:0.000001	Mfructigena:0.000001):0.050300):0.065302):0.092280	((Ccarcharias:0.057283	(Pannectens:0.072178	((Pmuralis:0.000001	Pvitticeps:0.000001):0.000001	(((Rbivittatum:0.016820	(Gseraphini:0.002384	Municolor:0.000001):0.000001):0.021952	Gjaponicus:0.007092):0.000001	Pbivittatus:0.000001):0.002352):0.005391):0.000001):0.021122	(Dunidecimpunctata:0.043706	Btabaci:0.034353):0.120739):0.088470	(((Mindica:0.015107	(Osativa:0.006840	((Bvulgaris:0.005405	(Cquinoa:0.025506	Soleracea:0.011061):0.000001):0.021738	(Tpratense:0.045651	Taestivum:0.026206):0.015284):0.007740):0.011102):0.040659	Alappa:0.018893):0.050859	Caustralis:0.083814):0.331331);
(((Enecator:0.066793	(Mfruticola:0.000001	Mfructigena:0.000001):0.052135):0.062933	(Abisporus:0.009672	(Arolfsii:0.058366	Ledodes:0.005764):0.032943):0.079138):0.106995	(((Pannectens:0.072377	(Pmuralis:0.000001	(Pvitticeps:0.000001	((Gjaponicus:0.024708	(Rbivittatum:0.007363	(Municolor:0.000001	Gseraphini:0.004909):0.000001):0.017387):0.000001	Pbivittatus:0.000001):0.004831):0.000001):0.003610):0.000001	Ccarcharias:0.084789):0.107931	(Dunidecimpunctata:0.071789	Btabaci:0.048448):0.142018):0.060494	((Tpratense:0.030873	(Taestivum:0.034488	((Osativa:0.004543	(Alappa:0.040160	Mindica:0.025977):0.022017):0.013413	(Cquinoa:0.026162	(Soleracea:0.022906	Bvulgaris:0.002494):0.005024):0.038688):0.018562):0.029426):0.075767	Caustralis:0.046484):0.285556);
((((Mfructigena:0.000001	Mfruticola:0.000001):0.060188	Enecator:0.036907):0.044523	(Arolfsii:0.021085	(Ledodes:0.004214	Abisporus:0.030705):0.023151):0.104611):0.074774	(((Pannectens:0.052094	((Pvitticeps:0.002302	(Gjaponicus:0.018712	(Pbivittatus:0.000001	Pmuralis:0.000001):0.000001):0.000001):0.011629	((Gseraphini:0.004584	Municolor:0.000001):0.000001	Rbivittatum:0.020812):0.000001):0.002766):0.000001	Ccarcharias:0.053361):0.061207	(Btabaci:0.069479	Dunidecimpunctata:0.041480):0.100134):0.066369	(Caustralis:0.056075	(((Soleracea:0.013145	Bvulgaris:0.000001):0.005144	Cquinoa:0.005182):0.022850	((Osativa:0.004843	(Alappa:0.032102	Taestivum:0.017908):0.008220):0.000001	(Tpratense:0.030280	Mindica:0.023383):0.012248):0.016719):0.046659):0.242628);
(((Abisporus:0.006795	(Arolfsii:0.025120	Ledodes:0.015811):0.011096):0.128413	(Enecator:0.050140	(Mfruticola:0.000001	Mfructigena:0.000001):0.070953):0.038069):0.180248	((Dunidecimpunctata:0.079109	Btabaci:0.023603):0.080269	((Pannectens:0.055196	(Pvitticeps:0.009317	((Gjaponicus:0.019198	(((Rbivittatum:0.016583	Gseraphini:0.004683):0.000001	Municolor:0.000001):0.007054	Pbivittatus:0.000001):0.000001):0.004668	Pmuralis:0.000001):0.000001):0.001865):0.005906	Ccarcharias:0.042053):0.093231):0.091595	(((Taestivum:0.038924	((Mindica:0.053572	Osativa:0.004092):0.015597	(Tpratense:0.055652	((Soleracea:0.015894	Bvulgaris:0.006018):0.012301	Cquinoa:0.028841):0.025579):0.000001):0.010854):0.024233	Alappa:0.027890):0.049745	Caustralis:0.061238):0.200503);
(((Enecator:0.080099	(Mfruticola:0.000001	Mfructigena:0.000001):0.071983):0.039008	((Arolfsii:0.024018	Ledodes:0.016347):0.012208	Abisporus:0.014851):0.060027):0.148987	(((((Rbivittatum:0.034300	(Gseraphini:0.000001	Municolor:0.000001):0.000001):0.003576	((Pbivittatus:0.000001	Gjaponicus:0.007225):0.000001	(Pvitticeps:0.007106	Pmuralis:0.000001):0.002364):0.013326):0.011024	Pannectens:0.033027):0.010651	Ccarcharias:0.057912):0.027651	(Btabaci:0.041030	Dunidecimpunctata:0.073736):0.118375):0.041203	(Caustralis:0.103854	(((Mindica:0.037332	Osativa:0.002441):0.011628	((Taestivum:0.023492	Tpratense:0.040314):0.002126	Alappa:0.024899):0.000517):0.020947	(Cquinoa:0.007826	(Bvulgaris:0.004906	Soleracea:0.027080):0.008260):0.009670):0.026028):0.221211);
(((Enecator:0.059359	(Mfruticola:0.000001	Mfructigena:0.000001):0.063026):0.048435	((Ledodes:0.015508	Arolfsii:0.022870):0.025487	Abisporus:0.004255):0.060729):0.092493	((Ccarcharias:0.036693	(Pannectens:0.035682	((Gseraphini:0.002426	(Rbivittatum:0.012259	Municolor:0.000001):0.000001):0.008416	(Pvitticeps:0.004930	(Gjaponicus:0.039474	(Pbivittatus:0.000001	Pmuralis:0.000001):0.000001):0.000001):0.009023):0.011121):0.000001):0.051906	(Btabaci:0.038517	Dunidecimpunctata:0.045005):0.106281):0.009915	(Caustralis:0.040286	(((Taestivum:0.026894	Osativa:0.003414):0.003045	((Mindica:0.014999	Alappa:0.024760):0.016361	Tpratense:0.049123):0.001966):0.013885	(Cquinoa:0.005836	(Bvulgaris:0.005474	Soleracea:0.018203):0.008870):0.015428):0.041628):0.311673);
(((Abisporus:0.005309	(Ledodes:0.025816	Arolfsii:0.051213):0.030256):0.111240	((Mfructigena:0.000001	Mfruticola:0.000001):0.078890	Enecator:0.034405):0.051688):0.094085	((((Taestivum:0.027923	Alappa:0.042177):0.025546	((Osativa:0.015748	Mindica:0.021492):0.011721	(Cquinoa:0.024931	(Bvulgaris:0.011190	Soleracea:0.017374):0.000006):0.051043):0.000347):0.043951	Tpratense:0.019992):0.058593	Caustralis:0.092357):0.253074	((((((Gjaponicus:0.010170	Pbivittatus:0.000001):0.000001	(Pmuralis:0.000001	Pvitticeps:0.000001):0.002471):0.010755	(Rbivittatum:0.004956	(Gseraphini:0.002479	Municolor:0.000001):0.000001):0.004320):0.008695	Pannectens:0.047783):0.000001	Ccarcharias:0.081621):0.075974	(Dunidecimpunctata:0.082893	Btabaci:0.036643):0.126520):0.087272);
(((Enecator:0.030088	(Mfructigena:0.000001	Mfruticola:0.000001):0.039766):0.023642	((Ledodes:0.012613	Abisporus:0.009618):0.019821	Arolfsii:0.020651):0.064871):0.078159	(Caustralis:0.097794	((Taestivum:0.018452	((Cquinoa:0.021354	(Soleracea:0.014216	Bvulgaris:0.006866):0.004708):0.020258	((Alappa:0.027858	Mindica:0.018916):0.014503	Osativa:0.010289):0.007030):0.009917):0.021790	Tpratense:0.025016):0.035959):0.177799	((Btabaci:0.019749	Dunidecimpunctata:0.052480):0.111251	(Ccarcharias:0.066118	(Pannectens:0.040750	(((Rbivittatum:0.019300	Municolor:0.000001):0.000001	Gseraphini:0.006355):0.007094	(Gjaponicus:0.012848	(Pbivittatus:0.000001	(Pvitticeps:0.000001	Pmuralis:0.000001):0.000001):0.000001):0.005701):0.015721):0.000001):0.066630):0.041418);
(((Abisporus:0.000001	(Ledodes:0.006762	Arolfsii:0.039209):0.028927):0.067983	((Mfructigena:0.000001	Mfruticola:0.000001):0.032833	Enecator:0.065879):0.065362):0.109036	((Ccarcharias:0.051766	(Pannectens:0.059188	(Gjaponicus:0.014337	(((Pvitticeps:0.006806	Pbivittatus:0.000001):0.000001	Pmuralis:0.000001):0.000001	((Gseraphini:0.004494	Municolor:0.000001):0.000001	Rbivittatum:0.025339):0.006789):0.004071):0.019461):0.000001):0.068849	(Btabaci:0.050617	Dunidecimpunctata:0.093292):0.114226):0.043084	((((Soleracea:0.025431	Bvulgaris:0.002715):0.002280	Cquinoa:0.011398):0.026668	(((Mindica:0.014501	Alappa:0.047917):0.005283	Tpratense:0.059191):0.002296	(Osativa:0.004622	Taestivum:0.047591):0.008717):0.016556):0.069628	Caustralis:0.085387):0.308505);
(((Arolfsii:0.018692	(Ledodes:0.010706	Abisporus:0.024529):0.020749):0.062584	((Mfruticola:0.000001	Mfructigena:0.000001):0.063169	Enecator:0.030656):0.035284):0.083584	((Ccarcharias:0.051357	(((Pmuralis:0.000001	((Pbivittatus:0.000001	Gjaponicus:0.027166):0.000001	Pvitticeps:0.000001):0.000001):0.009330	((Rbivittatum:0.009505	Municolor:0.000001):0.000001	Gseraphini:0.004729):0.002666):0.022917	Pannectens:0.039439):0.000001):0.081301	(Btabaci:0.038781	Dunidecimpunctata:0.038609):0.112796):0.036921	(Soleracea:0.005764	(Bvulgaris:0.002454	((Caustralis:0.116856	(Tpratense:0.026530	(Taestivum:0.024551	((Mindica:0.010124	Alappa:0.026779):0.023488	Osativa:0.000001):0.006390):0.000001):0.011665):0.006353	Cquinoa:0.007767):0.002478):0.012698):0.350269);
(((Arolfsii:0.031917	(Ledodes:0.024026	Abisporus:0.023325):0.028411):0.083136	(Enecator:0.066984	(Mfructigena:0.000001	Mfruticola:0.000001):0.065192):0.022929):0.131852	((Btabaci:0.043681	Dunidecimpunctata:0.080791):0.116350	(((((Rbivittatum:0.031929	(Gseraphini:0.002195	Municolor:0.000001):0.000001):0.015691	(Gjaponicus:0.004410	Pbivittatus:0.000001):0.000001):0.004402	(Pvitticeps:0.006575	Pmuralis:0.000001):0.000001):0.011217	Pannectens:0.072467):0.004012	Ccarcharias:0.038891):0.082692):0.080774	((Osativa:0.000001	(Mindica:0.022132	(((Tpratense:0.047867	Taestivum:0.025055):0.002285	((Soleracea:0.021287	Bvulgaris:0.004953):0.010390	Cquinoa:0.015756):0.046747):0.005219	Alappa:0.037422):0.009251):0.002689):0.064683	Caustralis:0.072816):0.248668);
((((Mfructigena:0.000001	Mfruticola:0.000001):0.050048	Enecator:0.056589):0.037737	((Ledodes:0.012524	Arolfsii:0.038091):0.022843	Abisporus:0.004449):0.061481):0.067580	((Cquinoa:0.002390	(((Tpratense:0.070370	((Taestivum:0.052842	Alappa:0.042771):0.008846	(Osativa:0.009285	Mindica:0.045955):0.004823):0.000001):0.028312	Soleracea:0.017939):0.000001	Bvulgaris:0.017636):0.015498):0.067833	Caustralis:0.065034):0.337650	(((Pannectens:0.051234	(((Rbivittatum:0.009443	Municolor:0.000001):0.004710	Gseraphini:0.000001):0.006301	(Gjaponicus:0.021089	(Pbivittatus:0.000001	(Pmuralis:0.000001	Pvitticeps:0.000001):0.002264):0.000001):0.027320):0.006027):0.006084	Ccarcharias:0.055853):0.079062	(Btabaci:0.046147	Dunidecimpunctata:0.049117):0.177074):0.051626);
((((Arolfsii:0.053287	Ledodes:0.012974):0.020965	Abisporus:0.003623):0.078482	((Mfruticola:0.000001	Mfructigena:0.000001):0.045425	Enecator:0.041410):0.025193):0.073953	((Btabaci:0.035402	Dunidecimpunctata:0.077807):0.096569	((((Pvitticeps:0.004363	(Pmuralis:0.000001	(Pbivittatus:0.000001	Gjaponicus:0.013571):0.004394):0.000001):0.006288	(Rbivittatum:0.013236	(Gseraphini:0.006615	Municolor:0.000001):0.000001):0.015827):0.000001	Pannectens:0.071664):0.000001	Ccarcharias:0.048019):0.071293):0.080491	((Alappa:0.006732	(((Mindica:0.034510	Osativa:0.000001):0.010546	(Cquinoa:0.027009	(Bvulgaris:0.013145	Soleracea:0.016112):0.004364):0.019448):0.003531	(Tpratense:0.049297	Taestivum:0.030304):0.008293):0.041919):0.058220	Caustralis:0.084682):0.225701);
(((Arolfsii:0.012654	(Abisporus:0.022860	Ledodes:0.005371):0.019594):0.095405	(Enecator:0.039255	(Mfructigena:0.000001	Mfruticola:0.000001):0.052522):0.080930):0.107788	((((Pmuralis:0.000001	(Pvitticeps:0.002344	(Pbivittatus:0.000001	(((Gseraphini:0.004782	Municolor:0.000001):0.000001	Rbivittatum:0.014501):0.012103	Gjaponicus:0.014604):0.000001):0.007150):0.000001):0.028765	Pannectens:0.043897):0.006833	Ccarcharias:0.059969):0.070960	(Dunidecimpunctata:0.038514	Btabaci:0.053180):0.165112):0.054919	((Tpratense:0.019432	(Mindica:0.025918	((Cquinoa:0.012089	(Soleracea:0.014306	Bvulgaris:0.002769):0.001847):0.029564	(Osativa:0.022150	(Alappa:0.045802	Taestivum:0.014217):0.018453):0.000001):0.024729):0.019565):0.063042	Caustralis:0.072509):0.263293);
(((Enecator:0.075717	(Mfructigena:0.000001	Mfruticola:0.000001):0.032488):0.035326	((Ledodes:0.018583	Arolfsii:0.029127):0.021420	Abisporus:0.013271):0.066173):0.094696	(Taestivum:0.019567	(((Cquinoa:0.002404	(Bvulgaris:0.000001	Soleracea:0.015041):0.007354):0.015979	((Caustralis:0.069593	Alappa:0.015619):0.008907	(Tpratense:0.040553	Mindica:0.015492):0.009712):0.011522):0.007619	Osativa:0.010066):0.007273):0.239297	((((((Gseraphini:0.000001	Municolor:0.000001):0.000001	Rbivittatum:0.011742):0.000001	((Pbivittatus:0.000001	(Pvitticeps:0.000001	Pmuralis:0.000001):0.000001):0.000001	Gjaponicus:0.009483):0.016770):0.013947	Pannectens:0.059497):0.003584	Ccarcharias:0.041903):0.023903	(Dunidecimpunctata:0.016933	Btabaci:0.073377):0.077362):0.042310);
((((Ledodes:0.012573	Arolfsii:0.047049):0.037355	Abisporus:0.000001):0.088469	(Enecator:0.069109	(Mfructigena:0.000001	Mfruticola:0.000001):0.076679):0.049252):0.099931	((Btabaci:0.041733	Dunidecimpunctata:0.086385):0.108327	((Pannectens:0.054179	((Gjaponicus:0.012616	((Pvitticeps:0.000001	Pmuralis:0.000001):0.004945	Pbivittatus:0.000001):0.000001):0.012590	((Rbivittatum:0.014788	Municolor:0.000001):0.000001	Gseraphini:0.009891):0.000001):0.030142):0.000001	Ccarcharias:0.094671):0.053255):0.049886	(Caustralis:0.058864	(Alappa:0.026334	(Taestivum:0.023012	((((Soleracea:0.021086	Bvulgaris:0.002640):0.006176	Cquinoa:0.005733):0.041268	(Tpratense:0.042460	Mindica:0.015133):0.006225):0.008460	Osativa:0.000001):0.019303):0.008351):0.052012):0.212536);
((((Abisporus:0.019445	Ledodes:0.025884):0.013193	Arolfsii:0.037397):0.056669	((Mfruticola:0.000001	Mfructigena:0.000001):0.069254	Enecator:0.052352):0.026254):0.105741	(Caustralis:0.130736	(((Taestivum:0.032970	Tpratense:0.020717):0.012201	((Alappa:0.039209	Mindica:0.023143):0.006217	Osativa:0.007576):0.007050):0.018220	(Cquinoa:0.011076	(Soleracea:0.022624	Bvulgaris:0.002629):0.005691):0.014456):0.019315):0.351223	((Ccarcharias:0.055072	(Pannectens:0.045893	(((Rbivittatum:0.012651	Municolor:0.000001):0.000001	Gseraphini:0.002507):0.002807	(Pbivittatus:0.000001	((Pvitticeps:0.000001	Pmuralis:0.000001):0.005075	Gjaponicus:0.018017):0.000001):0.012605):0.018594):0.000001):0.075838	(Btabaci:0.048177	Dunidecimpunctata:0.054835):0.100683):0.047526);
((((Mfruticola:0.000001	Mfructigena:0.000001):0.049721	Enecator:0.039297):0.045497	((Arolfsii:0.045910	Ledodes:0.010843):0.027064	Abisporus:0.009870):0.109985):0.069901	(Alappa:0.002787	(Taestivum:0.025413	(((Caustralis:0.148333	Cquinoa:0.002268):0.008099	(Bvulgaris:0.010216	Soleracea:0.007756):0.002561):0.027363	((Tpratense:0.053148	Mindica:0.023893):0.015174	Osativa:0.015575):0.000001):0.007066):0.040035):0.298230	((Btabaci:0.033296	Dunidecimpunctata:0.045524):0.070227	((Pannectens:0.037577	((Rbivittatum:0.006638	(Gseraphini:0.000001	Municolor:0.000001):0.000001):0.000001	((Pbivittatus:0.000001	(Pvitticeps:0.000001	Pmuralis:0.000001):0.000001):0.000001	Gjaponicus:0.018258):0.013475):0.008084):0.000001	Ccarcharias:0.073673):0.074941):0.057386);
(((Enecator:0.054542	(Mfructigena:0.000001	Mfruticola:0.000001):0.051984):0.031377	((Abisporus:0.027834	Ledodes:0.012671):0.032524	Arolfsii:0.025806):0.114848):0.152180	((Ccarcharias:0.059985	(Pannectens:0.064750	((Gjaponicus:0.010422	(Pvitticeps:0.005086	(Pmuralis:0.000001	Pbivittatus:0.000001):0.000001):0.000001):0.021015	(Rbivittatum:0.020725	(Municolor:0.000001	Gseraphini:0.000001):0.000001):0.000001):0.005021):0.016033):0.074043	(Dunidecimpunctata:0.067814	Btabaci:0.040629):0.100970):0.122728	(Alappa:0.000001	((Mindica:0.028477	Osativa:0.005271):0.014135	(((Bvulgaris:0.006647	Soleracea:0.020060):0.002126	(Caustralis:0.170986	Cquinoa:0.000001):0.014324):0.043643	(Tpratense:0.058440	Taestivum:0.030166):0.006744):0.003780):0.046473):0.343740);
((((Mfructigena:0.000001	Mfruticola:0.000001):0.049094	Enecator:0.037784):0.036291	((Ledodes:0.013917	Abisporus:0.011610):0.016321	Arolfsii:0.018884):0.060707):0.056886	(Caustralis:0.079168	((((((Bvulgaris:0.007611	Soleracea:0.013101):0.008123	Cquinoa:0.007686):0.021146	(Tpratense:0.040563	Mindica:0.016387):0.004627):0.002038	Osativa:0.008038):0.010976	Taestivum:0.013982):0.013409	Alappa:0.021790):0.047266):0.284425	((Btabaci:0.005887	Dunidecimpunctata:0.062384):0.128561	((((Pmuralis:0.000001	(Pbivittatus:0.000001	((Rbivittatum:0.018556	(Gseraphini:0.002276	Municolor:0.000001):0.000001):0.006858	Pvitticeps:0.002268):0.000001):0.000001):0.004431	Gjaponicus:0.009546):0.007922	Pannectens:0.044777):0.000509	Ccarcharias:0.034078):0.112861):0.013201);
(((Abisporus:0.000001	(Ledodes:0.011875	Arolfsii:0.032950):0.019600):0.125166	((Mfructigena:0.000001	Mfruticola:0.000001):0.062115	Enecator:0.038325):0.031777):0.080394	((Btabaci:0.032283	Dunidecimpunctata:0.050999):0.116348	(Ccarcharias:0.041565	(Pannectens:0.055772	(((Pbivittatus:0.000001	(Pvitticeps:0.007252	Pmuralis:0.000001):0.000001):0.000001	Gjaponicus:0.019793):0.003327	(Rbivittatum:0.016953	(Gseraphini:0.000001	Municolor:0.000001):0.000001):0.006350):0.017277):0.000001):0.069660):0.044795	(Caustralis:0.077046	(Tpratense:0.045599	(Taestivum:0.007679	(((Soleracea:0.021743	Bvulgaris:0.005092):0.004431	Cquinoa:0.027915):0.028946	((Mindica:0.020424	Alappa:0.023231):0.017243	Osativa:0.010861):0.000001):0.026870):0.036115):0.040216):0.252934);
(((Enecator:0.024060	(Mfruticola:0.000001	Mfructigena:0.000001):0.034765):0.042164	(Arolfsii:0.032530	(Abisporus:0.018103	Ledodes:0.010317):0.011920):0.064619):0.117612	(Alappa:0.000001	((Osativa:0.005660	(((Bvulgaris:0.005223	Soleracea:0.028053):0.005297	(Caustralis:0.125194	Cquinoa:0.010932):0.008317):0.012503	(Taestivum:0.025997	Tpratense:0.061434):0.010173):0.008055):0.006532	Mindica:0.029741):0.031816):0.219808	((((((Rbivittatum:0.011547	Municolor:0.000001):0.000001	Gseraphini:0.006901):0.007039	((Pvitticeps:0.002282	(Pbivittatus:0.000001	Pmuralis:0.000001):0.000001):0.000001	Gjaponicus:0.013858):0.006828):0.018611	Pannectens:0.053360):0.000001	Ccarcharias:0.037481):0.061787	(Btabaci:0.038658	Dunidecimpunctata:0.046607):0.097084):0.051887);
(((Arolfsii:0.035778	(Abisporus:0.021551	Ledodes:0.028540):0.025233):0.060219	(Enecator:0.040833	(Mfructigena:0.000001	Mfruticola:0.000001):0.075802):0.065703):0.143796	(((Pannectens:0.080485	((Gseraphini:0.007106	(Rbivittatum:0.016726	Municolor:0.000001):0.000001):0.002461	((Gjaponicus:0.025348	Pbivittatus:0.000001):0.000001	(Pmuralis:0.000001	Pvitticeps:0.002437):0.004923):0.027597):0.032562):0.000001	Ccarcharias:0.067432):0.093214	(Dunidecimpunctata:0.050929	Btabaci:0.065246):0.100157):0.043813	((((Bvulgaris:0.002782	Soleracea:0.008829):0.018160	Cquinoa:0.008512):0.012870	((Osativa:0.005667	((Mindica:0.012546	Taestivum:0.037120):0.010838	Alappa:0.034781):0.000001):0.002430	Tpratense:0.030238):0.017039):0.060460	Caustralis:0.055977):0.350515);
((((Ledodes:0.019327	Arolfsii:0.017802):0.011523	Abisporus:0.006918):0.098620	((Mfructigena:0.000001	Mfruticola:0.000001):0.047765	Enecator:0.042334):0.037207):0.093570	((Osativa:0.000001	(((Taestivum:0.028145	Tpratense:0.027589):0.009087	(Cquinoa:0.015849	(Bvulgaris:0.002353	Soleracea:0.010340):0.010053):0.020617):0.010518	(Mindica:0.018456	Alappa:0.028636):0.007255):0.002892):0.031366	Caustralis:0.069394):0.226711	((Btabaci:0.034467	Dunidecimpunctata:0.060746):0.087848	(((Gjaponicus:0.014796	(((Gseraphini:0.011611	Municolor:0.000001):0.000001	Rbivittatum:0.016326):0.011613	(Pbivittatus:0.000001	(Pmuralis:0.000001	Pvitticeps:0.000001):0.000001):0.000001):0.006536):0.021364	Pannectens:0.058986):0.000001	Ccarcharias:0.043933):0.050526):0.040281);
(((Abisporus:0.000662	(Ledodes:0.010721	Arolfsii:0.024711):0.016835):0.058862	((Mfructigena:0.000001	Mfruticola:0.000001):0.055952	Enecator:0.060616):0.068329):0.054065	(((Pannectens:0.066533	((Gjaponicus:0.011252	(Pvitticeps:0.002215	(Pbivittatus:0.000001	Pmuralis:0.000001):0.000001):0.000001):0.010928	(Rbivittatum:0.017938	(Gseraphini:0.008918	Municolor:0.000001):0.000001):0.007021):0.000122):0.000001	Ccarcharias:0.069190):0.085968	(Btabaci:0.017930	Dunidecimpunctata:0.078700):0.104732):0.037493	(Caustralis:0.056647	((((Taestivum:0.035108	Tpratense:0.032590):0.007734	((Bvulgaris:0.004973	Soleracea:0.018136):0.002543	Cquinoa:0.018055):0.026892):0.008297	(Mindica:0.042660	Osativa:0.013922):0.006143):0.018317	Alappa:0.025201):0.046462):0.291909);
((Enecator:0.044537	(((Ledodes:0.007451	Arolfsii:0.016234):0.022222	Abisporus:0.008492):0.143865	(Mfruticola:0.000001	Mfructigena:0.000001):0.049236):0.024451):0.101283	((Btabaci:0.040776	Dunidecimpunctata:0.045261):0.100541	(Ccarcharias:0.041221	(((Pvitticeps:0.002294	Pmuralis:0.000001):0.000001	((Gjaponicus:0.016906	((Municolor:0.000001	Gseraphini:0.002404):0.000001	Rbivittatum:0.014544):0.014560):0.000001	Pbivittatus:0.000001):0.009385):0.010385	Pannectens:0.043967):0.011212):0.073547):0.074749	((((((Mindica:0.018923	Alappa:0.029120):0.004624	(Taestivum:0.015565	Osativa:0.009903):0.002458):0.000001	Tpratense:0.028513):0.016693	(Soleracea:0.012598	Bvulgaris:0.007427):0.000001):0.009979	Cquinoa:0.000001):0.026366	Caustralis:0.089288):0.232833);
((((Mfructigena:0.000001	Mfruticola:0.000001):0.046477	Enecator:0.067316):0.072654	(Abisporus:0.030275	(Arolfsii:0.018913	Ledodes:0.029057):0.020472):0.072810):0.086270	((Ccarcharias:0.072822	(((Gseraphini:0.002353	(Rbivittatum:0.007104	Municolor:0.000001):0.000001):0.004810	((Gjaponicus:0.012493	Pbivittatus:0.000001):0.000001	(Pmuralis:0.000001	Pvitticeps:0.002407):0.004863):0.012243):0.019856	Pannectens:0.038878):0.001477):0.108202	(Dunidecimpunctata:0.072261	Btabaci:0.039095):0.075657):0.037699	((Tpratense:0.032188	((((Soleracea:0.017887	Bvulgaris:0.002704):0.006061	Cquinoa:0.017964):0.029323	((Mindica:0.023626	Alappa:0.028160):0.022683	Osativa:0.013910):0.009325):0.010194	Taestivum:0.036536):0.025450):0.102324	Caustralis:0.082427):0.257708);
(((Abisporus:0.008219	(Arolfsii:0.036991	Ledodes:0.007828):0.016695):0.077270	((Mfruticola:0.000001	Mfructigena:0.000001):0.039771	Enecator:0.060452):0.041024):0.054299	((Osativa:0.002197	(((Tpratense:0.037634	(Cquinoa:0.026705	(Bvulgaris:0.005044	Soleracea:0.010390):0.010128):0.030071):0.003456	Alappa:0.056272):0.000001	(Taestivum:0.033455	Mindica:0.023247):0.012873):0.013617):0.039073	Caustralis:0.080861):0.260291	((Btabaci:0.030470	Dunidecimpunctata:0.045832):0.093035	(((Gjaponicus:0.009298	(((Pmuralis:0.000001	Pvitticeps:0.002184):0.000001	Pbivittatus:0.000001):0.000001	((Municolor:0.000001	Gseraphini:0.002156):0.000001	Rbivittatum:0.013148):0.015452):0.011046):0.013575	Pannectens:0.057343):0.000001	Ccarcharias:0.041770):0.080498):0.041096);
((((Mfruticola:0.000001	Mfructigena:0.000001):0.044111	Enecator:0.054298):0.030988	(Arolfsii:0.020748	(Abisporus:0.018120	Ledodes:0.029330):0.018293):0.065593):0.046423	(((Pannectens:0.044557	((((Pmuralis:0.000001	Pvitticeps:0.000001):0.002252	Pbivittatus:0.000001):0.000001	Gjaponicus:0.013893):0.016131	(Gseraphini:0.004533	(Rbivittatum:0.011392	Municolor:0.000001):0.000001):0.000001):0.017688):0.000001	Ccarcharias:0.073876):0.103182	(Dunidecimpunctata:0.050609	Btabaci:0.028330):0.072243):0.053989	(Caustralis:0.013185	((((((Soleracea:0.002486	Bvulgaris:0.010301):0.007851	Cquinoa:0.013015):0.015129	(Tpratense:0.034808	Mindica:0.018987):0.008352):0.001401	Osativa:0.003179):0.010574	Alappa:0.025387):0.011864	Taestivum:0.009786):0.055878):0.259205);
(((Enecator:0.048360	(Mfruticola:0.000001	Mfructigena:0.000001):0.028703):0.057398	(Abisporus:0.004549	(Arolfsii:0.024664	Ledodes:0.013190):0.010512):0.069814):0.074270	((((Bvulgaris:0.005117	Soleracea:0.013648):0.010829	((Taestivum:0.025459	Tpratense:0.043479):0.008668	(Osativa:0.000001	(Alappa:0.025207	Mindica:0.019076):0.007456):0.002518):0.018612):0.011250	Cquinoa:0.002376):0.071813	Caustralis:0.083999):0.212839	((Btabaci:0.051600	Dunidecimpunctata:0.038255):0.060861	((((Pmuralis:0.000001	Pvitticeps:0.000001):0.000001	(Pbivittatus:0.000001	((Rbivittatum:0.002406	(Gseraphini:0.002406	Municolor:0.000001):0.000001):0.022484	Gjaponicus:0.020044):0.000001):0.009707):0.016123	Pannectens:0.050423):0.000001	Ccarcharias:0.045943):0.090973):0.042205);
(((Abisporus:0.000001	(Ledodes:0.009402	Arolfsii:0.038578):0.014708):0.073146	((Mfruticola:0.000001	Mfructigena:0.000001):0.055783	Enecator:0.067152):0.055566):0.085864	(((Pannectens:0.048642	((Gseraphini:0.004593	(Rbivittatum:0.018465	Municolor:0.000001):0.000001):0.000001	(Gjaponicus:0.009227	(Pvitticeps:0.002292	(Pbivittatus:0.000001	Pmuralis:0.000001):0.000001):0.000001):0.009268):0.013038):0.000001	Ccarcharias:0.056891):0.073610	(Dunidecimpunctata:0.059139	Btabaci:0.042831):0.097609):0.036768	(Caustralis:0.040731	(((((Tpratense:0.033108	Mindica:0.019916):0.012266	((Soleracea:0.030924	Bvulgaris:0.000001):0.002688	Cquinoa:0.005325):0.034964):0.008765	Osativa:0.008250):0.013861	Taestivum:0.015666):0.006483	Alappa:0.027222):0.045376):0.284419);
(((Enecator:0.048608	(Mfructigena:0.000001	Mfruticola:0.000001):0.040487):0.046651	(Arolfsii:0.007171	(Abisporus:0.038555	Ledodes:0.000001):0.028202):0.060948):0.104181	((Ccarcharias:0.040958	(Pannectens:0.071726	(((Gseraphini:0.004425	Municolor:0.000001):0.000001	Rbivittatum:0.024640):0.011113	(Gjaponicus:0.011007	(Pbivittatus:0.000001	(Pmuralis:0.000001	Pvitticeps:0.000001):0.000001):0.000001):0.000001):0.022516):0.000001):0.059011	(Btabaci:0.036997	Dunidecimpunctata:0.058830):0.096078):0.064661	(Taestivum:0.010050	(((((Caustralis:0.118797	Cquinoa:0.009173):0.007775	(Soleracea:0.019512	Bvulgaris:0.004711):0.001862):0.017371	(Mindica:0.026137	Alappa:0.018102):0.020248):0.001682	Osativa:0.012263):0.007969	Tpratense:0.040089):0.009135):0.221606);
((((Mfructigena:0.000001	Mfruticola:0.000001):0.048395	Enecator:0.023710):0.058411	(Arolfsii:0.030885	(Ledodes:0.000001	Abisporus:0.037405):0.021891):0.068221):0.104388	((Dunidecimpunctata:0.058591	Btabaci:0.039986):0.074920	((Pannectens:0.049518	((Pbivittatus:0.000001	(((Gseraphini:0.004551	Municolor:0.000001):0.000001	Rbivittatum:0.020746):0.013904	Gjaponicus:0.018693):0.000001):0.006848	(Pvitticeps:0.004506	Pmuralis:0.000001):0.000001):0.012511):0.000001	Ccarcharias:0.059862):0.109361):0.073842	(Caustralis:0.068313	(((((Taestivum:0.031816	Tpratense:0.052384):0.002371	(Bvulgaris:0.002619	(Cquinoa:0.024298	Soleracea:0.010727):0.000001):0.008197):0.018083	Osativa:0.004623):0.009073	Mindica:0.017773):0.032444	Alappa:0.018102):0.055582):0.251663);
(((Abisporus:0.003559	(Arolfsii:0.036466	Ledodes:0.013044):0.009131):0.092943	(Enecator:0.071406	(Mfruticola:0.000001	Mfructigena:0.000001):0.035921):0.017085):0.101775	(((Pannectens:0.071498	(((Gjaponicus:0.016809	Pbivittatus:0.000001):0.000001	(Pmuralis:0.000001	Pvitticeps:0.002348):0.002357):0.014116	((Rbivittatum:0.016678	Municolor:0.000001):0.000001	Gseraphini:0.009502):0.005084):0.012868):0.000001	Ccarcharias:0.060274):0.089666	(Btabaci:0.050215	Dunidecimpunctata:0.047524):0.113648):0.071958	(Caustralis:0.027960	(Osativa:0.000001	(Mindica:0.017608	(Alappa:0.043766	((Taestivum:0.031537	Tpratense:0.039118):0.003017	((Soleracea:0.021027	Bvulgaris:0.000001):0.010277	Cquinoa:0.023737):0.027199):0.005564):0.006457):0.005220):0.084282):0.257169);
(((Enecator:0.072278	(Mfructigena:0.000001	Mfruticola:0.000001):0.091586):0.035757	(Arolfsii:0.031958	(Ledodes:0.008193	Abisporus:0.028434):0.025367):0.061494):0.132266	((Cquinoa:0.024744	(Bvulgaris:0.005512	Soleracea:0.033107):0.007785):0.023918	(((Tpratense:0.033240	(Caustralis:0.109440	Alappa:0.031483):0.020682):0.010830	Mindica:0.045680):0.013226	(Taestivum:0.046509	Osativa:0.002975):0.001573):0.021645):0.361825	(((Pannectens:0.074507	(((Pmuralis:0.000001	(Gjaponicus:0.012237	Pvitticeps:0.000001):0.000001):0.000001	Pbivittatus:0.000001):0.001294	(Municolor:0.000001	(Gseraphini:0.004837	Rbivittatum:0.014555):0.000001):0.003531):0.012082):0.022761	Ccarcharias:0.053456):0.056119	(Dunidecimpunctata:0.033002	Btabaci:0.053448):0.121319):0.023824);
((((Mfruticola:0.000001	Mfructigena:0.000001):0.048296	Enecator:0.018338):0.022501	((Abisporus:0.013720	Ledodes:0.001950):0.003145	Arolfsii:0.024817):0.056841):0.041159	((Ccarcharias:0.030088	(((Pbivittatus:0.000001	(((Municolor:0.000001	Gseraphini:0.002186):0.000001	Rbivittatum:0.008756):0.008786	Gjaponicus:0.013266):0.000001):0.006465	(Pvitticeps:0.002118	Pmuralis:0.000001):0.000001):0.008428	Pannectens:0.046815):0.001986):0.077985	(Btabaci:0.020678	Dunidecimpunctata:0.041123):0.058864):0.064543	((Cquinoa:0.004994	(Bvulgaris:0.002500	(Soleracea:0.018220	((Alappa:0.024603	Mindica:0.012991):0.002352	((Taestivum:0.007895	Tpratense:0.037147):0.010624	Osativa:0.000001):0.000001):0.012787):0.000001):0.007932):0.065620	Caustralis:0.063408):0.221629);
(((Arolfsii:0.022833	(Ledodes:0.017820	Abisporus:0.009830):0.015355):0.061065	((Mfruticola:0.000001	Mfructigena:0.000001):0.060040	Enecator:0.033052):0.040512):0.027749	(Caustralis:0.064865	(((((Tpratense:0.044892	Mindica:0.023355):0.004960	(Cquinoa:0.019903	(Bvulgaris:0.008349	Soleracea:0.020342):0.002786):0.029398):0.005260	Osativa:0.005309):0.013742	Taestivum:0.018871):0.009843	Alappa:0.012363):0.044650):0.263788	(((Pannectens:0.041255	((Gjaponicus:0.021650	(Pbivittatus:0.000001	(Pmuralis:0.000001	Pvitticeps:0.000001):0.000001):0.000001):0.006196	(Rbivittatum:0.013928	(Gseraphini:0.000001	Municolor:0.000001):0.000001):0.010322):0.005335):0.000001	Ccarcharias:0.056469):0.050575	(Dunidecimpunctata:0.058916	Btabaci:0.032441):0.122215):0.056759);
(((Arolfsii:0.000001	(Ledodes:0.017473	Abisporus:0.012956):0.018351):0.074660	((Mfruticola:0.000001	Mfructigena:0.000001):0.043423	Enecator:0.047623):0.047982):0.163493	((Dunidecimpunctata:0.052603	Btabaci:0.042178):0.123174	(Ccarcharias:0.046497	((((Pbivittatus:0.000001	(Pmuralis:0.000001	Pvitticeps:0.000001):0.004739):0.000001	Gjaponicus:0.019614):0.016955	(Rbivittatum:0.016654	(Gseraphini:0.000001	Municolor:0.000001):0.000001):0.000001):0.006820	Pannectens:0.050923):0.008064):0.063438):0.010291	(((Taestivum:0.034624	(Alappa:0.052326	(((Bvulgaris:0.010866	Soleracea:0.019264):0.002311	Cquinoa:0.000001):0.033708	(Osativa:0.006164	Mindica:0.032609):0.011469):0.006159):0.006812):0.021848	Tpratense:0.027188):0.029473	Caustralis:0.063786):0.355009);
((((Mfruticola:0.000001	Mfructigena:0.000001):0.049761	Enecator:0.065858):0.015881	(Arolfsii:0.016264	(Abisporus:0.025893	Ledodes:0.025151):0.020226):0.065200):0.053069	((Btabaci:0.034107	Dunidecimpunctata:0.049602):0.078764	(Ccarcharias:0.049669	(((Gseraphini:0.004467	(Rbivittatum:0.008941	Municolor:0.000001):0.000001):0.005048	(Gjaponicus:0.016322	((Pmuralis:0.000001	Pvitticeps:0.002274):0.000001	Pbivittatus:0.000001):0.000001):0.013359):0.008666	Pannectens:0.062403):0.008338):0.068270):0.055829	((Tpratense:0.011804	(((Osativa:0.000001	Taestivum:0.029320):0.007878	Mindica:0.011105):0.005891	(((Soleracea:0.019287	Bvulgaris:0.002565):0.002756	Cquinoa:0.010896):0.032671	Alappa:0.035347):0.003578):0.012506):0.052746	Caustralis:0.063366):0.258943);
(((Enecator:0.097796	(Mfruticola:0.000001	Mfructigena:0.000001):0.020997):0.016335	(Abisporus:0.012771	(Ledodes:0.018808	Arolfsii:0.041320):0.018326):0.119256):0.140411	((Ccarcharias:0.074829	(Pannectens:0.075946	((Gjaponicus:0.018609	(Pbivittatus:0.000001	(Pvitticeps:0.007821	Pmuralis:0.000001):0.000001):0.000001):0.014156	(Rbivittatum:0.026349	(Municolor:0.000001	Gseraphini:0.000001):0.000001):0.004229):0.009806):0.000001):0.122391	(Btabaci:0.067302	Dunidecimpunctata:0.052060):0.098376):0.071747	(Alappa:0.000001	((Osativa:0.009630	((Tpratense:0.060461	Taestivum:0.056446):0.015868	((Soleracea:0.025980	Bvulgaris:0.009171):0.006040	(Caustralis:0.125824	Cquinoa:0.006459):0.009599):0.031996):0.006763):0.010475	Mindica:0.019635):0.050127):0.406774);
((((Mfruticola:0.000001	Mfructigena:0.000001):0.052020	Enecator:0.047592):0.031789	(Arolfsii:0.022566	(Abisporus:0.013209	Ledodes:0.024661):0.019752):0.063935):0.051664	((((Osativa:0.007782	Mindica:0.029437):0.007130	(((Soleracea:0.013389	Bvulgaris:0.012934):0.010458	Cquinoa:0.018880):0.013950	(Tpratense:0.058074	Taestivum:0.031914):0.014412):0.005981):0.030851	Alappa:0.008780):0.061866	Caustralis:0.096003):0.284826	((Dunidecimpunctata:0.059386	Btabaci:0.028801):0.132755	(Ccarcharias:0.065066	((((Gseraphini:0.000001	Municolor:0.000001):0.000001	Rbivittatum:0.011370):0.006239	(Gjaponicus:0.011702	((Pmuralis:0.000001	Pvitticeps:0.002281):0.000001	Pbivittatus:0.000001):0.000001):0.009880):0.006134	Pannectens:0.072243):0.000001):0.072157):0.090963);
(((Enecator:0.040645	(Mfruticola:0.000001	Mfructigena:0.000001):0.056236):0.022310	(Abisporus:0.011212	(Ledodes:0.022826	Arolfsii:0.046453):0.012743):0.082051):0.054672	((Ccarcharias:0.063203	(((Pbivittatus:0.000001	(((Municolor:0.000001	Gseraphini:0.004689):0.000001	Rbivittatum:0.009438):0.009444	Gjaponicus:0.016685):0.000001):0.013993	(Pvitticeps:0.000001	Pmuralis:0.000001):0.000001):0.006885	Pannectens:0.034613):0.000001):0.076498	(Btabaci:0.073565	Dunidecimpunctata:0.060658):0.147748):0.115054	(Caustralis:0.053835	(((Osativa:0.000001	((Cquinoa:0.022824	(Bvulgaris:0.008192	Soleracea:0.020015):0.005717):0.032743	Taestivum:0.032468):0.002463):0.013403	(Mindica:0.018124	Alappa:0.033944):0.005498):0.019212	Tpratense:0.030957):0.063519):0.244838);
((((Mfructigena:0.000001	Mfruticola:0.000001):0.045852	Enecator:0.079122):0.044318	((Ledodes:0.011726	Abisporus:0.030589):0.022672	Arolfsii:0.000001):0.075582):0.154878	(((((((Soleracea:0.020491	Bvulgaris:0.005579):0.000001	Cquinoa:0.022717):0.041540	Taestivum:0.030582):0.007591	Osativa:0.012402):0.011910	(Mindica:0.038195	Tpratense:0.058133):0.005431):0.022051	Alappa:0.035123):0.087326	Caustralis:0.036433):0.223559	((Btabaci:0.077070	Dunidecimpunctata:0.054017):0.080422	((((Pvitticeps:0.002462	(Gjaponicus:0.004935	(Pbivittatus:0.000001	Pmuralis:0.000001):0.000001):0.000001):0.006347	(Rbivittatum:0.012172	(Municolor:0.000001	Gseraphini:0.000001):0.000001):0.008409):0.006063	Pannectens:0.047503):0.012744	Ccarcharias:0.042379):0.077634):0.114881);
(((Enecator:0.044706	(Mfructigena:0.000001	Mfruticola:0.000001):0.069440):0.094198	(Abisporus:0.005830	(Ledodes:0.003283	Arolfsii:0.058684):0.038829):0.071489):0.111231	((Ccarcharias:0.064228	(Pannectens:0.051677	((Gseraphini:0.004780	(Municolor:0.000001	Rbivittatum:0.019359):0.000001):0.000001	(Gjaponicus:0.017262	(Pvitticeps:0.004823	(Pmuralis:0.000001	Pbivittatus:0.000001):0.000001):0.000001):0.017260):0.021111):0.000001):0.044064	(Dunidecimpunctata:0.065794	Btabaci:0.042825):0.124017):0.041777	(Caustralis:0.081492	((((Taestivum:0.029962	Alappa:0.067541):0.007114	(Mindica:0.029622	Osativa:0.002191):0.014863):0.001698	Tpratense:0.030861):0.016290	((Soleracea:0.002808	Bvulgaris:0.000001):0.002868	Cquinoa:0.017034):0.018170):0.048341):0.347275);
(((Abisporus:0.005058	(Arolfsii:0.053188	Ledodes:0.002161):0.016565):0.065090	(Enecator:0.035436	(Mfructigena:0.000001	Mfruticola:0.000001):0.075122):0.031925):0.103813	((Soleracea:0.003405	((Cquinoa:0.010452	(((Taestivum:0.037593	Alappa:0.030097):0.016046	Tpratense:0.051004):0.000001	(Mindica:0.017776	Osativa:0.003382):0.012442):0.015007):0.000001	Bvulgaris:0.005171):0.015258):0.079994	Caustralis:0.085042):0.255548	((Ccarcharias:0.063281	(((Pvitticeps:0.002224	Pmuralis:0.000001):0.000001	(Pbivittatus:0.000001	(((Gseraphini:0.006800	Municolor:0.000001):0.000001	Rbivittatum:0.015864):0.013690	Gjaponicus:0.011402):0.000001):0.002232):0.004165	Pannectens:0.073416):0.000001):0.094908	(Btabaci:0.035156	Dunidecimpunctata:0.086693):0.085741):0.057545);
((((Mfruticola:0.000001	Mfructigena:0.000001):0.069840	Enecator:0.060372):0.036874	(Abisporus:0.011573	(Ledodes:0.011026	Arolfsii:0.041450):0.008490):0.113783):0.088357	((((((Rbivittatum:0.012341	Municolor:0.000001):0.000001	Gseraphini:0.002457):0.000001	((Pmuralis:0.000001	(Gjaponicus:0.012759	Pbivittatus:0.000001):0.000001):0.000001	Pvitticeps:0.000001):0.012550):0.013086	Pannectens:0.058944):0.001741	Ccarcharias:0.048202):0.066252	(Btabaci:0.036588	Dunidecimpunctata:0.041776):0.057239):0.057216	(Alappa:0.000001	(((Caustralis:0.088670	Osativa:0.006609):0.008144	(((Soleracea:0.010834	Bvulgaris:0.002544):0.005014	Cquinoa:0.016644):0.018483	(Tpratense:0.036565	Taestivum:0.024403):0.005747):0.016332):0.010126	Mindica:0.025281):0.031625):0.379747);
(((Arolfsii:0.018010	(Abisporus:0.019181	Ledodes:0.018018):0.024190):0.065637	(Enecator:0.071823	(Mfructigena:0.000001	Mfruticola:0.000001):0.050879):0.047074):0.085663	(Caustralis:0.044813	(Alappa:0.012061	((Mindica:0.023347	Osativa:0.005444):0.010258	((Cquinoa:0.022850	(Bvulgaris:0.009745	Soleracea:0.012554):0.004450):0.021602	(Tpratense:0.055050	Taestivum:0.028762):0.004969):0.006815):0.023480):0.100031):0.237138	((Dunidecimpunctata:0.048016	Btabaci:0.028892):0.081084	(((((Municolor:0.000001	Rbivittatum:0.008882):0.000001	Gseraphini:0.011225):0.008642	(Gjaponicus:0.022567	(Pbivittatus:0.000001	(Pmuralis:0.000001	Pvitticeps:0.000001):0.000001):0.000001):0.011566):0.010276	Pannectens:0.086384):0.000001	Ccarcharias:0.048357):0.096762):0.093961);
(((Abisporus:0.003662	(Ledodes:0.009355	Arolfsii:0.045323):0.024945):0.052584	(Enecator:0.065890	(Mfructigena:0.000001	Mfruticola:0.000001):0.045798):0.046499):0.116446	((Dunidecimpunctata:0.056325	Btabaci:0.031074):0.118786	((((Rbivittatum:0.016579	(Municolor:0.000001	Gseraphini:0.000001):0.000001):0.000001	(Gjaponicus:0.013954	((Pmuralis:0.000001	Pvitticeps:0.000001):0.000001	Pbivittatus:0.000001):0.000001):0.007044):0.010214	Pannectens:0.056052):0.000001	Ccarcharias:0.077336):0.061163):0.037699	(Taestivum:0.008254	(Tpratense:0.036938	((Alappa:0.030756	Caustralis:0.100976):0.014162	((Mindica:0.033092	Osativa:0.011773):0.005042	((Soleracea:0.015561	Bvulgaris:0.000001):0.002013	Cquinoa:0.013526):0.028769):0.001778):0.012009):0.019657):0.341629);
((Enecator:0.038070	(((Abisporus:0.009624	Ledodes:0.023873):0.020493	Arolfsii:0.019533):0.105191	(Mfruticola:0.000001	Mfructigena:0.000001):0.034801):0.019318):0.064610	((Dunidecimpunctata:0.054465	Btabaci:0.041648):0.111608	(Ccarcharias:0.087377	(((Pvitticeps:0.004340	Pmuralis:0.000001):0.000001	(Pbivittatus:0.000001	((Rbivittatum:0.018097	(Gseraphini:0.000001	Municolor:0.000001):0.000001):0.018101	Gjaponicus:0.022664):0.000001):0.004368):0.002618	Pannectens:0.074309):0.000001):0.101634):0.094175	((Cquinoa:0.002850	((Soleracea:0.043080	Bvulgaris:0.007941):0.002814	((Tpratense:0.053325	Taestivum:0.016989):0.008964	((Mindica:0.028753	Osativa:0.001652):0.005717	Alappa:0.029234):0.002583):0.023579):0.005236):0.092919	Caustralis:0.048628):0.247094);
(((Enecator:0.055079	(Mfruticola:0.000001	Mfructigena:0.000001):0.057853):0.061638	(Arolfsii:0.020475	(Ledodes:0.016747	Abisporus:0.028412):0.039835):0.053220):0.130763	(((Pannectens:0.064053	(((Municolor:0.000001	Rbivittatum:0.016331):0.000001	Gseraphini:0.009315):0.000001	(((Pmuralis:0.000001	Pvitticeps:0.002294):0.004629	Pbivittatus:0.000001):0.000001	Gjaponicus:0.009397):0.014119):0.028384):0.000001	Ccarcharias:0.060691):0.105560	(Btabaci:0.039784	Dunidecimpunctata:0.060478):0.133733):0.051333	((Tpratense:0.041893	(Taestivum:0.024478	((((Bvulgaris:0.002446	Soleracea:0.015001):0.002094	Cquinoa:0.012840):0.016173	(Mindica:0.043244	Alappa:0.030362):0.017299):0.007292	Osativa:0.015260):0.017110):0.022304):0.034066	Caustralis:0.082599):0.265742);
((((Ledodes:0.008165	Arolfsii:0.051084):0.026053	Abisporus:0.001175):0.088124	((Mfruticola:0.000001	Mfructigena:0.000001):0.036819	Enecator:0.059790):0.053469):0.102434	(Alappa:0.000001	(Mindica:0.030016	((Caustralis:0.125009	Osativa:0.000001):0.005924	((((Bvulgaris:0.000001	Soleracea:0.010989):0.013592	Cquinoa:0.014181):0.018223	Taestivum:0.039605):0.000001	Tpratense:0.048774):0.009387):0.012265):0.043465):0.324976	((Dunidecimpunctata:0.033793	Btabaci:0.052638):0.084062	(Ccarcharias:0.037005	(((Pvitticeps:0.004820	Pmuralis:0.000001):0.000001	(Pbivittatus:0.000001	(Gjaponicus:0.032445	((Rbivittatum:0.012327	Municolor:0.000001):0.000001	Gseraphini:0.002446):0.017397):0.000001):0.002413):0.019691	Pannectens:0.046968):0.007129):0.057594):0.079644);
(((Abisporus:0.009614	(Arolfsii:0.017928	Ledodes:0.017064):0.015608):0.100948	((Mfructigena:0.000001	Mfruticola:0.000001):0.053045	Enecator:0.066973):0.034371):0.075443	((Btabaci:0.042631	Dunidecimpunctata:0.046812):0.096107	((Pannectens:0.037157	((Pvitticeps:0.000001	Pmuralis:0.000001):0.000001	(Pbivittatus:0.000001	(((Gseraphini:0.000001	Municolor:0.000001):0.000001	Rbivittatum:0.021519):0.007131	Gjaponicus:0.014424):0.000001):0.002334):0.012679):0.008407	Ccarcharias:0.061249):0.044278):0.132722	(Caustralis:0.085729	(((Tpratense:0.038359	((Soleracea:0.020106	Bvulgaris:0.013758):0.005692	Cquinoa:0.011130):0.024081):0.000001	(Osativa:0.012050	(Mindica:0.023395	Taestivum:0.016954):0.011193):0.001848):0.038629	Alappa:0.012521):0.048758):0.241594);
((((Mfructigena:0.000001	Mfruticola:0.000001):0.072595	Enecator:0.045723):0.034033	((Arolfsii:0.030867	Ledodes:0.004581):0.015194	Abisporus:0.008762):0.093511):0.065642	(Caustralis:0.092300	((((Taestivum:0.023983	Mindica:0.018990):0.016719	Osativa:0.000001):0.004137	(Tpratense:0.064644	Alappa:0.033117):0.000001):0.024325	((Bvulgaris:0.011765	Soleracea:0.014965):0.005557	Cquinoa:0.005933):0.021237):0.072960):0.359202	(((Pannectens:0.083669	(((Gjaponicus:0.012417	Pbivittatus:0.000001):0.000001	((Rbivittatum:0.007380	Municolor:0.000001):0.000001	Gseraphini:0.007417):0.022656):0.007306	(Pmuralis:0.000001	Pvitticeps:0.000001):0.000001):0.014938):0.000001	Ccarcharias:0.062075):0.071412	(Dunidecimpunctata:0.042916	Btabaci:0.048045):0.111841):0.093117);
(((Arolfsii:0.035632	(Ledodes:0.021485	Abisporus:0.024370):0.010334):0.109849	((Mfructigena:0.000001	Mfruticola:0.000001):0.081956	Enecator:0.059877):0.034727):0.088105	((Alappa:0.007688	((((Soleracea:0.027914	Bvulgaris:0.008664):0.005636	Cquinoa:0.024745):0.029568	(Osativa:0.000001	Taestivum:0.045019):0.005834):0.000001	(Tpratense:0.072061	Mindica:0.008369):0.016030):0.033459):0.100106	Caustralis:0.095794):0.258013	((Btabaci:0.042380	Dunidecimpunctata:0.072894):0.113567	((((Gseraphini:0.007438	(Rbivittatum:0.019998	Municolor:0.000001):0.000001):0.002869	((Gjaponicus:0.018266	Pbivittatus:0.000001):0.000001	(Pmuralis:0.000001	Pvitticeps:0.007518):0.002502):0.007165):0.025220	Pannectens:0.031335):0.000001	Ccarcharias:0.055519):0.088776):0.053645);
((((Mfructigena:0.000001	Mfruticola:0.000001):0.086475	Enecator:0.032879):0.027562	(Arolfsii:0.044650	(Ledodes:0.002901	Abisporus:0.011989):0.020053):0.112383):0.199636	((Ccarcharias:0.036911	(Pannectens:0.083678	(Gjaponicus:0.005013	(Pvitticeps:0.004907	((Pmuralis:0.000001	Pbivittatus:0.000001):0.000001	(Gseraphini:0.002440	(Rbivittatum:0.030020	Municolor:0.000001):0.000001):0.009872):0.000001):0.002378):0.013342):0.000001):0.058806	(Btabaci:0.063298	Dunidecimpunctata:0.047869):0.112992):0.015676	((Mindica:0.026982	Osativa:0.007310):0.000001	((Caustralis:0.175581	Alappa:0.039610):0.021041	((Tpratense:0.059263	Taestivum:0.038653):0.010747	((Bvulgaris:0.002755	Soleracea:0.021011):0.008665	Cquinoa:0.006088):0.032125):0.014362):0.013706):0.392523);
((Enecator:0.083227	((Abisporus:0.012413	(Ledodes:0.020641	Arolfsii:0.055107):0.014177):0.104714	(Mfructigena:0.000001	Mfruticola:0.000001):0.034603):0.015309):0.093101	(Caustralis:0.089080	(Osativa:0.000001	(((Cquinoa:0.011948	(Bvulgaris:0.005480	Soleracea:0.027924):0.012211):0.020493	((Alappa:0.028908	Mindica:0.028511):0.007852	Tpratense:0.050918):0.006121):0.002586	Taestivum:0.034766):0.005056):0.070004):0.205449	((Ccarcharias:0.113352	(Pannectens:0.072455	((((Pvitticeps:0.005040	Pmuralis:0.000001):0.002523	Pbivittatus:0.000001):0.000001	Gjaponicus:0.023559):0.015643	(Rbivittatum:0.031598	(Gseraphini:0.000001	Municolor:0.000001):0.000001):0.000001):0.019874):0.000001):0.081534	(Dunidecimpunctata:0.043366	Btabaci:0.053292):0.128573):0.077768);
((((Arolfsii:0.017165	Ledodes:0.019566):0.000001	Abisporus:0.014034):0.054366	(Enecator:0.066870	(Mfructigena:0.000001	Mfruticola:0.000001):0.031775):0.030132):0.075625	(((Pannectens:0.042344	(((Pvitticeps:0.002344	(Pbivittatus:0.000001	Pmuralis:0.000001):0.000001):0.000001	Gjaponicus:0.009495):0.010511	((Rbivittatum:0.013972	Municolor:0.000001):0.000001	Gseraphini:0.014047):0.005972):0.022534):0.000001	Ccarcharias:0.066605):0.059319	(Btabaci:0.037591	Dunidecimpunctata:0.051383):0.115843):0.057644	(Osativa:0.000001	(Taestivum:0.019891	((Cquinoa:0.017655	(Soleracea:0.002447	Bvulgaris:0.004938):0.005018):0.025580	((Caustralis:0.085366	Tpratense:0.033066):0.009625	(Mindica:0.019689	Alappa:0.019196):0.014314):0.005916):0.002357):0.015133):0.277311);
((((Ledodes:0.022486	Abisporus:0.028821):0.017563	Arolfsii:0.038930):0.105245	((Mfructigena:0.000001	Mfruticola:0.000001):0.068455	Enecator:0.057192):0.041305):0.144006	(((Pannectens:0.053934	(Pvitticeps:0.006919	(Pmuralis:0.000001	(Pbivittatus:0.000001	(Gjaponicus:0.019031	((Gseraphini:0.002342	Municolor:0.000001):0.000001	Rbivittatum:0.021443):0.011868):0.000001):0.006995):0.000001):0.007504):0.015081	Ccarcharias:0.041812):0.054323	(Dunidecimpunctata:0.049575	Btabaci:0.044193):0.163301):0.087563	(Caustralis:0.112414	(((Soleracea:0.016540	Bvulgaris:0.004994):0.011258	Cquinoa:0.018633):0.020197	((Osativa:0.013192	Taestivum:0.024608):0.005434	(Tpratense:0.039741	(Mindica:0.031443	Alappa:0.039113):0.012736):0.000001):0.017056):0.046951):0.199354);
(((Arolfsii:0.026459	(Ledodes:0.006767	Abisporus:0.038522):0.035526):0.088684	(Enecator:0.046871	(Mfructigena:0.000001	Mfruticola:0.000001):0.068795):0.059481):0.075792	((Btabaci:0.037224	Dunidecimpunctata:0.070535):0.094652	(Ccarcharias:0.061882	(((Gjaponicus:0.012570	(Pvitticeps:0.004883	(Pbivittatus:0.000001	Pmuralis:0.000001):0.000001):0.000001):0.007342	(Rbivittatum:0.027140	(Gseraphini:0.000001	Municolor:0.000001):0.000001):0.000001):0.010509	Pannectens:0.071120):0.000001):0.114111):0.094805	((Alappa:0.023760	(((((Bvulgaris:0.005670	Soleracea:0.026820):0.004780	Cquinoa:0.009567):0.039149	Tpratense:0.071827):0.001544	Taestivum:0.016416):0.013587	(Mindica:0.036583	Osativa:0.001846):0.012619):0.017128):0.073229	Caustralis:0.128490):0.299082);
((((Ledodes:0.009310	Arolfsii:0.040768):0.022820	Abisporus:0.010209):0.088768	((Mfructigena:0.000001	Mfruticola:0.000001):0.058911	Enecator:0.049439):0.034034):0.075939	((Alappa:0.010692	(Mindica:0.015269	(((Soleracea:0.012966	(Bvulgaris:0.005035	Cquinoa:0.020414):0.000001):0.023865	(Taestivum:0.022365	Tpratense:0.060316):0.002238):0.008659	Osativa:0.004905):0.005268):0.029958):0.038659	Caustralis:0.074171):0.283465	((Btabaci:0.028967	Dunidecimpunctata:0.048437):0.080520	(Ccarcharias:0.037120	(Pannectens:0.072084	(((Pmuralis:0.000001	Pvitticeps:0.002244):0.002252	(Gjaponicus:0.013865	Pbivittatus:0.000001):0.000001):0.005854	(Gseraphini:0.004501	(Rbivittatum:0.011284	Municolor:0.000001):0.000001):0.019420):0.012841):0.000001):0.070490):0.067873);
((((Mfruticola:0.000001	Mfructigena:0.000001):0.046217	Enecator:0.058218):0.036696	((Arolfsii:0.056705	Ledodes:0.001653):0.049690	Abisporus:0.000001):0.101669):0.118883	((Btabaci:0.059504	Dunidecimpunctata:0.065513):0.137499	(((((Rbivittatum:0.019733	Municolor:0.000001):0.000001	Gseraphini:0.004860):0.005614	(Gjaponicus:0.027773	(Pvitticeps:0.002451	(Pbivittatus:0.000001	Pmuralis:0.000001):0.000001):0.000001):0.006726):0.011400	Pannectens:0.053719):0.000001	Ccarcharias:0.053875):0.075810):0.058480	(Caustralis:0.074821	((Taestivum:0.043161	(Osativa:0.009574	((Cquinoa:0.026393	(Soleracea:0.014291	Bvulgaris:0.005578):0.005125):0.029973	(Mindica:0.021930	Alappa:0.044050):0.018930):0.004549):0.013022):0.018230	Tpratense:0.036295):0.060937):0.348239);
(((Enecator:0.054348	(Mfruticola:0.000001	Mfructigena:0.000001):0.055457):0.036658	((Ledodes:0.025909	Arolfsii:0.050138):0.019394	Abisporus:0.012370):0.092687):0.181327	(((((Pbivittatus:0.000001	(((Gseraphini:0.000001	Municolor:0.000001):0.000001	Rbivittatum:0.016834):0.009566	Gjaponicus:0.017051):0.000001):0.007089	(Pvitticeps:0.002325	Pmuralis:0.000001):0.000001):0.015491	Pannectens:0.056827):0.000001	Ccarcharias:0.055043):0.127836	(Dunidecimpunctata:0.059028	Btabaci:0.037047):0.138695):0.061331	(Caustralis:0.096470	((((Mindica:0.018352	Osativa:0.010106):0.011255	((Bvulgaris:0.010743	Soleracea:0.020204):0.014177	Cquinoa:0.019558):0.026614):0.000001	(Taestivum:0.027837	Alappa:0.041126):0.010545):0.035140	Tpratense:0.021325):0.055460):0.253560);
((((Ledodes:0.015168	Arolfsii:0.023061):0.028751	Abisporus:0.011472):0.086726	((Mfruticola:0.000001	Mfructigena:0.000001):0.056584	Enecator:0.075119):0.057541):0.123285	(Caustralis:0.041810	(((((Cquinoa:0.016076	(Soleracea:0.027186	Bvulgaris:0.005154):0.005220):0.019367	(Alappa:0.016855	Mindica:0.041504):0.014056):0.008133	Osativa:0.002669):0.007185	Taestivum:0.020453):0.013990	Tpratense:0.035827):0.056048):0.241826	(((((((Gjaponicus:0.018827	Pbivittatus:0.000001):0.000001	Pvitticeps:0.000001):0.000001	Pmuralis:0.000001):0.015013	(Gseraphini:0.016566	(Rbivittatum:0.025994	Municolor:0.000001):0.000001):0.003907):0.018753	Pannectens:0.070131):0.000001	Ccarcharias:0.083296):0.094702	(Dunidecimpunctata:0.060731	Btabaci:0.023066):0.144676):0.035347);
((((Mfructigena:0.000001	Mfruticola:0.000001):0.042020	Enecator:0.087169):0.093440	(Abisporus:0.000001	(Ledodes:0.005927	Arolfsii:0.054218):0.043976):0.107538):0.155620	((Btabaci:0.062862	Dunidecimpunctata:0.047228):0.143320	(Ccarcharias:0.061677	(((Gseraphini:0.008239	(Rbivittatum:0.013733	Municolor:0.000001):0.000001):0.006424	(Gjaponicus:0.014364	(Pbivittatus:0.000001	(Pmuralis:0.000001	Pvitticeps:0.002759):0.002773):0.000001):0.010354):0.031318	Pannectens:0.088982):0.000001):0.032961):0.038012	(Taestivum:0.026053	((((Soleracea:0.019148	Bvulgaris:0.006090):0.004731	Cquinoa:0.030002):0.031925	((Alappa:0.022363	Mindica:0.024997):0.015882	Osativa:0.014289):0.009650):0.015457	(Tpratense:0.022060	Caustralis:0.096554):0.022324):0.026868):0.393778);
(((Abisporus:0.016051	(Ledodes:0.008296	Arolfsii:0.038935):0.023716):0.134586	(Enecator:0.060054	(Mfruticola:0.000001	Mfructigena:0.000001):0.050404):0.027239):0.053334	(Caustralis:0.060703	(((Osativa:0.000001	((Tpratense:0.059452	Mindica:0.019421):0.011409	(Cquinoa:0.019245	(Bvulgaris:0.005258	Soleracea:0.008062):0.005072):0.029926):0.001667):0.016696	Alappa:0.029817):0.007136	Taestivum:0.012328):0.050883):0.252761	((Dunidecimpunctata:0.033345	Btabaci:0.032716):0.079639	(Ccarcharias:0.062356	(((((Pvitticeps:0.000001	Pmuralis:0.000001):0.000001	Pbivittatus:0.000001):0.000001	Gjaponicus:0.021559):0.008863	((Rbivittatum:0.016422	Municolor:0.000001):0.000001	Gseraphini:0.014139):0.005235):0.025809	Pannectens:0.075559):0.000001):0.082233):0.098373);
(((Enecator:0.063600	(Mfructigena:0.000001	Mfruticola:0.000001):0.038055):0.040388	((Ledodes:0.013779	Abisporus:0.010146):0.017475	Arolfsii:0.026572):0.078898):0.056137	((Dunidecimpunctata:0.067556	Btabaci:0.032468):0.114879	((Pannectens:0.047429	(((Rbivittatum:0.024906	(Gseraphini:0.004456	Municolor:0.000001):0.000001):0.018106	(Gjaponicus:0.011258	Pbivittatus:0.000001):0.000001):0.006680	(Pvitticeps:0.006615	Pmuralis:0.000001):0.000001):0.004716):0.018154	Ccarcharias:0.035722):0.047174):0.105648	(((((Alappa:0.046374	(Mindica:0.030681	Osativa:0.003472):0.007766):0.002650	(Cquinoa:0.030748	(Soleracea:0.019364	Bvulgaris:0.005291):0.008096):0.025281):0.008649	Taestivum:0.036315):0.013804	Tpratense:0.032748):0.052899	Caustralis:0.076478):0.243854);
(((Enecator:0.044717	(Mfruticola:0.000001	Mfructigena:0.000001):0.066430):0.050298	((Arolfsii:0.032435	Ledodes:0.009559):0.017747	Abisporus:0.007052):0.100367):0.070027	((Tpratense:0.015711	(Taestivum:0.032865	(((Alappa:0.039405	Mindica:0.024043):0.011110	Osativa:0.004671):0.005120	(Cquinoa:0.011320	(Bvulgaris:0.005385	Soleracea:0.026429):0.008852):0.023795):0.013481):0.017184):0.059688	Caustralis:0.063662):0.313500	((Ccarcharias:0.042871	(((Pvitticeps:0.002297	Pmuralis:0.000001):0.000001	((((Rbivittatum:0.011721	Gseraphini:0.004673):0.000001	Municolor:0.000001):0.004685	Gjaponicus:0.011806):0.000001	Pbivittatus:0.000001):0.004640):0.013090	Pannectens:0.045805):0.000001):0.087349	(Btabaci:0.030646	Dunidecimpunctata:0.061550):0.094011):0.034321);
(((Enecator:0.070052	(Mfruticola:0.000001	Mfructigena:0.000001):0.050054):0.050079	(Abisporus:0.007792	(Ledodes:0.009496	Arolfsii:0.044664):0.046957):0.073344):0.153193	(((Bvulgaris:0.002387	Soleracea:0.010393):0.005268	(Caustralis:0.109226	Cquinoa:0.007935):0.007426):0.020148	(((Mindica:0.015188	Alappa:0.041705):0.020193	Osativa:0.003669):0.004166	(Taestivum:0.028984	Tpratense:0.033028):0.006448):0.009370):0.297232	(((Pannectens:0.048231	(((Gseraphini:0.002264	Municolor:0.000001):0.000001	Rbivittatum:0.023046):0.000001	(Gjaponicus:0.018215	(Pbivittatus:0.000001	(Pmuralis:0.000001	Pvitticeps:0.002241):0.000001):0.000001):0.018415):0.005552):0.000001	Ccarcharias:0.051938):0.051258	(Btabaci:0.038380	Dunidecimpunctata:0.045899):0.128796):0.010999);
((((Ledodes:0.020624	Arolfsii:0.021605):0.023349	Abisporus:0.014871):0.089812	((Mfruticola:0.000001	Mfructigena:0.000001):0.044925	Enecator:0.090576):0.009041):0.074603	(Caustralis:0.051944	(((((Tpratense:0.052063	Taestivum:0.022402):0.006031	Osativa:0.009023):0.001459	((Bvulgaris:0.004882	Soleracea:0.027862):0.010842	Cquinoa:0.016285):0.023812):0.012210	Mindica:0.014726):0.023753	Alappa:0.007427):0.084717):0.261572	((Dunidecimpunctata:0.056301	Btabaci:0.032058):0.133404	((Pannectens:0.079218	(((((Municolor:0.000001	Gseraphini:0.004645):0.000001	Rbivittatum:0.009325):0.028630	Gjaponicus:0.016396):0.000001	Pbivittatus:0.000001):0.004574	(Pmuralis:0.000001	Pvitticeps:0.000001):0.000001):0.006471):0.000001	Ccarcharias:0.080246):0.091567):0.095954);
((((Ledodes:0.009576	Arolfsii:0.036432):0.006253	Abisporus:0.011611):0.049100	(Enecator:0.049107	(Mfruticola:0.000001	Mfructigena:0.000001):0.049611):0.032598):0.095110	((((((Rbivittatum:0.004463	Municolor:0.000001):0.000001	Gseraphini:0.004451):0.002211	(Pvitticeps:0.000001	(Pmuralis:0.000001	(Pbivittatus:0.000001	Gjaponicus:0.016001):0.000001):0.000001):0.002260):0.016054	Pannectens:0.047681):0.000001	Ccarcharias:0.060471):0.106611	(Dunidecimpunctata:0.054867	Btabaci:0.029494):0.079522):0.019704	(Caustralis:0.070705	(Tpratense:0.026696	((((Osativa:0.007724	((Soleracea:0.025772	Cquinoa:0.007567):0.000001	Bvulgaris:0.004993):0.019034):0.001925	Mindica:0.012902):0.004991	Alappa:0.028751):0.014073	Taestivum:0.022723):0.012220):0.042234):0.290304);
((((Ledodes:0.002738	Arolfsii:0.037422):0.020565	Abisporus:0.007998):0.089956	(Enecator:0.070787	(Mfruticola:0.000001	Mfructigena:0.000001):0.050445):0.029623):0.075137	((Tpratense:0.022707	(((((Bvulgaris:0.005584	Soleracea:0.011256):0.001181	Cquinoa:0.035908):0.034966	Alappa:0.036577):0.001014	(Mindica:0.025336	Osativa:0.006192):0.012334):0.005960	Taestivum:0.035827):0.018267):0.029041	Caustralis:0.090617):0.322686	((Ccarcharias:0.073676	(Pannectens:0.041881	((Gseraphini:0.009635	(Rbivittatum:0.021849	Municolor:0.000001):0.000001):0.008654	(Pvitticeps:0.004841	(Pmuralis:0.000001	(Pbivittatus:0.000001	Gjaponicus:0.019797):0.000001):0.000001):0.010955):0.017710):0.005541):0.036451	(Btabaci:0.007761	Dunidecimpunctata:0.088948):0.154860):0.092980);
((((Mfruticola:0.000001	Mfructigena:0.000001):0.063292	Enecator:0.058100):0.022347	(Abisporus:0.007869	(Ledodes:0.020062	Arolfsii:0.073401):0.018091):0.138411):0.068645	(Caustralis:0.104359	(Alappa:0.028871	(Mindica:0.021796	(((Cquinoa:0.015485	(Soleracea:0.015431	Bvulgaris:0.010099):0.002553):0.027654	(Taestivum:0.049742	Tpratense:0.057631):0.005982):0.010191	Osativa:0.006195):0.008416):0.034466):0.068490):0.225463	((Btabaci:0.058487	Dunidecimpunctata:0.060531):0.189464	((((Pvitticeps:0.000001	Pmuralis:0.000001):0.000001	(Pbivittatus:0.000001	(Gjaponicus:0.018527	(Rbivittatum:0.011326	(Gseraphini:0.004513	Municolor:0.000001):0.000001):0.013670):0.000001):0.006709):0.008174	Pannectens:0.067485):0.010318	Ccarcharias:0.070275):0.077908):0.084649);
(((Arolfsii:0.012763	(Ledodes:0.000001	Abisporus:0.019572):0.014488):0.061903	(Enecator:0.007268	(Mfructigena:0.000001	Mfruticola:0.000001):0.066575):0.041225):0.110142	((Btabaci:0.013043	Dunidecimpunctata:0.071735):0.154258	(((Gjaponicus:0.007413	((Rbivittatum:0.019153	(Gseraphini:0.004724	Municolor:0.000001):0.000001):0.011905	((Pmuralis:0.000001	Pvitticeps:0.000001):0.000001	Pbivittatus:0.000001):0.000001):0.004548):0.005276	Pannectens:0.063175):0.000001	Ccarcharias:0.064005):0.068170):0.054653	(Caustralis:0.056345	(Alappa:0.053735	(((Tpratense:0.045279	Taestivum:0.009430):0.006287	((Bvulgaris:0.002867	Soleracea:0.017550):0.002500	Cquinoa:0.006017):0.030412):0.006335	(Mindica:0.044156	Osativa:0.000001):0.004432):0.017744):0.053323):0.267812);
(((Enecator:0.051873	(Mfruticola:0.000001	Mfructigena:0.000001):0.053041):0.038797	(Arolfsii:0.026398	(Abisporus:0.011785	Ledodes:0.007781):0.013948):0.066885):0.127958	((((Soleracea:0.015495	Bvulgaris:0.002467):0.005129	Cquinoa:0.010308):0.020969	((Alappa:0.068848	(Mindica:0.024299	Tpratense:0.045842):0.005880):0.002480	(Osativa:0.002500	Taestivum:0.036046):0.005347):0.023060):0.025915	Caustralis:0.122834):0.325836	((Ccarcharias:0.069495	(((((Rbivittatum:0.026539	(Gseraphini:0.000001	Municolor:0.000001):0.000001):0.004759	Gjaponicus:0.019434):0.000001	Pbivittatus:0.000001):0.004712	(Pmuralis:0.000001	Pvitticeps:0.000001):0.000001):0.011384	Pannectens:0.043738):0.013648):0.072686	(Dunidecimpunctata:0.047044	Btabaci:0.048647):0.077600):0.047942);
((((Ledodes:0.008609	Arolfsii:0.039816):0.009749	Abisporus:0.011693):0.096077	((Mfruticola:0.000001	Mfructigena:0.000001):0.053344	Enecator:0.059458):0.026784):0.108308	((Dunidecimpunctata:0.056788	Btabaci:0.021271):0.087356	((Pannectens:0.081696	((((Rbivittatum:0.017906	(Gseraphini:0.002215	Municolor:0.000001):0.000001):0.020211	Gjaponicus:0.013326):0.000001	Pbivittatus:0.000001):0.004358	(Pvitticeps:0.002161	Pmuralis:0.000001):0.000001):0.013066):0.005210	Ccarcharias:0.073912):0.088491):0.034360	(Caustralis:0.067696	((((((Soleracea:0.016437	Bvulgaris:0.005334):0.007932	Cquinoa:0.011014):0.036638	(Taestivum:0.031257	Tpratense:0.041193):0.005654):0.008236	Osativa:0.002947):0.005639	Mindica:0.023615):0.016828	Alappa:0.024064):0.046654):0.227986);
((((Mfructigena:0.000001	Mfruticola:0.000001):0.093546	Enecator:0.027865):0.028296	(Abisporus:0.003242	(Ledodes:0.011010	Arolfsii:0.042931):0.019418):0.096834):0.068885	(Alappa:0.011224	(((Taestivum:0.022085	Tpratense:0.047388):0.006295	(((Bvulgaris:0.005291	Soleracea:0.022125):0.002748	(Caustralis:0.159133	Cquinoa:0.014265):0.007735):0.016380	Osativa:0.000001):0.000001):0.007780	Mindica:0.010990):0.017012):0.439548	((Ccarcharias:0.037274	((((Gjaponicus:0.022332	Pbivittatus:0.000001):0.000001	((Municolor:0.000001	Gseraphini:0.002392):0.000001	Rbivittatum:0.002382):0.009697):0.007226	(Pvitticeps:0.000001	Pmuralis:0.000001):0.000001):0.005751	Pannectens:0.030482):0.000001):0.089799	(Btabaci:0.025605	Dunidecimpunctata:0.067733):0.078871):0.041270);
(((Abisporus:0.003447	(Arolfsii:0.028782	Ledodes:0.020724):0.031621):0.084066	(Enecator:0.063266	(Mfruticola:0.000001	Mfructigena:0.000001):0.054842):0.053342):0.109405	((Ccarcharias:0.034465	(Pannectens:0.040259	(Gjaponicus:0.011942	(((Gseraphini:0.002254	Municolor:0.000001):0.000001	Rbivittatum:0.018295):0.009084	((Pmuralis:0.000001	Pvitticeps:0.000001):0.002248	Pbivittatus:0.000001):0.000001):0.006633):0.013859):0.002904):0.055836	(Dunidecimpunctata:0.048397	Btabaci:0.043133):0.114616):0.022816	(((Cquinoa:0.010823	(Bvulgaris:0.007768	Soleracea:0.020023):0.014426):0.010297	((Osativa:0.005882	(Mindica:0.019226	Alappa:0.032133):0.015441):0.006910	(Tpratense:0.027933	Taestivum:0.028507):0.006828):0.015381):0.056162	Caustralis:0.053376):0.227233);
((((Ledodes:0.004903	Arolfsii:0.030516):0.025348	Abisporus:0.000001):0.062554	((Mfruticola:0.000001	Mfructigena:0.000001):0.041720	Enecator:0.045524):0.037555):0.131727	(Caustralis:0.072213	(Cquinoa:0.000001	(((Osativa:0.002570	Taestivum:0.030178):0.002594	(Tpratense:0.040755	(Mindica:0.014092	Alappa:0.026926):0.007559):0.000001):0.022833	(Bvulgaris:0.002528	Soleracea:0.019117):0.005179):0.007990):0.051132):0.266791	((Btabaci:0.047964	Dunidecimpunctata:0.051701):0.111531	(Ccarcharias:0.059378	(Pannectens:0.043376	((Rbivittatum:0.009675	(Municolor:0.000001	Gseraphini:0.000001):0.000001):0.000001	(Gjaponicus:0.019742	((Pmuralis:0.000001	Pvitticeps:0.002386):0.004821	Pbivittatus:0.000001):0.000001):0.012239):0.013378):0.001440):0.046509):0.066014);
((((Mfructigena:0.000001	Mfruticola:0.000001):0.027538	Enecator:0.075489):0.013982	((Ledodes:0.026016	Abisporus:0.029465):0.026769	Arolfsii:0.016381):0.144575):0.085866	(((((Osativa:0.003186	(Tpratense:0.054586	Mindica:0.011543):0.010618):0.005987	(Cquinoa:0.005341	(Soleracea:0.013517	Bvulgaris:0.000001):0.008053):0.016182):0.000687	Taestivum:0.024875):0.018719	Alappa:0.042463):0.038122	Caustralis:0.029688):0.214656	(((((Gjaponicus:0.014704	((Pbivittatus:0.000001	Pmuralis:0.000001):0.000001	Pvitticeps:0.002417):0.000001):0.024973	((Municolor:0.000001	Rbivittatum:0.014502):0.002395	Gseraphini:0.000001):0.000001):0.004868	Pannectens:0.058923):0.000001	Ccarcharias:0.066180):0.069282	(Dunidecimpunctata:0.050948	Btabaci:0.042733):0.101767):0.097571);
((((Mfructigena:0.000001	Mfruticola:0.000001):0.034211	Enecator:0.064827):0.023271	(Abisporus:0.009246	(Arolfsii:0.023151	Ledodes:0.011761):0.025224):0.062174):0.072327	((Ccarcharias:0.063126	((Gjaponicus:0.004657	((Pvitticeps:0.002225	(Pmuralis:0.000001	Pbivittatus:0.000001):0.000001):0.000001	((Gseraphini:0.002223	Municolor:0.000001):0.000001	Rbivittatum:0.011147):0.011234):0.002056):0.014828	Pannectens:0.069522):0.000001):0.068309	(Dunidecimpunctata:0.055014	Btabaci:0.021259):0.074595):0.040064	(Caustralis:0.036557	(Osativa:0.000001	((Tpratense:0.030102	Taestivum:0.013405):0.009529	((Mindica:0.013000	Alappa:0.024609):0.005635	((Bvulgaris:0.002376	Soleracea:0.020248):0.004757	Cquinoa:0.010129):0.021081):0.003888):0.011476):0.065061):0.245692);
((((Mfructigena:0.000001	Mfruticola:0.000001):0.040849	Enecator:0.062329):0.041407	((Arolfsii:0.043759	Ledodes:0.013513):0.033326	Abisporus:0.007302):0.114035):0.072303	(Caustralis:0.071908	(Osativa:0.000001	((((Cquinoa:0.011117	(Bvulgaris:0.002223	Soleracea:0.025186):0.011200):0.034585	(Taestivum:0.023996	Tpratense:0.049572):0.009211):0.002683	Alappa:0.038043):0.014547	Mindica:0.019796):0.007662):0.055006):0.236322	((Ccarcharias:0.065055	((((Rbivittatum:0.016264	Municolor:0.000001):0.000001	Gseraphini:0.004569):0.008744	((Pvitticeps:0.002326	(Pmuralis:0.000001	Pbivittatus:0.000001):0.000001):0.000001	Gjaponicus:0.011834):0.010031):0.011083	Pannectens:0.065026):0.000001):0.044542	(Btabaci:0.049362	Dunidecimpunctata:0.088865):0.164702):0.102863);
((((Mfruticola:0.000001	Mfructigena:0.000001):0.039232	Enecator:0.070415):0.070382	((Arolfsii:0.056309	Ledodes:0.018150):0.026734	Abisporus:0.009141):0.078469):0.137153	(Osativa:0.000001	(((Caustralis:0.086606	Alappa:0.025109):0.023284	Mindica:0.018243):0.004365	((Tpratense:0.036316	Taestivum:0.047957):0.003971	((Bvulgaris:0.002720	Soleracea:0.017355):0.005411	Cquinoa:0.017411):0.023924):0.010195):0.011739):0.340478	((Btabaci:0.086166	Dunidecimpunctata:0.042857):0.111023	(((((Pmuralis:0.000001	Pbivittatus:0.000001):0.000001	(Gjaponicus:0.029142	Pvitticeps:0.002347):0.000001):0.020862	((Rbivittatum:0.016777	Municolor:0.000001):0.000001	Gseraphini:0.002355):0.003497):0.035456	Pannectens:0.064220):0.000001	Ccarcharias:0.070412):0.073282):0.034031);
(((Arolfsii:0.056050	(Abisporus:0.032777	Ledodes:0.023087):0.039308):0.089178	((Mfructigena:0.000001	Mfruticola:0.000001):0.041889	Enecator:0.061653):0.022887):0.125251	(Caustralis:0.061267	(Tpratense:0.020623	(((Alappa:0.050818	Taestivum:0.058593):0.020678	((Cquinoa:0.023549	(Soleracea:0.019470	Bvulgaris:0.008185):0.001024):0.040388	Osativa:0.013114):0.000001):0.011888	Mindica:0.026955):0.036121):0.051525):0.334798	(((Pannectens:0.084443	((((Pvitticeps:0.000001	Pmuralis:0.000001):0.002371	Gjaponicus:0.029566):0.000001	Pbivittatus:0.000001):0.026654	((Gseraphini:0.018628	Municolor:0.000001):0.000001	Rbivittatum:0.006913):0.000001):0.035920):0.000001	Ccarcharias:0.089026):0.105460	(Dunidecimpunctata:0.066220	Btabaci:0.082568):0.125588):0.057397);
((((Mfruticola:0.000001	Mfructigena:0.000001):0.051800	Enecator:0.057170):0.042591	((Arolfsii:0.033831	Ledodes:0.013593):0.029641	Abisporus:0.008546):0.135926):0.129709	((Ccarcharias:0.084355	(Pannectens:0.051046	((Rbivittatum:0.014695	(Gseraphini:0.002417	Municolor:0.000001):0.000001):0.003756	((Pvitticeps:0.004805	Pmuralis:0.000001):0.002406	(Pbivittatus:0.000001	Gjaponicus:0.019923):0.000001):0.010957):0.012036):0.003052):0.068783	(Btabaci:0.064092	Dunidecimpunctata:0.066072):0.104661):0.068088	(Caustralis:0.054009	(((Osativa:0.006062	(Taestivum:0.020712	((Soleracea:0.008531	Bvulgaris:0.002725):0.004353	Cquinoa:0.021352):0.036799):0.014254):0.011959	(Mindica:0.014832	Alappa:0.059420):0.013767):0.033720	Tpratense:0.037131):0.034990):0.361503);
(((Enecator:0.045955	(Mfructigena:0.000001	Mfruticola:0.000001):0.050736):0.048205	((Arolfsii:0.034692	Ledodes:0.013500):0.024434	Abisporus:0.011924):0.071622):0.095976	((Btabaci:0.035411	Dunidecimpunctata:0.054186):0.113571	((((Gseraphini:0.002315	(Rbivittatum:0.025897	Municolor:0.000001):0.000001):0.003233	((Pbivittatus:0.000001	(Pmuralis:0.000001	Pvitticeps:0.002313):0.000001):0.000001	Gjaponicus:0.033946):0.006121):0.022226	Pannectens:0.042294):0.000001	Ccarcharias:0.071841):0.053955):0.026366	(Caustralis:0.111648	(Tpratense:0.017588	(((Alappa:0.062770	((Soleracea:0.007731	Bvulgaris:0.012794):0.002580	Cquinoa:0.012942):0.021068):0.003995	(Osativa:0.000001	Taestivum:0.038508):0.010131):0.008164	Mindica:0.022240):0.015308):0.031418):0.348589);
(((Enecator:0.053998	(Mfruticola:0.000001	Mfructigena:0.000001):0.058121):0.066270	((Ledodes:0.010575	Arolfsii:0.049133):0.029596	Abisporus:0.000001):0.089000):0.068321	(((Pannectens:0.049480	((((Pvitticeps:0.000001	Pmuralis:0.000001):0.000001	Pbivittatus:0.000001):0.000001	Gjaponicus:0.012768):0.004795	(Gseraphini:0.002459	(Rbivittatum:0.014922	Municolor:0.000001):0.000001):0.002675):0.018239):0.000001	Ccarcharias:0.044251):0.054715	(Btabaci:0.020033	Dunidecimpunctata:0.068598):0.144989):0.074047	((Alappa:0.017287	(Taestivum:0.038031	(((Cquinoa:0.034292	(Soleracea:0.005803	Bvulgaris:0.008773):0.011325):0.040921	Osativa:0.006023):0.000001	(Tpratense:0.047776	Mindica:0.031816):0.003346):0.018879):0.030377):0.066183	Caustralis:0.064583):0.338064);
(((Enecator:0.063893	(Mfructigena:0.000001	Mfruticola:0.000001):0.049137):0.058898	((Arolfsii:0.042821	Ledodes:0.006835):0.024178	Abisporus:0.009531):0.064202):0.061775	((Osativa:0.000001	(((Alappa:0.042299	(Tpratense:0.037245	Taestivum:0.032100):0.005929):0.006508	((Soleracea:0.016907	Bvulgaris:0.005626):0.001645	Cquinoa:0.029409):0.019723):0.003167	Mindica:0.031438):0.011954):0.058777	Caustralis:0.041828):0.253061	((Dunidecimpunctata:0.097372	Btabaci:0.022937):0.129651	(((((Pmuralis:0.000001	(Pvitticeps:0.004635	Gjaponicus:0.016506):0.000001):0.000001	Pbivittatus:0.000001):0.006162	(Rbivittatum:0.013910	(Gseraphini:0.006918	Municolor:0.000001):0.000001):0.005452):0.014761	Pannectens:0.075552):0.003269	Ccarcharias:0.061158):0.076340):0.085629);
((((Ledodes:0.007239	Arolfsii:0.025632):0.015069	Abisporus:0.013823):0.087034	(Enecator:0.063058	(Mfructigena:0.000001	Mfruticola:0.000001):0.039057):0.021254):0.083518	(Caustralis:0.085501	(Tpratense:0.027113	(Taestivum:0.029306	((((Soleracea:0.018759	Bvulgaris:0.005108):0.007869	Cquinoa:0.021327):0.030177	Osativa:0.002639):0.000001	(Mindica:0.016121	Alappa:0.033426):0.012777):0.003650):0.006592):0.012753):0.227059	(((Pannectens:0.044919	((Gjaponicus:0.020069	(Pvitticeps:0.004390	(Pbivittatus:0.000001	Pmuralis:0.000001):0.000001):0.000001):0.010960	((Municolor:0.000001	Rbivittatum:0.013745):0.000001	Gseraphini:0.011375):0.009607):0.013334):0.002111	Ccarcharias:0.051158):0.061844	(Btabaci:0.037682	Dunidecimpunctata:0.069277):0.132656):0.055251);
(((Arolfsii:0.010171	(Ledodes:0.012415	Abisporus:0.025304):0.014749):0.073990	((Mfructigena:0.000001	Mfruticola:0.000001):0.063364	Enecator:0.052686):0.072400):0.085738	((Btabaci:0.009649	Dunidecimpunctata:0.048514):0.081215	(Ccarcharias:0.039546	(Pannectens:0.049995	(((Gjaponicus:0.004635	(Pbivittatus:0.000001	Pmuralis:0.000001):0.000001):0.000001	Pvitticeps:0.009264):0.004934	((Municolor:0.000001	Rbivittatum:0.021259):0.000001	Gseraphini:0.002323):0.002041):0.010638):0.006110):0.040939):0.082053	(Taestivum:0.006707	((((Bvulgaris:0.002770	Soleracea:0.002810):0.008383	(Caustralis:0.115788	Cquinoa:0.002207):0.015162):0.033107	((Mindica:0.031900	Alappa:0.034185):0.026764	Osativa:0.009456):0.003598):0.010090	Tpratense:0.055391):0.012549):0.270831);
(((Enecator:0.079924	(Mfruticola:0.000001	Mfructigena:0.000001):0.036866):0.023059	(Arolfsii:0.028613	(Abisporus:0.029293	Ledodes:0.018288):0.012489):0.128961):0.086746	(Caustralis:0.073141	(Alappa:0.021521	(Mindica:0.025867	(Osativa:0.010509	(Taestivum:0.037325	(Tpratense:0.050404	((Soleracea:0.003047	Bvulgaris:0.000001):0.005762	Cquinoa:0.012539):0.035790):0.000001):0.009252):0.020912):0.027462):0.031929):0.260517	((Ccarcharias:0.079475	(((Pvitticeps:0.005180	(Pbivittatus:0.000001	(Pmuralis:0.000001	Gjaponicus:0.031898):0.000001):0.000001):0.019306	((Rbivittatum:0.026126	Municolor:0.000001):0.000001	Gseraphini:0.005108):0.007085):0.025100	Pannectens:0.076472):0.000001):0.036943	(Dunidecimpunctata:0.062171	Btabaci:0.064840):0.081875):0.095505);
(((Abisporus:0.003630	(Ledodes:0.005637	Arolfsii:0.044238):0.038587):0.064257	((Mfructigena:0.000001	Mfruticola:0.000001):0.052357	Enecator:0.067978):0.034572):0.117605	((((((Pvitticeps:0.002120	Pmuralis:0.000001):0.002126	(Gjaponicus:0.019478	Pbivittatus:0.000001):0.000001):0.011361	((Gseraphini:0.000001	Municolor:0.000001):0.000001	Rbivittatum:0.010620):0.005815):0.010435	Pannectens:0.043321):0.000001	Ccarcharias:0.053243):0.047631	(Btabaci:0.035158	Dunidecimpunctata:0.038018):0.128465):0.021028	((Taestivum:0.035489	Osativa:0.000001):0.000001	((Mindica:0.024658	Tpratense:0.065723):0.006197	(((Bvulgaris:0.005157	Soleracea:0.012961):0.000001	Cquinoa:0.018528):0.019427	(Caustralis:0.091783	Alappa:0.029472):0.023030):0.013757):0.007421):0.357441);
(((Abisporus:0.007479	(Ledodes:0.014947	Arolfsii:0.027189):0.032792):0.095813	((Mfructigena:0.000001	Mfruticola:0.000001):0.053097	Enecator:0.072824):0.071259):0.100813	(((((Gseraphini:0.007355	(Rbivittatum:0.012288	Municolor:0.000001):0.000001):0.005133	((Pbivittatus:0.000001	Gjaponicus:0.012287):0.000001	(Pmuralis:0.000001	Pvitticeps:0.000001):0.002432):0.007177):0.019666	Pannectens:0.057258):0.000001	Ccarcharias:0.040114):0.073216	(Btabaci:0.049221	Dunidecimpunctata:0.044383):0.096841):0.037491	((Cquinoa:0.010753	(((Taestivum:0.030969	Osativa:0.014432):0.006112	((Mindica:0.021448	Alappa:0.049647):0.015101	Tpratense:0.045718):0.003036):0.035181	(Bvulgaris:0.000001	Soleracea:0.020279):0.014690):0.009446):0.058167	Caustralis:0.091133):0.428845);
((((Arolfsii:0.065508	Ledodes:0.011730):0.030682	Abisporus:0.000001):0.060779	((Mfructigena:0.000001	Mfruticola:0.000001):0.054649	Enecator:0.071322):0.070369):0.129111	((Alappa:0.044293	(Mindica:0.040966	(((Taestivum:0.040536	Tpratense:0.062720):0.007541	(Cquinoa:0.036465	(Bvulgaris:0.005907	Soleracea:0.012713):0.010911):0.040294):0.013723	Osativa:0.007573):0.010293):0.022557):0.062624	Caustralis:0.096371):0.303352	((Dunidecimpunctata:0.031663	Btabaci:0.091866):0.171140	(Ccarcharias:0.056893	(Pannectens:0.074740	((Pbivittatus:0.000001	(Gjaponicus:0.020385	(Rbivittatum:0.027386	(Gseraphini:0.002434	Municolor:0.000001):0.000001):0.014993):0.000001):0.004920	(Pmuralis:0.000001	Pvitticeps:0.000001):0.000001):0.010885):0.003084):0.084343):0.099080);
((((Ledodes:0.000001	Arolfsii:0.018837):0.031078	Abisporus:0.006756):0.114222	(Enecator:0.066647	(Mfruticola:0.000001	Mfructigena:0.000001):0.042177):0.019483):0.077321	((Ccarcharias:0.074989	(((Pmuralis:0.000001	Pvitticeps:0.000001):0.000001	((Gjaponicus:0.018785	Pbivittatus:0.000001):0.000001	((Gseraphini:0.002308	Municolor:0.000001):0.000001	Rbivittatum:0.016283):0.021277):0.011538):0.003585	Pannectens:0.052128):0.002657):0.080566	(Dunidecimpunctata:0.058288	Btabaci:0.044362):0.125817):0.084552	((Alappa:0.012426	((Mindica:0.026824	Osativa:0.005924):0.006974	((Taestivum:0.018817	Tpratense:0.044135):0.002555	((Cquinoa:0.011523	Soleracea:0.020404):0.000001	Bvulgaris:0.002818):0.038252):0.009468):0.024000):0.083553	Caustralis:0.041218):0.224443);
((((Mfructigena:0.000001	Mfruticola:0.000001):0.057357	Enecator:0.055088):0.037971	(Abisporus:0.008305	(Ledodes:0.013759	Arolfsii:0.048087):0.021522):0.089501):0.122821	(Caustralis:0.060836	(Tpratense:0.022083	((Mindica:0.027303	Alappa:0.053690):0.016166	((Taestivum:0.037252	Osativa:0.008773):0.008658	((Bvulgaris:0.005138	Soleracea:0.022244):0.007578	Cquinoa:0.022431):0.038055):0.003515):0.026622):0.038679):0.301484	((Dunidecimpunctata:0.058225	Btabaci:0.041081):0.090962	(Ccarcharias:0.054830	(((Pmuralis:0.000001	((Gjaponicus:0.014723	(Rbivittatum:0.022163	(Gseraphini:0.007278	Municolor:0.000001):0.000001):0.004844):0.000001	Pbivittatus:0.000001):0.002406):0.000001	Pvitticeps:0.002397):0.007160	Pannectens:0.055775):0.000001):0.084881):0.023150);
(((Enecator:0.049788	(Mfruticola:0.000001	Mfructigena:0.000001):0.033960):0.030084	(Abisporus:0.006613	(Ledodes:0.016901	Arolfsii:0.025112):0.013407):0.077671):0.056158	(Alappa:0.000096	(((Tpratense:0.049493	Mindica:0.010165):0.012537	(Taestivum:0.018768	Osativa:0.005242):0.002634):0.000001	((Bvulgaris:0.005067	Soleracea:0.008249):0.013842	(Caustralis:0.078098	Cquinoa:0.008251):0.016383):0.027514):0.029597):0.255894	((Btabaci:0.027933	Dunidecimpunctata:0.048174):0.085149	(Ccarcharias:0.057596	(((((Gjaponicus:0.019063	((Rbivittatum:0.004767	Municolor:0.000001):0.000001	Gseraphini:0.002364):0.021677):0.000001	Pbivittatus:0.000001):0.002302	Pvitticeps:0.000001):0.000001	Pmuralis:0.000001):0.012952	Pannectens:0.051981):0.000001):0.063195):0.062123);
(((Arolfsii:0.011091	(Ledodes:0.019052	Abisporus:0.020195):0.018187):0.107279	((Mfructigena:0.000001	Mfruticola:0.000001):0.062099	Enecator:0.048313):0.036191):0.140460	(((Pannectens:0.038683	(((Gjaponicus:0.022626	(Rbivittatum:0.017183	(Gseraphini:0.004860	Municolor:0.000001):0.000001):0.009783):0.000001	Pbivittatus:0.000001):0.004838	(Pvitticeps:0.004800	Pmuralis:0.000001):0.000001):0.005327):0.000001	Ccarcharias:0.060612):0.073223	(Dunidecimpunctata:0.051512	Btabaci:0.029663):0.128701):0.053426	(Osativa:0.000001	((((Caustralis:0.125820	Cquinoa:0.008744):0.002909	(Bvulgaris:0.005341	Soleracea:0.014725):0.011807):0.028879	(Tpratense:0.028364	Taestivum:0.024738):0.002816):0.012502	(Mindica:0.024630	Alappa:0.032733):0.019419):0.014791):0.285989);
((((Mfruticola:0.000001	Mfructigena:0.000001):0.054218	Enecator:0.043481):0.028987	(Abisporus:0.000001	(Arolfsii:0.040395	Ledodes:0.009340):0.020413):0.085211):0.055859	(Caustralis:0.071642	(Tpratense:0.023132	(Taestivum:0.034028	(((((Bvulgaris:0.005691	Soleracea:0.017593):0.005557	Cquinoa:0.017798):0.022375	Mindica:0.023924):0.000001	Osativa:0.002328):0.011208	Alappa:0.022444):0.009293):0.016479):0.046553):0.324335	((Btabaci:0.035093	Dunidecimpunctata:0.058289):0.085980	(((((Rbivittatum:0.007117	Municolor:0.000001):0.000001	Gseraphini:0.007142):0.000001	((Pbivittatus:0.000001	(Pmuralis:0.000001	Pvitticeps:0.000001):0.000001):0.000001	Gjaponicus:0.019338):0.016891):0.009871	Pannectens:0.073915):0.000001	Ccarcharias:0.072558):0.078924):0.061372);
((((Mfructigena:0.000001	Mfruticola:0.000001):0.055467	Enecator:0.045930):0.023274	(Abisporus:0.008489	(Ledodes:0.015422	Arolfsii:0.036508):0.010738):0.099761):0.045967	((Btabaci:0.041700	Dunidecimpunctata:0.024753):0.085397	(((Gjaponicus:0.012501	(((Pvitticeps:0.000001	Pmuralis:0.000001):0.000001	Pbivittatus:0.000001):0.000001	(Gseraphini:0.004714	(Rbivittatum:0.007055	Municolor:0.000001):0.000001):0.014316):0.004321):0.007235	Pannectens:0.036830):0.007080	Ccarcharias:0.048390):0.048961):0.100732	(Caustralis:0.058733	(Cquinoa:0.014133	((Bvulgaris:0.005145	Soleracea:0.019343):0.011304	(Osativa:0.005288	((Alappa:0.028651	Tpratense:0.039847):0.000657	(Taestivum:0.017536	Mindica:0.024639):0.014709):0.000001):0.010115):0.005004):0.041356):0.238964);
((((Mfruticola:0.000001	Mfructigena:0.000001):0.043156	Enecator:0.047417):0.051292	(Abisporus:0.002989	(Arolfsii:0.031059	Ledodes:0.002653):0.014604):0.092050):0.055704	((Ccarcharias:0.065109	((((Pbivittatus:0.000001	Gjaponicus:0.009309):0.000001	(Pvitticeps:0.011613	Pmuralis:0.000001):0.002309):0.018099	((Gseraphini:0.000001	Municolor:0.000001):0.000001	Rbivittatum:0.026085):0.003319):0.020404	Pannectens:0.034764):0.000001):0.079121	(Dunidecimpunctata:0.055172	Btabaci:0.018720):0.125914):0.049263	((Osativa:0.000001	((Mindica:0.017173	Taestivum:0.017856):0.010197	(Alappa:0.020043	(Tpratense:0.041942	(Cquinoa:0.002546	(Bvulgaris:0.005154	Soleracea:0.007847):0.005219):0.010990):0.003871):0.004848):0.008614):0.057547	Caustralis:0.079126):0.227385);
(((Abisporus:0.006342	(Arolfsii:0.061032	Ledodes:0.004882):0.025644):0.072106	(Enecator:0.039694	(Mfructigena:0.000001	Mfruticola:0.000001):0.048196):0.039072):0.102151	((Ccarcharias:0.072671	(((Rbivittatum:0.013957	(Gseraphini:0.000001	Municolor:0.000001):0.000001):0.002628	((Pmuralis:0.000001	Pvitticeps:0.002349):0.002357	(Gjaponicus:0.019520	Pbivittatus:0.000001):0.000001):0.011588):0.017084	Pannectens:0.052187):0.000001):0.070287	(Dunidecimpunctata:0.037697	Btabaci:0.043801):0.113216):0.061872	(Caustralis:0.054682	(Alappa:0.004393	(Mindica:0.018126	(Tpratense:0.027052	((Taestivum:0.029400	Osativa:0.007799):0.002035	((Soleracea:0.015889	Bvulgaris:0.002601):0.000001	Cquinoa:0.013168):0.015307):0.012733):0.012244):0.025727):0.085197):0.271335);
((((Arolfsii:0.051197	Ledodes:0.003004):0.028762	Abisporus:0.000001):0.087151	((Mfruticola:0.000001	Mfructigena:0.000001):0.062236	Enecator:0.064017):0.071803):0.098287	((Btabaci:0.041513	Dunidecimpunctata:0.084376):0.173893	(((((Municolor:0.000001	Rbivittatum:0.020493):0.000001	Gseraphini:0.005004):0.006004	(Pvitticeps:0.002497	((Pbivittatus:0.000001	Pmuralis:0.000001):0.000001	Gjaponicus:0.012563):0.000001):0.004075):0.007254	Pannectens:0.081625):0.002235	Ccarcharias:0.049680):0.083264):0.018603	(Taestivum:0.029314	(Tpratense:0.038411	((((Caustralis:0.157759	Cquinoa:0.010566):0.014433	(Soleracea:0.013201	Bvulgaris:0.000001):0.004399):0.028086	(Mindica:0.032472	Alappa:0.037540):0.027650):0.000001	Osativa:0.017978):0.009920):0.010972):0.385327);
((((Mfructigena:0.000001	Mfruticola:0.000001):0.049260	Enecator:0.070950):0.038246	(Abisporus:0.000001	(Arolfsii:0.056002	Ledodes:0.011711):0.029215):0.058030):0.117505	(((Caustralis:0.103997	Cquinoa:0.007866):0.002806	((Bvulgaris:0.013035	Soleracea:0.007948):0.007932	((Tpratense:0.037905	Taestivum:0.034745):0.002140	(Mindica:0.045468	Osativa:0.000001):0.007721):0.005246):0.005009):0.036206	Alappa:0.000001):0.245744	((Ccarcharias:0.051256	(Pannectens:0.043023	(((Gseraphini:0.006938	Municolor:0.000001):0.000001	Rbivittatum:0.018554):0.000001	(Pmuralis:0.000001	((Pbivittatus:0.000001	Gjaponicus:0.026665):0.000001	Pvitticeps:0.000001):0.000001):0.014189):0.005929):0.000001):0.101082	(Dunidecimpunctata:0.057623	Btabaci:0.063778):0.103710):0.037299);
((((Arolfsii:0.052257	Ledodes:0.010509):0.040579	Abisporus:0.002445):0.080234	((Mfructigena:0.000001	Mfruticola:0.000001):0.048885	Enecator:0.046591):0.030381):0.076849	(((Pannectens:0.052653	((Rbivittatum:0.009214	(Municolor:0.000001	Gseraphini:0.000001):0.000001):0.010095	((Pbivittatus:0.000001	(Pmuralis:0.000001	Pvitticeps:0.000001):0.000001):0.000001	Gjaponicus:0.013570):0.005993):0.006935):0.000001	Ccarcharias:0.059280):0.064264	(Btabaci:0.030778	Dunidecimpunctata:0.062841):0.110343):0.070363	((((Soleracea:0.014803	Bvulgaris:0.000001):0.005121	Cquinoa:0.014515):0.012769	(((Mindica:0.017221	Tpratense:0.029164):0.010102	Alappa:0.036620):0.005891	(Osativa:0.007517	Taestivum:0.022582):0.004714):0.014612):0.068846	Caustralis:0.042391):0.255620);
((((Mfructigena:0.000001	Mfruticola:0.000001):0.057821	Enecator:0.066966):0.047220	((Ledodes:0.011826	Arolfsii:0.043965):0.041790	Abisporus:0.006052):0.082352):0.076645	(((Pannectens:0.050831	(((Rbivittatum:0.015501	Municolor:0.000001):0.000001	Gseraphini:0.004417):0.000001	(Gjaponicus:0.013368	(Pbivittatus:0.000001	(Pmuralis:0.000001	Pvitticeps:0.000001):0.000001):0.000001):0.011143):0.006663):0.004711	Ccarcharias:0.059164):0.033023	(Btabaci:0.023180	Dunidecimpunctata:0.070575):0.144342):0.050598	((((Bvulgaris:0.002402	Soleracea:0.015898):0.010847	Cquinoa:0.010319):0.028794	(((Osativa:0.010407	Taestivum:0.034489):0.006760	(Mindica:0.027801	Alappa:0.032145):0.016682):0.005741	Tpratense:0.034651):0.015681):0.038155	Caustralis:0.059221):0.292576);
(((Arolfsii:0.014404	(Ledodes:0.007304	Abisporus:0.012362):0.012463):0.084891	((Mfruticola:0.000001	Mfructigena:0.000001):0.052189	Enecator:0.044382):0.025958):0.068824	((Dunidecimpunctata:0.073804	Btabaci:0.019742):0.106391	(Ccarcharias:0.060710	(Pannectens:0.024545	((Pvitticeps:0.006928	Pmuralis:0.000001):0.000001	((Gjaponicus:0.014135	(Municolor:0.000001	(Rbivittatum:0.009301	Gseraphini:0.002308):0.000001):0.006997):0.000001	Pbivittatus:0.000001):0.002306):0.017355):0.000001):0.079939):0.082550	((Cquinoa:0.002599	((Soleracea:0.008561	Bvulgaris:0.005588):0.002797	((Tpratense:0.031889	Taestivum:0.026495):0.005543	((Mindica:0.015493	Alappa:0.032127):0.007833	Osativa:0.008163):0.004603):0.020543):0.017337):0.056270	Caustralis:0.057027):0.230999);
((((Mfruticola:0.000001	Mfructigena:0.000001):0.033444	Enecator:0.079059):0.023101	(Abisporus:0.010865	(Arolfsii:0.052122	Ledodes:0.025602):0.015266):0.080545):0.070328	(((Pannectens:0.079007	((Pbivittatus:0.000001	((Rbivittatum:0.007736	(Gseraphini:0.005177	Municolor:0.000001):0.000001):0.023751	Gjaponicus:0.037561):0.000001):0.005073	(Pmuralis:0.000001	Pvitticeps:0.000001):0.000001):0.007049):0.000001	Ccarcharias:0.074860):0.099291	(Btabaci:0.044164	Dunidecimpunctata:0.059295):0.105510):0.054614	(Alappa:0.000001	(Caustralis:0.132626	(((Soleracea:0.021102	Bvulgaris:0.008512):0.010157	Cquinoa:0.019761):0.022563	((Mindica:0.026736	Osativa:0.004122):0.006614	(Tpratense:0.066511	Taestivum:0.040293):0.009173):0.011790):0.005849):0.028180):0.388390);
((((Mfruticola:0.000001	Mfructigena:0.000001):0.076998	Enecator:0.054144):0.026541	(Arolfsii:0.037557	(Ledodes:0.004169	Abisporus:0.013637):0.010413):0.064087):0.068425	((((((Bvulgaris:0.002673	Soleracea:0.019780):0.008081	Cquinoa:0.011537):0.031907	((Mindica:0.016325	Taestivum:0.019218):0.015474	Osativa:0.005569):0.000001):0.006741	Tpratense:0.029482):0.016172	Alappa:0.030504):0.055763	Caustralis:0.088672):0.291730	(((Pannectens:0.078926	((Gseraphini:0.007422	(Rbivittatum:0.019945	Municolor:0.000001):0.000001):0.000001	(((Gjaponicus:0.004933	Pbivittatus:0.000001):0.000001	Pmuralis:0.000001):0.000001	Pvitticeps:0.002448):0.012504):0.017336):0.002089	Ccarcharias:0.068667):0.065838	(Btabaci:0.040907	Dunidecimpunctata:0.048081):0.117986):0.075947);
((((Ledodes:0.013645	Arolfsii:0.043282):0.015264	Abisporus:0.004127):0.099739	(Enecator:0.047426	(Mfructigena:0.000001	Mfruticola:0.000001):0.028487):0.050747):0.037786	((Ccarcharias:0.049226	((((Rbivittatum:0.009343	Municolor:0.000001):0.000001	Gseraphini:0.009366):0.010990	(Gjaponicus:0.009333	((Pvitticeps:0.002317	Pmuralis:0.000001):0.000001	Pbivittatus:0.000001):0.000001):0.010397):0.022773	Pannectens:0.065268):0.000001):0.043550	(Dunidecimpunctata:0.067975	Btabaci:0.035000):0.114693):0.067486	((Osativa:0.000001	(Taestivum:0.023402	(((Bvulgaris:0.000001	Soleracea:0.002386):0.009637	Cquinoa:0.012234):0.018772	((Alappa:0.022952	Mindica:0.013936):0.007326	Tpratense:0.039356):0.006383):0.001975):0.011887):0.032608	Caustralis:0.049882):0.230883);
((((Ledodes:0.010683	Arolfsii:0.051721):0.029277	Abisporus:0.016318):0.074093	(Enecator:0.069660	(Mfructigena:0.000001	Mfruticola:0.000001):0.068994):0.033000):0.108277	((Alappa:0.044018	(Mindica:0.053309	(Osativa:0.009283	((Tpratense:0.052800	Taestivum:0.072260):0.007903	(Cquinoa:0.020805	(Bvulgaris:0.019782	Soleracea:0.023390):0.008035):0.041650):0.017009):0.003370):0.012615):0.099018	Caustralis:0.059208):0.367838	((((((Pbivittatus:0.000001	(Gjaponicus:0.031657	(Rbivittatum:0.020519	(Gseraphini:0.007644	Municolor:0.000001):0.000001):0.015390):0.000001):0.002496	Pvitticeps:0.000001):0.000001	Pmuralis:0.000001):0.008112	Pannectens:0.101241):0.026780	Ccarcharias:0.056351):0.044594	(Dunidecimpunctata:0.070424	Btabaci:0.028424):0.199846):0.087870);
(((Enecator:0.023976	(Mfructigena:0.000001	Mfruticola:0.000001):0.091715):0.047978	(Arolfsii:0.020778	(Abisporus:0.045894	Ledodes:0.009140):0.033410):0.105316):0.076076	((Cquinoa:0.002473	((Soleracea:0.024333	Bvulgaris:0.002689):0.008630	((Alappa:0.033955	Taestivum:0.024068):0.011961	(Tpratense:0.062962	(Mindica:0.015458	Osativa:0.011849):0.007814):0.000001):0.034656):0.018923):0.081175	Caustralis:0.065275):0.299611	((Btabaci:0.053156	Dunidecimpunctata:0.083228):0.098166	(Ccarcharias:0.039914	(Pannectens:0.089240	((Pmuralis:0.000001	Pvitticeps:0.004722):0.000001	(Pbivittatus:0.000001	((Rbivittatum:0.024155	(Gseraphini:0.002366	Municolor:0.000001):0.000001):0.011975	Gjaponicus:0.021685):0.000001):0.002364):0.027249):0.012540):0.055559):0.103763);
((((Arolfsii:0.020482	Ledodes:0.008369):0.016997	Abisporus:0.000001):0.075645	(Enecator:0.031366	(Mfruticola:0.000001	Mfructigena:0.000001):0.053046):0.025865):0.083419	(((Pannectens:0.045880	(((Pmuralis:0.000001	(Gjaponicus:0.008659	Pbivittatus:0.000001):0.000001):0.000001	Pvitticeps:0.002141):0.022355	(Rbivittatum:0.015415	(Municolor:0.000001	Gseraphini:0.000001):0.000001):0.000001):0.001480):0.000001	Ccarcharias:0.051478):0.070957	(Btabaci:0.024137	Dunidecimpunctata:0.046053):0.086700):0.010848	((Osativa:0.001945	(((Tpratense:0.031786	Taestivum:0.024445):0.006387	(Cquinoa:0.000001	(Soleracea:0.025389	Bvulgaris:0.004810):0.002450):0.025619):0.005778	(Mindica:0.011950	Alappa:0.013107):0.008710):0.003199):0.037754	Caustralis:0.057579):0.246917);
((((Mfructigena:0.000001	Mfruticola:0.000001):0.057077	Enecator:0.066286):0.048951	((Ledodes:0.023502	Abisporus:0.006128):0.016184	Arolfsii:0.032008):0.088912):0.076342	((((Gjaponicus:0.010136	((((Rbivittatum:0.014282	(Gseraphini:0.009541	Municolor:0.000001):0.000001):0.004746	Pvitticeps:0.000001):0.000001	Pmuralis:0.000001):0.000001	Pbivittatus:0.000001):0.004336):0.020351	Pannectens:0.058604):0.007391	Ccarcharias:0.059915):0.089005	(Dunidecimpunctata:0.050295	Btabaci:0.052025):0.105653):0.078014	(Soleracea:0.002471	(((Caustralis:0.132970	Cquinoa:0.007389):0.016417	((Alappa:0.033046	(Mindica:0.018318	Tpratense:0.047769):0.015218):0.002042	(Osativa:0.012900	Taestivum:0.027977):0.011156):0.023715):0.007079	Bvulgaris:0.000001):0.017949):0.337184);
((((Arolfsii:0.025466	Ledodes:0.005546):0.012708	Abisporus:0.003946):0.079206	((Mfruticola:0.000001	Mfructigena:0.000001):0.072966	Enecator:0.037951):0.017386):0.092661	((Tpratense:0.023161	(Mindica:0.012996	(((Alappa:0.029185	Taestivum:0.031080):0.007237	((Soleracea:0.010192	Bvulgaris:0.009985):0.002765	Cquinoa:0.010403):0.027511):0.000001	Osativa:0.003315):0.012339):0.021188):0.049803	Caustralis:0.050586):0.360736	((Dunidecimpunctata:0.062778	Btabaci:0.054041):0.104011	((((Pvitticeps:0.002707	Pmuralis:0.000001):0.000001	((((Rbivittatum:0.028448	Municolor:0.000001):0.000001	Gseraphini:0.000001):0.005576	Pbivittatus:0.000001):0.000001	Gjaponicus:0.014053):0.005482):0.006760	Pannectens:0.057137):0.000001	Ccarcharias:0.071124):0.074431):0.050476);
(((Abisporus:0.007034	(Arolfsii:0.019129	Ledodes:0.010381):0.006687):0.113173	(Enecator:0.031704	(Mfruticola:0.000001	Mfructigena:0.000001):0.073569):0.028691):0.080907	(Caustralis:0.068638	(((Taestivum:0.019763	(((Soleracea:0.024371	Bvulgaris:0.005153):0.000001	Cquinoa:0.005172):0.019321	Tpratense:0.053815):0.000001):0.006303	(Mindica:0.018101	Osativa:0.006582):0.014717):0.033060	Alappa:0.004737):0.056258):0.200916	(((Pannectens:0.035952	((Rbivittatum:0.013687	(Gseraphini:0.000001	Municolor:0.000001):0.000001):0.000001	(((Pmuralis:0.000001	Pvitticeps:0.002273):0.002280	Pbivittatus:0.000001):0.000001	Gjaponicus:0.023698):0.016217):0.012047):0.000001	Ccarcharias:0.054413):0.079080	(Dunidecimpunctata:0.036485	Btabaci:0.048469):0.078349):0.061012);
(((Enecator:0.041656	(Mfruticola:0.000001	Mfructigena:0.000001):0.052582):0.027681	(Abisporus:0.004324	(Ledodes:0.001936	Arolfsii:0.032357):0.035562):0.086187):0.092318	((Ccarcharias:0.054997	(((Pmuralis:0.000001	Pvitticeps:0.000001):0.000001	(Pbivittatus:0.000001	(Gjaponicus:0.017735	(Gseraphini:0.010993	(Rbivittatum:0.010921	Municolor:0.000001):0.000001):0.015481):0.000001):0.002166):0.010298	Pannectens:0.053185):0.003403):0.081201	(Dunidecimpunctata:0.062072	Btabaci:0.026605):0.091299):0.037350	((Cquinoa:0.016398	(((Mindica:0.016835	Alappa:0.026849):0.007176	((Taestivum:0.017762	Tpratense:0.034408):0.011096	Osativa:0.005501):0.001918):0.018458	(Bvulgaris:0.004918	Soleracea:0.017519):0.001992):0.009314):0.043856	Caustralis:0.085672):0.266215);
(((Enecator:0.048887	(Mfruticola:0.000001	Mfructigena:0.000001):0.062255):0.022835	(Abisporus:0.006694	(Ledodes:0.022548	Arolfsii:0.022842):0.022556):0.067327):0.089411	((Dunidecimpunctata:0.055798	Btabaci:0.058254):0.096399	(Ccarcharias:0.064809	((((Pbivittatus:0.000001	(Pmuralis:0.000001	Pvitticeps:0.002342):0.000001):0.000001	Gjaponicus:0.012011):0.021756	(Rbivittatum:0.016533	(Gseraphini:0.002344	Municolor:0.000001):0.000001):0.000001):0.010113	Pannectens:0.046145):0.000001):0.040989):0.042389	(Osativa:0.000001	(((Cquinoa:0.005230	(Soleracea:0.002634	Bvulgaris:0.007792):0.005302):0.025282	Taestivum:0.025015):0.005376	((Alappa:0.024659	Mindica:0.018627):0.010184	(Tpratense:0.029249	Caustralis:0.086001):0.007242):0.019061):0.008190):0.289629);
((((Mfruticola:0.000001	Mfructigena:0.000001):0.044907	Enecator:0.055691):0.029715	((Ledodes:0.009363	Arolfsii:0.039501):0.009070	Abisporus:0.005737):0.083337):0.074813	((Btabaci:0.053241	Dunidecimpunctata:0.069506):0.134231	(Ccarcharias:0.043731	(Pannectens:0.037606	((Pvitticeps:0.002268	Pmuralis:0.000001):0.000001	(Pbivittatus:0.000001	((Rbivittatum:0.013820	(Gseraphini:0.009179	Municolor:0.000001):0.000001):0.016339	Gjaponicus:0.021145):0.000001):0.004582):0.016208):0.013196):0.063275):0.129199	(((Mindica:0.031046	(Osativa:0.004162	((Tpratense:0.046598	Taestivum:0.035512):0.002933	(Cquinoa:0.012962	(Soleracea:0.015583	Bvulgaris:0.005054):0.005066):0.012578):0.008541):0.011883):0.011511	Alappa:0.033731):0.046563	Caustralis:0.028924):0.236676);
(((Enecator:0.056305	(Mfruticola:0.000001	Mfructigena:0.000001):0.073027):0.067091	(Abisporus:0.000001	(Ledodes:0.003039	Arolfsii:0.042258):0.016266):0.097847):0.113738	((Alappa:0.020759	(Taestivum:0.036039	((Osativa:0.000001	(Tpratense:0.060218	Mindica:0.022956):0.020396):0.003166	(Cquinoa:0.012121	(Soleracea:0.027396	Bvulgaris:0.002473):0.008563):0.030460):0.012558):0.005950):0.065731	Caustralis:0.054080):0.218910	((Ccarcharias:0.053620	(((Gseraphini:0.004733	(Rbivittatum:0.019173	Municolor:0.000001):0.000001):0.000001	(Pvitticeps:0.009540	(Gjaponicus:0.007167	(Pmuralis:0.000001	Pbivittatus:0.000001):0.000001):0.000001):0.021916):0.008047	Pannectens:0.042944):0.000001):0.087042	(Btabaci:0.039886	Dunidecimpunctata:0.074751):0.092889):0.046291);
(((Enecator:0.059833	(Mfructigena:0.000001	Mfruticola:0.000001):0.043925):0.059183	((Arolfsii:0.051487	Ledodes:0.013337):0.027104	Abisporus:0.000001):0.113195):0.073451	(Caustralis:0.063633	((Cquinoa:0.029439	(Soleracea:0.020546	Bvulgaris:0.000001):0.007420):0.038278	((Tpratense:0.045278	Taestivum:0.030021):0.009393	(Osativa:0.011046	(Alappa:0.030886	Mindica:0.023910):0.014090):0.009496):0.012386):0.076932):0.290740	((Ccarcharias:0.037964	(((Gjaponicus:0.014088	(Pbivittatus:0.000001	(Pmuralis:0.000001	Pvitticeps:0.000001):0.000001):0.000001):0.000618	(Gseraphini:0.011662	(Rbivittatum:0.018658	Municolor:0.000001):0.000001):0.013472):0.011240	Pannectens:0.047918):0.003383):0.067457	(Dunidecimpunctata:0.059957	Btabaci:0.025379):0.115808):0.054994);
((((Mfruticola:0.000001	Mfructigena:0.000001):0.074955	Enecator:0.064750):0.046389	((Ledodes:0.008970	Arolfsii:0.064522):0.022569	Abisporus:0.002845):0.071245):0.123647	((Ccarcharias:0.062703	((((Gseraphini:0.012092	Municolor:0.000001):0.000001	Rbivittatum:0.026756):0.000001	(((Pmuralis:0.000001	Pvitticeps:0.002408):0.002418	Pbivittatus:0.000001):0.000001	Gjaponicus:0.025207):0.009765):0.020028	Pannectens:0.058976):0.000001):0.062432	(Dunidecimpunctata:0.061417	Btabaci:0.051332):0.142119):0.022371	((Osativa:0.000001	((Mindica:0.023322	Alappa:0.037105):0.010879	(((Bvulgaris:0.005065	Soleracea:0.013337):0.007632	Cquinoa:0.013592):0.025613	(Taestivum:0.033077	Tpratense:0.051453):0.009469):0.002786):0.009602):0.042832	Caustralis:0.104908):0.206627);
((((Mfructigena:0.000001	Mfruticola:0.000001):0.059438	Enecator:0.041218):0.042333	((Ledodes:0.013614	Arolfsii:0.044973):0.021995	Abisporus:0.008585):0.102427):0.092221	((Dunidecimpunctata:0.031419	Btabaci:0.046173):0.057047	((Pannectens:0.057355	((Gseraphini:0.002357	(Rbivittatum:0.004702	Municolor:0.000001):0.000001):0.006899	((Pbivittatus:0.000001	(Pmuralis:0.000001	Pvitticeps:0.000001):0.000001):0.000001	Gjaponicus:0.014161):0.016956):0.007539):0.000001	Ccarcharias:0.056590):0.083271):0.077078	((Alappa:0.017500	(Mindica:0.005989	(Osativa:0.004188	((Tpratense:0.047489	Taestivum:0.015046):0.006349	((Bvulgaris:0.002263	Soleracea:0.027032):0.005374	Cquinoa:0.012816):0.026176):0.012809):0.009053):0.017369):0.073701	Caustralis:0.063033):0.215306);
(((Arolfsii:0.031640	(Abisporus:0.014808	Ledodes:0.013248):0.022391):0.088365	((Mfructigena:0.000001	Mfruticola:0.000001):0.043979	Enecator:0.046130):0.041153):0.096529	(Caustralis:0.082189	(Tpratense:0.038116	(Taestivum:0.019380	((((Soleracea:0.019294	Bvulgaris:0.002448):0.010602	Cquinoa:0.013631):0.033019	(Mindica:0.019202	Osativa:0.004503):0.003818):0.009491	Alappa:0.038991):0.005578):0.015949):0.034430):0.212387	(((((Gseraphini:0.006909	(Rbivittatum:0.021021	Municolor:0.000001):0.000001):0.002673	(Gjaponicus:0.014156	((Pvitticeps:0.000001	Pmuralis:0.000001):0.000001	Pbivittatus:0.000001):0.000001):0.006632):0.018583	Pannectens:0.056220):0.000001	Ccarcharias:0.067686):0.095515	(Dunidecimpunctata:0.078675	Btabaci:0.036300):0.085495):0.034461);
((((Arolfsii:0.008592	(Ledodes:0.007169	Abisporus:0.016647):0.018461):0.081765	(Mfructigena:0.000001	Mfruticola:0.000001):0.034417):0.009182	Enecator:0.045406):0.075861	((Cquinoa:0.002264	((Soleracea:0.043960	Bvulgaris:0.010347):0.002625	(((Taestivum:0.029050	Tpratense:0.043092):0.010937	(Osativa:0.005681	Mindica:0.020510):0.002411):0.000001	Alappa:0.031451):0.010816):0.010752):0.084861	Caustralis:0.037814):0.231915	((((((Gjaponicus:0.011342	Pbivittatus:0.000001):0.000001	(Rbivittatum:0.013664	(Gseraphini:0.002261	Municolor:0.000001):0.000001):0.011432):0.004457	(Pvitticeps:0.002207	Pmuralis:0.000001):0.000001):0.007020	Pannectens:0.074294):0.006419	Ccarcharias:0.042084):0.083300	(Dunidecimpunctata:0.044240	Btabaci:0.028211):0.088253):0.110721);
(((Arolfsii:0.014131	(Ledodes:0.021434	Abisporus:0.037135):0.020165):0.092807	(Enecator:0.062121	(Mfruticola:0.000001	Mfructigena:0.000001):0.090120):0.032478):0.097714	((Ccarcharias:0.057988	(Pannectens:0.060724	((Pvitticeps:0.002329	(Pmuralis:0.000001	(Pbivittatus:0.000001	Gjaponicus:0.021655):0.000001):0.000001):0.021672	(Gseraphini:0.000001	(Rbivittatum:0.021436	Municolor:0.000001):0.002358):0.004894):0.003516):0.000001):0.075916	(Btabaci:0.045353	Dunidecimpunctata:0.063879):0.105356):0.056862	(Taestivum:0.016425	(Osativa:0.002464	(((Caustralis:0.159667	Cquinoa:0.002569):0.011534	(Soleracea:0.017109	Bvulgaris:0.010889):0.011334):0.026933	(Mindica:0.021072	(Tpratense:0.056925	Alappa:0.043553):0.000001):0.002945):0.005976):0.024677):0.265819);
(((Enecator:0.032664	(Mfruticola:0.000001	Mfructigena:0.000001):0.066745):0.043147	((Ledodes:0.011408	Abisporus:0.006708):0.011315	Arolfsii:0.028152):0.060175):0.078069	(((Pannectens:0.047392	((Pvitticeps:0.002171	(Gjaponicus:0.011012	(Pbivittatus:0.000001	Pmuralis:0.000001):0.000001):0.000001):0.015777	(Gseraphini:0.004461	(Rbivittatum:0.013429	Municolor:0.000001):0.000001):0.000001):0.019604):0.000001	Ccarcharias:0.060728):0.063826	(Btabaci:0.032991	Dunidecimpunctata:0.046903):0.097730):0.042571	(Caustralis:0.077726	(Tpratense:0.018923	(Taestivum:0.010641	((((Bvulgaris:0.005053	Soleracea:0.010444):0.005233	Cquinoa:0.012993):0.026232	(Mindica:0.017188	Osativa:0.005201):0.006625):0.006087	Alappa:0.035994):0.010630):0.023111):0.030536):0.184920);
((((Arolfsii:0.039319	Ledodes:0.012482):0.028753	Abisporus:0.000001):0.059286	((Mfruticola:0.000001	Mfructigena:0.000001):0.039236	Enecator:0.064182):0.048463):0.067703	((Cquinoa:0.016956	((Alappa:0.032686	((Osativa:0.005151	Taestivum:0.036462):0.010461	(Tpratense:0.041140	Mindica:0.005256):0.009937):0.005438):0.013917	(Soleracea:0.018632	Bvulgaris:0.002458):0.005850):0.020664):0.064617	Caustralis:0.043225):0.362650	(((((Gseraphini:0.006796	(Rbivittatum:0.009019	Municolor:0.000001):0.000001):0.002574	(Pbivittatus:0.000001	(Gjaponicus:0.013694	(Pmuralis:0.000001	Pvitticeps:0.002246):0.002253):0.000001):0.006511):0.008138	Pannectens:0.057232):0.000001	Ccarcharias:0.076901):0.074479	(Dunidecimpunctata:0.078528	Btabaci:0.012918):0.114590):0.054063);
(((Abisporus:0.000001	(Arolfsii:0.066716	Ledodes:0.013911):0.035222):0.095332	((Mfruticola:0.000001	Mfructigena:0.000001):0.058865	Enecator:0.056396):0.072659):0.107276	(((Pannectens:0.076644	((Gjaponicus:0.020534	((Pvitticeps:0.004999	Pmuralis:0.000001):0.000001	Pbivittatus:0.000001):0.000001):0.023483	((Municolor:0.000001	Gseraphini:0.000001):0.000001	Rbivittatum:0.017487):0.004735):0.013317):0.000001	Ccarcharias:0.067525):0.100180	(Dunidecimpunctata:0.064163	Btabaci:0.062855):0.103575):0.054908	(((Bvulgaris:0.006048	Soleracea:0.015980):0.005869	(Caustralis:0.156495	Cquinoa:0.002591):0.016701):0.023446	(Osativa:0.003088	((Tpratense:0.078780	Mindica:0.011392):0.018596	(Alappa:0.038454	Taestivum:0.048092):0.012840):0.000001):0.014861):0.398413);
((((Arolfsii:0.040078	Ledodes:0.000001):0.032616	Abisporus:0.000001):0.122135	(Enecator:0.072975	(Mfructigena:0.000001	Mfruticola:0.000001):0.061611):0.073571):0.120565	((((Soleracea:0.022976	Bvulgaris:0.003130):0.001380	Cquinoa:0.024533):0.043501	(Taestivum:0.048306	(Tpratense:0.047146	((Mindica:0.031151	Osativa:0.015595):0.009745	Alappa:0.074714):0.012837):0.000001):0.021858):0.057375	Caustralis:0.084316):0.269713	(((Pannectens:0.052446	((((((Municolor:0.000001	Gseraphini:0.007474):0.000001	Rbivittatum:0.025392):0.010001	Gjaponicus:0.017601):0.000001	Pbivittatus:0.000001):0.002462	Pmuralis:0.000001):0.000001	Pvitticeps:0.004918):0.005624):0.018323	Ccarcharias:0.062130):0.053747	(Dunidecimpunctata:0.076783	Btabaci:0.063345):0.126155):0.059361);
((((Mfructigena:0.000001	Mfruticola:0.000001):0.037913	Enecator:0.036895):0.062559	(Arolfsii:0.029376	(Ledodes:0.013274	Abisporus:0.006040):0.011525):0.020751):0.093905	((Dunidecimpunctata:0.047759	Btabaci:0.031680):0.133656	((Pannectens:0.048002	((Pbivittatus:0.000001	(Gjaponicus:0.014523	((Municolor:0.000001	Gseraphini:0.004742):0.000001	Rbivittatum:0.009491):0.009565):0.000001):0.004749	(Pmuralis:0.000001	Pvitticeps:0.000001):0.000001):0.011341):0.000001	Ccarcharias:0.052515):0.052308):0.037162	(Caustralis:0.102534	(Tpratense:0.031702	((((Soleracea:0.020677	Bvulgaris:0.002391):0.002488	Cquinoa:0.020810):0.032116	((Alappa:0.028578	Mindica:0.021742):0.009794	Osativa:0.000001):0.004904):0.011445	Taestivum:0.013164):0.024316):0.049937):0.194813);
(((Enecator:0.036716	(Mfruticola:0.000001	Mfructigena:0.000001):0.052405):0.042031	(Arolfsii:0.027825	(Abisporus:0.033466	Ledodes:0.017353):0.033285):0.097156):0.103347	(((Cquinoa:0.010444	(Bvulgaris:0.005134	Soleracea:0.005236):0.002654):0.021792	((Tpratense:0.046623	Taestivum:0.024759):0.007182	((Alappa:0.027030	Mindica:0.010354):0.010169	Osativa:0.000001):0.002262):0.011918):0.022616	Caustralis:0.077249):0.313194	((Dunidecimpunctata:0.050065	Btabaci:0.035194):0.109568	(Ccarcharias:0.058279	((((Pbivittatus:0.000001	(Pmuralis:0.000001	Pvitticeps:0.000001):0.000001):0.000001	Gjaponicus:0.017133):0.017000	((Rbivittatum:0.007174	Municolor:0.000001):0.002378	Gseraphini:0.000001):0.000001):0.002754	Pannectens:0.038231):0.000001):0.057957):0.050216);
((((Arolfsii:0.012308	(Ledodes:0.022750	Abisporus:0.026762):0.024391):0.127111	(Mfructigena:0.000001	Mfruticola:0.000001):0.049601):0.027932	Enecator:0.027017):0.083739	((Dunidecimpunctata:0.050071	Btabaci:0.047390):0.091450	(((((Gseraphini:0.004593	Municolor:0.000001):0.000001	Rbivittatum:0.016153):0.006599	((Gjaponicus:0.009348	Pbivittatus:0.000001):0.000001	(Pvitticeps:0.000001	Pmuralis:0.000001):0.004578):0.014409):0.009062	Pannectens:0.058728):0.000579	Ccarcharias:0.081390):0.064914):0.048437	(Caustralis:0.072565	((((Osativa:0.000001	Mindica:0.019568):0.007267	(Tpratense:0.037540	Taestivum:0.010193):0.004830):0.003470	(Cquinoa:0.015074	(Bvulgaris:0.004893	Soleracea:0.025194):0.001951):0.021836):0.006463	Alappa:0.010650):0.035505):0.293616);
((((Mfructigena:0.000001	Mfruticola:0.000001):0.044288	Enecator:0.044400):0.037209	(Abisporus:0.006930	(Arolfsii:0.027256	Ledodes:0.003430):0.020020):0.102197):0.073891	(Caustralis:0.060181	(Alappa:0.015236	((Osativa:0.003773	(((Soleracea:0.013316	Bvulgaris:0.002541):0.007676	Cquinoa:0.016473):0.021594	(Taestivum:0.040241	Tpratense:0.046763):0.010148):0.011743):0.014595	Mindica:0.023176):0.022546):0.054540):0.184981	((Btabaci:0.036268	Dunidecimpunctata:0.065758):0.118441	((((Gjaponicus:0.015423	(Pmuralis:0.000001	(Pbivittatus:0.000001	Pvitticeps:0.008729):0.000001):0.000001):0.015199	(Gseraphini:0.006558	(Rbivittatum:0.017628	Municolor:0.000001):0.000001):0.004748):0.009796	Pannectens:0.052860):0.000001	Ccarcharias:0.063225):0.071223):0.091351);
((((Mfruticola:0.000001	Mfructigena:0.000001):0.031264	Enecator:0.057123):0.016436	(Arolfsii:0.015545	(Ledodes:0.011569	Abisporus:0.018879):0.010098):0.108897):0.067182	((Alappa:0.011786	(Mindica:0.007935	(Osativa:0.005232	(((Bvulgaris:0.002427	Soleracea:0.010215):0.004353	Cquinoa:0.023606):0.033899	(Tpratense:0.033625	Taestivum:0.015458):0.007643):0.007255):0.001935):0.011492):0.042144	Caustralis:0.051512):0.168502	((Ccarcharias:0.054503	(Pannectens:0.061458	((Gseraphini:0.006598	(Rbivittatum:0.011012	Municolor:0.000001):0.000001):0.012336	((Pvitticeps:0.002182	(Pmuralis:0.000001	Pbivittatus:0.000001):0.000001):0.000001	Gjaponicus:0.011077):0.012271):0.012028):0.000001):0.048287	(Dunidecimpunctata:0.041195	Btabaci:0.028131):0.046003):0.085737);
(((Arolfsii:0.013114	(Ledodes:0.006998	Abisporus:0.026211):0.022333):0.069280	((Mfruticola:0.000001	Mfructigena:0.000001):0.055802	Enecator:0.029083):0.049180):0.080285	(((Bvulgaris:0.005328	(Cquinoa:0.025136	Soleracea:0.011269):0.000001):0.030143	(Tpratense:0.047509	(Taestivum:0.016982	((Mindica:0.013304	Alappa:0.038049):0.015557	Osativa:0.002207):0.011102):0.002222):0.013359):0.080631	Caustralis:0.085006):0.277277	((Ccarcharias:0.065476	((((Gjaponicus:0.024138	Pbivittatus:0.000001):0.000001	((Gseraphini:0.002328	Municolor:0.000001):0.000001	Rbivittatum:0.009412):0.019138):0.011636	(Pvitticeps:0.000001	Pmuralis:0.000001):0.000001):0.018159	Pannectens:0.050529):0.000001):0.093192	(Dunidecimpunctata:0.032090	Btabaci:0.052229):0.109757):0.118424);
((Enecator:0.042626	((Arolfsii:0.038453	(Ledodes:0.000001	Abisporus:0.041260):0.022751):0.135547	(Mfruticola:0.000001	Mfructigena:0.000001):0.072186):0.014357):0.130798	(((Pannectens:0.073110	(((Gjaponicus:0.021099	Pbivittatus:0.000001):0.000001	(Pvitticeps:0.000001	Pmuralis:0.000001):0.004529):0.018564	(Gseraphini:0.011432	(Rbivittatum:0.013724	Municolor:0.000001):0.000001):0.009363):0.015515):0.000001	Ccarcharias:0.086998):0.111553	(Dunidecimpunctata:0.066160	Btabaci:0.042162):0.074518):0.078147	(Caustralis:0.083157	((Taestivum:0.028237	((Osativa:0.000001	(Alappa:0.053804	Mindica:0.016151):0.012777):0.002926	((Cquinoa:0.032011	Bvulgaris:0.000001):0.000001	Soleracea:0.029222):0.026784):0.006352):0.017151	Tpratense:0.030735):0.040125):0.300697);
((((Mfruticola:0.000001	Mfructigena:0.000001):0.062461	Enecator:0.076017):0.031318	((Ledodes:0.015235	Arolfsii:0.020587):0.030713	Abisporus:0.002263):0.080729):0.117373	((Btabaci:0.035547	Dunidecimpunctata:0.058245):0.086308	(Ccarcharias:0.062933	((((Gjaponicus:0.017416	Pbivittatus:0.000001):0.000001	(Pmuralis:0.000001	Pvitticeps:0.000001):0.004867):0.010267	((Municolor:0.000001	Rbivittatum:0.027032):0.000001	Gseraphini:0.004849):0.009576):0.021482	Pannectens:0.050570):0.005779):0.114173):0.031109	(Caustralis:0.100997	(((Tpratense:0.048455	Taestivum:0.028238):0.020033	((Cquinoa:0.024160	(Soleracea:0.030118	Bvulgaris:0.000001):0.011598):0.027268	(Mindica:0.034422	Osativa:0.014263):0.005300):0.007612):0.029034	Alappa:0.001281):0.047477):0.249494);
(((Arolfsii:0.025473	(Abisporus:0.025237	Ledodes:0.012856):0.018551):0.070691	((Mfruticola:0.000001	Mfructigena:0.000001):0.059044	Enecator:0.021573):0.049692):0.059383	((((Soleracea:0.010646	Bvulgaris:0.002470):0.005496	Cquinoa:0.013172):0.016151	(((Alappa:0.028954	Mindica:0.002721):0.005211	Osativa:0.002743):0.002467	(Tpratense:0.034292	Taestivum:0.019977):0.009193):0.014505):0.075366	Caustralis:0.016415):0.231066	((Dunidecimpunctata:0.066288	Btabaci:0.044810):0.063379	(((((Rbivittatum:0.009131	Municolor:0.000001):0.000001	Gseraphini:0.002249):0.002963	(Gjaponicus:0.021157	(Pbivittatus:0.000001	(Pmuralis:0.000001	Pvitticeps:0.002277):0.000001):0.000001):0.013181):0.011171	Pannectens:0.058167):0.000001	Ccarcharias:0.052090):0.064214):0.050425);
((((Mfruticola:0.000001	Mfructigena:0.000001):0.086344	Enecator:0.034921):0.032274	(Arolfsii:0.014604	(Ledodes:0.019275	Abisporus:0.028589):0.023422):0.090094):0.082216	((Alappa:0.014625	((Mindica:0.032441	Osativa:0.001013):0.009570	((Tpratense:0.051819	(Cquinoa:0.013847	(Soleracea:0.019716	Bvulgaris:0.005369):0.002781):0.034926):0.000001	Taestivum:0.018661):0.002902):0.018426):0.022949	Caustralis:0.092760):0.397351	((Dunidecimpunctata:0.066960	Btabaci:0.047361):0.123706	(Ccarcharias:0.069583	(Pannectens:0.063005	(((Gjaponicus:0.021903	Pbivittatus:0.000001):0.000001	(Pmuralis:0.000001	Pvitticeps:0.000001):0.002328):0.009360	((Rbivittatum:0.023841	Municolor:0.000001):0.000001	Gseraphini:0.007030):0.004827):0.022303):0.006381):0.086083):0.056314);
(((Enecator:0.031933	(Mfruticola:0.000001	Mfructigena:0.000001):0.059201):0.053080	(Arolfsii:0.009319	(Ledodes:0.006565	Abisporus:0.028653):0.023174):0.061326):0.093245	(Caustralis:0.082622	(Soleracea:0.004260	(Cquinoa:0.010838	(Bvulgaris:0.002677	((Taestivum:0.025323	Tpratense:0.031928):0.008565	(Osativa:0.008877	(Mindica:0.013326	Alappa:0.023453):0.011987):0.005843):0.019943):0.000001):0.017895):0.051380):0.294682	((Dunidecimpunctata:0.036738	Btabaci:0.032033):0.077911	((Pannectens:0.068154	(Gjaponicus:0.004870	((Rbivittatum:0.018633	(Gseraphini:0.002304	Municolor:0.000001):0.000001):0.011713	((Pvitticeps:0.000001	Pmuralis:0.000001):0.000001	Pbivittatus:0.000001):0.000001):0.006924):0.007702):0.000001	Ccarcharias:0.059943):0.105409):0.042309);
(((Arolfsii:0.022916	(Abisporus:0.010620	Ledodes:0.009493):0.016468):0.075480	(Enecator:0.026014	(Mfructigena:0.000001	Mfruticola:0.000001):0.067765):0.023143):0.079321	((Ccarcharias:0.063984	(Pannectens:0.038919	(((Rbivittatum:0.009463	Municolor:0.000001):0.000001	Gseraphini:0.004720):0.000001	((Pbivittatus:0.000001	(Pvitticeps:0.002307	Pmuralis:0.000001):0.004665):0.000001	Gjaponicus:0.007093):0.014474):0.015270):0.001904):0.090126	(Dunidecimpunctata:0.066527	Btabaci:0.042042):0.100276):0.052305	((Alappa:0.011978	(Taestivum:0.023559	(((Bvulgaris:0.005274	Soleracea:0.027294):0.000001	Cquinoa:0.010707):0.024723	((Tpratense:0.039866	Mindica:0.011620):0.010326	Osativa:0.003588):0.001584):0.013859):0.018555):0.070045	Caustralis:0.060742):0.254826);
(((Enecator:0.039292	(Mfructigena:0.000001	Mfruticola:0.000001):0.074929):0.058506	(Abisporus:0.006473	(Ledodes:0.014042	Arolfsii:0.038979):0.015950):0.065975):0.101681	((Btabaci:0.041623	Dunidecimpunctata:0.052037):0.109388	(Ccarcharias:0.056065	(Pannectens:0.053762	((Pbivittatus:0.000001	((Rbivittatum:0.004905	(Gseraphini:0.000001	Municolor:0.000001):0.000001):0.004926	Gjaponicus:0.015192):0.000001):0.002453	(Pmuralis:0.000001	Pvitticeps:0.000001):0.000001):0.009161):0.000001):0.074627):0.029131	(Caustralis:0.088077	(((((Alappa:0.038679	Mindica:0.014275):0.008044	Osativa:0.000001):0.007418	((Bvulgaris:0.008429	Soleracea:0.014677):0.008433	Cquinoa:0.017594):0.016485):0.012836	Taestivum:0.031297):0.025933	Tpratense:0.017099):0.053416):0.318991);
(((Enecator:0.053345	(Mfruticola:0.000001	Mfructigena:0.000001):0.040373):0.041579	((Ledodes:0.002791	Arolfsii:0.030272):0.019236	Abisporus:0.003347):0.074243):0.060340	((Alappa:0.020181	(Taestivum:0.023069	(Osativa:0.007958	((Bvulgaris:0.007723	(Cquinoa:0.007802	Soleracea:0.007713):0.000001):0.026293	(Mindica:0.023486	Tpratense:0.018781):0.011446):0.001466):0.007838):0.013049):0.028148	Caustralis:0.070895):0.226277	((Ccarcharias:0.047828	(Pannectens:0.055232	((Pvitticeps:0.002239	Pmuralis:0.000001):0.000001	(Pbivittatus:0.000001	((Rbivittatum:0.016163	(Gseraphini:0.000001	Municolor:0.000001):0.000001):0.013825	Gjaponicus:0.011341):0.000001):0.002247):0.010732):0.000001):0.061825	(Dunidecimpunctata:0.064530	Btabaci:0.019338):0.125254):0.046416);
((((Ledodes:0.008807	Arolfsii:0.029969):0.021780	Abisporus:0.003582):0.066900	((Mfruticola:0.000001	Mfructigena:0.000001):0.030656	Enecator:0.068424):0.035499):0.050612	(Caustralis:0.067579	((Taestivum:0.016518	(((Mindica:0.021681	Alappa:0.030783):0.007556	Osativa:0.005466):0.000001	(Cquinoa:0.033823	(Bvulgaris:0.005061	Soleracea:0.019100):0.007264):0.030444):0.013074):0.021649	Tpratense:0.036846):0.047412):0.186581	((Ccarcharias:0.060492	(Pannectens:0.072105	((((Municolor:0.000001	Gseraphini:0.004518):0.000001	Rbivittatum:0.013620):0.016025	(Pvitticeps:0.002254	(Pbivittatus:0.000001	Pmuralis:0.000001):0.000001):0.000001):0.001667	Gjaponicus:0.016988):0.009739):0.000001):0.073247	(Btabaci:0.026107	Dunidecimpunctata:0.065058):0.079460):0.066114);
(((Abisporus:0.000001	(Ledodes:0.017848	Arolfsii:0.041557):0.031442):0.124982	((Mfructigena:0.000001	Mfruticola:0.000001):0.045362	Enecator:0.098101):0.049471):0.118396	(((Pannectens:0.076003	(Pmuralis:0.000001	(((Gjaponicus:0.026754	(Rbivittatum:0.015914	(Gseraphini:0.007952	Municolor:0.000001):0.000001):0.015993):0.000001	Pbivittatus:0.000001):0.005201	Pvitticeps:0.002573):0.000001):0.019826):0.003573	Ccarcharias:0.052670):0.073548	(Btabaci:0.052725	Dunidecimpunctata:0.055326):0.102182):0.051319	((Tpratense:0.042450	((Cquinoa:0.019652	(Bvulgaris:0.002365	Soleracea:0.022725):0.008309):0.024268	((Mindica:0.018123	(Caustralis:0.134349	Alappa:0.010100):0.021972):0.008041	Osativa:0.004344):0.003143):0.012899):0.003309	Taestivum:0.028573):0.422684);
((((Arolfsii:0.041083	Ledodes:0.007876):0.024126	Abisporus:0.000001):0.073308	((Mfruticola:0.000001	Mfructigena:0.000001):0.045659	Enecator:0.032175):0.050269):0.129437	(Osativa:0.000001	(Mindica:0.023410	(((Caustralis:0.098656	Taestivum:0.022530):0.015861	Alappa:0.033476):0.029419	(Tpratense:0.045243	(Cquinoa:0.005388	(Bvulgaris:0.005373	Soleracea:0.016506):0.000001):0.028701):0.003951):0.011718):0.015046):0.369323	((Dunidecimpunctata:0.052255	Btabaci:0.044122):0.078871	(Ccarcharias:0.075445	(Pannectens:0.042736	((Gjaponicus:0.011514	(Pbivittatus:0.000001	(Pmuralis:0.000001	Pvitticeps:0.002276):0.000001):0.000001):0.013979	((Gseraphini:0.000001	Municolor:0.000001):0.000001	Rbivittatum:0.013915):0.000001):0.017074):0.000001):0.060588):0.028200);
(((Abisporus:0.008684	(Ledodes:0.000001	Arolfsii:0.051887):0.025378):0.071604	((Mfructigena:0.000001	Mfruticola:0.000001):0.045599	Enecator:0.053344):0.034432):0.089457	((Ccarcharias:0.056139	(Pannectens:0.044647	((Gseraphini:0.007056	(Municolor:0.000001	Rbivittatum:0.011708):0.000001):0.000001	(((Pmuralis:0.000001	Pvitticeps:0.000001):0.000001	Pbivittatus:0.000001):0.000001	Gjaponicus:0.021473):0.009446):0.011417):0.007263):0.074351	(Dunidecimpunctata:0.054041	Btabaci:0.051556):0.108461):0.044470	(((((Tpratense:0.056682	(Taestivum:0.036489	((Bvulgaris:0.002737	Soleracea:0.019982):0.000001	Cquinoa:0.016869):0.008565):0.000001):0.010633	Osativa:0.014760):0.007465	Mindica:0.026033):0.015109	Alappa:0.016918):0.041227	Caustralis:0.047239):0.228169);
((((Abisporus:0.018961	Ledodes:0.015660):0.032513	Arolfsii:0.018274):0.072233	(Enecator:0.029951	(Mfruticola:0.000001	Mfructigena:0.000001):0.053008):0.041874):0.103853	((Dunidecimpunctata:0.032391	Btabaci:0.038736):0.112120	(Ccarcharias:0.052614	(((Pvitticeps:0.002299	Pmuralis:0.000001):0.000001	(Pbivittatus:0.000001	((Rbivittatum:0.021272	(Gseraphini:0.004667	Municolor:0.000001):0.000001):0.016614	Gjaponicus:0.021812):0.000001):0.002307):0.016353	Pannectens:0.066479):0.000001):0.082725):0.055431	((Cquinoa:0.002449	((Bvulgaris:0.008053	Soleracea:0.019416):0.000001	((Taestivum:0.002678	Tpratense:0.070049):0.014133	(Alappa:0.016611	(Mindica:0.005242	Osativa:0.002607):0.013538):0.005089):0.030534):0.008478):0.111803	Caustralis:0.075894):0.292717);
((((Arolfsii:0.044531	Ledodes:0.011035):0.035033	Abisporus:0.000001):0.099773	(Enecator:0.077045	(Mfruticola:0.000001	Mfructigena:0.000001):0.030867):0.052453):0.125680	((Btabaci:0.042872	Dunidecimpunctata:0.054702):0.136533	((((Pbivittatus:0.000001	(Gjaponicus:0.026482	((Municolor:0.000001	Gseraphini:0.000001):0.000001	Rbivittatum:0.018580):0.013889):0.000001):0.002271	(Pvitticeps:0.002262	Pmuralis:0.000001):0.000001):0.002612	Pannectens:0.077868):0.000001	Ccarcharias:0.059604):0.091915):0.069023	(Osativa:0.000001	(((Cquinoa:0.015217	(Soleracea:0.015054	Bvulgaris:0.017430):0.004598):0.043352	((Alappa:0.043784	Caustralis:0.135584):0.022099	(Mindica:0.045948	Tpratense:0.071854):0.010151):0.007358):0.009228	Taestivum:0.050542):0.009847):0.320758);
((((Arolfsii:0.028973	Ledodes:0.013742):0.014119	Abisporus:0.007463):0.080118	(Enecator:0.045061	(Mfruticola:0.000001	Mfructigena:0.000001):0.046057):0.037220):0.051326	((Dunidecimpunctata:0.073874	Btabaci:0.032788):0.107923	(Ccarcharias:0.074356	(((Gjaponicus:0.018152	((Pvitticeps:0.002195	Pmuralis:0.000001):0.004428	Pbivittatus:0.000001):0.000001):0.018213	(Rbivittatum:0.013494	(Municolor:0.000001	Gseraphini:0.000001):0.000001):0.000001):0.009346	Pannectens:0.059955):0.000001):0.087563):0.099279	(Caustralis:0.070082	(Alappa:0.008768	(((((Soleracea:0.018201	Bvulgaris:0.002332):0.007726	Cquinoa:0.013098):0.018103	(Taestivum:0.032320	Tpratense:0.062725):0.014534):0.009478	Osativa:0.010028):0.010245	Mindica:0.018374):0.027251):0.073346):0.211825);
(((Enecator:0.044380	(Mfruticola:0.000001	Mfructigena:0.000001):0.060443):0.052422	((Abisporus:0.026451	Ledodes:0.009636):0.014727	Arolfsii:0.009530):0.082430):0.080814	((Btabaci:0.038055	Dunidecimpunctata:0.043232):0.098001	(Ccarcharias:0.064192	(((Pbivittatus:0.000001	((Rbivittatum:0.013990	(Gseraphini:0.002312	Municolor:0.000001):0.000001):0.016414	Gjaponicus:0.026368):0.000001):0.004584	(Pvitticeps:0.002271	Pmuralis:0.000001):0.000001):0.012215	Pannectens:0.072209):0.000001):0.110252):0.114018	(((Taestivum:0.018456	(((Mindica:0.037163	Alappa:0.034441):0.020242	Osativa:0.012747):0.000001	((Bvulgaris:0.007588	Soleracea:0.018454):0.007451	Cquinoa:0.013049):0.010727):0.010623):0.016877	Tpratense:0.020708):0.063078	Caustralis:0.065547):0.230316);
((((Arolfsii:0.038207	Ledodes:0.004965):0.037051	Abisporus:0.000001):0.067798	((Mfructigena:0.000001	Mfruticola:0.000001):0.061788	Enecator:0.059988):0.055287):0.048612	((Dunidecimpunctata:0.078020	Btabaci:0.038060):0.109273	(Ccarcharias:0.071946	(((Pvitticeps:0.002413	Pmuralis:0.000001):0.000001	(Pbivittatus:0.000001	((Municolor:0.000001	(Rbivittatum:0.014880	Gseraphini:0.002455):0.000001):0.007448	Gjaponicus:0.015022):0.000001):0.007365):0.013358	Pannectens:0.045851):0.000001):0.100931):0.092516	((Tpratense:0.012184	(Taestivum:0.037582	((Osativa:0.014608	(Mindica:0.019254	Alappa:0.058441):0.020168):0.000001	((Soleracea:0.015369	Bvulgaris:0.000001):0.009028	Cquinoa:0.006247):0.032282):0.014704):0.031083):0.075441	Caustralis:0.087863):0.339535);
((((Mfructigena:0.000001	Mfruticola:0.000001):0.048107	Enecator:0.036790):0.061439	(Arolfsii:0.000001	(Abisporus:0.029266	Ledodes:0.010262):0.024975):0.073681):0.147458	(Caustralis:0.063983	((Cquinoa:0.017101	(Soleracea:0.011334	Bvulgaris:0.000001):0.000001):0.028809	((Tpratense:0.042593	Mindica:0.011401):0.016227	(Osativa:0.007101	(Taestivum:0.033087	Alappa:0.035384):0.008502):0.000001):0.010751):0.084849):0.271295	((Dunidecimpunctata:0.074066	Btabaci:0.048871):0.041769	(Ccarcharias:0.064547	(Pannectens:0.047698	((Gseraphini:0.009811	(Rbivittatum:0.022538	Municolor:0.000001):0.000001):0.004854	((Gjaponicus:0.004932	Pbivittatus:0.000001):0.000001	(Pmuralis:0.000001	Pvitticeps:0.002424):0.004903):0.017780):0.016692):0.000001):0.065686):0.025773);
(((Arolfsii:0.011074	(Ledodes:0.006712	Abisporus:0.028973):0.033610):0.093426	((Mfruticola:0.000001	Mfructigena:0.000001):0.054062	Enecator:0.080353):0.059612):0.122448	((Btabaci:0.048685	Dunidecimpunctata:0.079368):0.116526	((((Pbivittatus:0.000001	(((Gseraphini:0.009234	Municolor:0.000001):0.000001	Rbivittatum:0.033068):0.009185	Gjaponicus:0.016006):0.000001):0.006779	(Pvitticeps:0.013517	Pmuralis:0.000001):0.000001):0.013587	Pannectens:0.071258):0.000001	Ccarcharias:0.045108):0.042519):0.052518	(Caustralis:0.068341	(Osativa:0.000001	((Alappa:0.054817	((Tpratense:0.034359	Taestivum:0.015827):0.002656	((Soleracea:0.005575	Bvulgaris:0.002714):0.004763	Cquinoa:0.014710):0.045318):0.010648):0.002826	Mindica:0.016848):0.014958):0.044711):0.218428);
((((Mfructigena:0.000001	Mfruticola:0.000001):0.065021	Enecator:0.050379):0.034905	(Abisporus:0.002480	(Ledodes:0.012466	Arolfsii:0.050437):0.030188):0.102417):0.103032	((Dunidecimpunctata:0.063417	Btabaci:0.043659):0.099225	(Ccarcharias:0.042805	(Pannectens:0.045327	((Gseraphini:0.002464	(Rbivittatum:0.017544	Municolor:0.000001):0.000001):0.008136	((Pmuralis:0.000001	(Gjaponicus:0.017813	Pbivittatus:0.000001):0.000001):0.000001	Pvitticeps:0.005041):0.007022):0.013408):0.001451):0.039448):0.046458	(Caustralis:0.111553	((((Cquinoa:0.021142	(Soleracea:0.005894	Bvulgaris:0.002830):0.008572):0.029415	((Alappa:0.035611	Taestivum:0.035091):0.018095	Osativa:0.007903):0.002968):0.005749	Mindica:0.024322):0.025443	Tpratense:0.040130):0.014095):0.241214);
(((Arolfsii:0.013163	(Abisporus:0.021253	Ledodes:0.011684):0.014567):0.101804	((Mfructigena:0.000001	Mfruticola:0.000001):0.042808	Enecator:0.035188):0.034841):0.084138	((Tpratense:0.035991	(Taestivum:0.018633	(((Mindica:0.038054	Osativa:0.000001):0.008772	Alappa:0.040370):0.009206	(Cquinoa:0.014589	(Soleracea:0.023346	Bvulgaris:0.008538):0.005592):0.016014):0.016430):0.024782):0.057803	Caustralis:0.071423):0.343387	((Btabaci:0.034735	Dunidecimpunctata:0.055391):0.105548	(Ccarcharias:0.054141	(Pannectens:0.048211	((Gseraphini:0.004719	(Municolor:0.000001	Rbivittatum:0.016628):0.000001):0.000001	((Gjaponicus:0.024396	Pbivittatus:0.000001):0.000001	(Pvitticeps:0.007053	Pmuralis:0.000001):0.002348):0.009486):0.020114):0.003324):0.098912):0.054681);
(((Enecator:0.031600	(Mfructigena:0.000001	Mfruticola:0.000001):0.092998):0.063958	(Arolfsii:0.030760	(Abisporus:0.032028	Ledodes:0.010336):0.029178):0.074742):0.139240	(Soleracea:0.004124	(Bvulgaris:0.002777	(((((Alappa:0.066337	Mindica:0.030973):0.010635	Osativa:0.007910):0.011358	Taestivum:0.039952):0.000001	Tpratense:0.017115):0.035290	(Caustralis:0.130087	Cquinoa:0.008609):0.024019):0.001493):0.012912):0.321993	((Dunidecimpunctata:0.066958	Btabaci:0.052593):0.105144	(Ccarcharias:0.057649	(Pannectens:0.057742	(((Rbivittatum:0.024512	Municolor:0.000001):0.000001	Gseraphini:0.007276):0.000001	(Gjaponicus:0.019923	((Pmuralis:0.000001	Pvitticeps:0.002417):0.004886	Pbivittatus:0.000001):0.000001):0.009853):0.018817):0.005906):0.078748):0.099340);
((((Mfructigena:0.000001	Mfruticola:0.000001):0.059184	Enecator:0.039678):0.026566	((Arolfsii:0.058703	Ledodes:0.010273):0.018408	Abisporus:0.002398):0.083837):0.012201	((Btabaci:0.032340	Dunidecimpunctata:0.040392):0.113626	(Ccarcharias:0.049286	(Pannectens:0.046653	(Pvitticeps:0.002197	(Pmuralis:0.000001	(Pbivittatus:0.000001	(Gjaponicus:0.011167	(Rbivittatum:0.011398	(Gseraphini:0.004529	Municolor:0.000001):0.000001):0.016071):0.000001):0.002205):0.000001):0.007888):0.000001):0.074079):0.131679	(Caustralis:0.105241	(Cquinoa:0.015291	(((Osativa:0.008047	(Tpratense:0.030709	Mindica:0.016344):0.013386):0.000001	(Alappa:0.051118	Taestivum:0.031784):0.012709):0.043360	(Bvulgaris:0.002636	Soleracea:0.013899):0.002774):0.012716):0.041743):0.367809);
((((Mfructigena:0.000001	Mfruticola:0.000001):0.052618	Enecator:0.058185):0.060168	(Abisporus:0.004067	(Ledodes:0.015959	Arolfsii:0.053618):0.024148):0.086210):0.117713	((Tpratense:0.030547	(Taestivum:0.026367	(Alappa:0.041868	((Mindica:0.013283	Osativa:0.008804):0.009967	((Bvulgaris:0.008281	Soleracea:0.008419):0.002778	Cquinoa:0.011250):0.049683):0.004184):0.009200):0.022377):0.061905	Caustralis:0.085647):0.331378	((Btabaci:0.059360	Dunidecimpunctata:0.066539):0.130608	(Ccarcharias:0.082450	(Pannectens:0.078282	((Gseraphini:0.002314	(Rbivittatum:0.031016	Municolor:0.000001):0.000001):0.003707	(Gjaponicus:0.024424	((Pvitticeps:0.004644	Pmuralis:0.000001):0.004678	Pbivittatus:0.000001):0.000001):0.017777):0.015474):0.000001):0.067021):0.035347);
((((Mfructigena:0.000001	Mfruticola:0.000001):0.061607	Enecator:0.028988):0.044242	(Arolfsii:0.023735	(Abisporus:0.020647	Ledodes:0.006588):0.015534):0.078249):0.075460	((((((Gjaponicus:0.017070	(Rbivittatum:0.021612	(Gseraphini:0.002361	Municolor:0.000001):0.000001):0.016910):0.000001	Pbivittatus:0.000001):0.004714	(Pvitticeps:0.007032	Pmuralis:0.000001):0.000001):0.013450	Pannectens:0.060872):0.003464	Ccarcharias:0.078191):0.044500	(Dunidecimpunctata:0.076408	Btabaci:0.021044):0.131258):0.065236	(((Taestivum:0.031680	(((Mindica:0.028404	Alappa:0.021214):0.018839	Osativa:0.010938):0.005266	((Soleracea:0.014895	Bvulgaris:0.005796):0.002973	Cquinoa:0.011873):0.021950):0.006622):0.019803	Tpratense:0.029277):0.078630	Caustralis:0.034135):0.233410);
((((Ledodes:0.022748	Abisporus:0.001879):0.007659	Arolfsii:0.014910):0.079181	(Enecator:0.041008	(Mfructigena:0.000001	Mfruticola:0.000001):0.045311):0.020096):0.090657	(Caustralis:0.081950	(Cquinoa:0.005699	(((Tpratense:0.046977	Taestivum:0.026730):0.013325	(Alappa:0.053168	(Osativa:0.006791	Mindica:0.024456):0.006816):0.002782):0.045431	(Soleracea:0.025106	Bvulgaris:0.005011):0.010850):0.017004):0.072541):0.307334	((Ccarcharias:0.053585	(Pannectens:0.048852	((Pbivittatus:0.000001	(Gjaponicus:0.007106	(Gseraphini:0.002373	(Rbivittatum:0.004766	Municolor:0.000001):0.000001):0.014395):0.000001):0.002336	(Pmuralis:0.000001	Pvitticeps:0.000001):0.000001):0.007541):0.000001):0.073265	(Btabaci:0.033712	Dunidecimpunctata:0.043113):0.100037):0.062199);
(((Abisporus:0.005873	(Ledodes:0.011026	Arolfsii:0.015143):0.007742):0.098792	(Enecator:0.051168	(Mfructigena:0.000001	Mfruticola:0.000001):0.062924):0.037252):0.075812	((Dunidecimpunctata:0.044586	Btabaci:0.037655):0.138345	((Pannectens:0.042927	(((Pbivittatus:0.000001	(Gjaponicus:0.025273	((Rbivittatum:0.012254	Gseraphini:0.004877):0.000001	Municolor:0.000001):0.007331):0.000001):0.002416	Pmuralis:0.000001):0.000001	Pvitticeps:0.002407):0.010502):0.000001	Ccarcharias:0.089605):0.105482):0.100964	(Alappa:0.001210	((Taestivum:0.013258	((Tpratense:0.061584	(Bvulgaris:0.012304	(Soleracea:0.015503	Cquinoa:0.009262):0.000001):0.021038):0.000001	(Mindica:0.029266	Osativa:0.003202):0.006596):0.025606):0.019682	Caustralis:0.106673):0.041761):0.467542);
(((Arolfsii:0.019718	(Abisporus:0.031506	Ledodes:0.000001):0.028210):0.072603	((Mfructigena:0.000001	Mfruticola:0.000001):0.091262	Enecator:0.045511):0.036882):0.109786	(Caustralis:0.066149	(Alappa:0.020502	(((Tpratense:0.047040	Taestivum:0.026770):0.008898	((Soleracea:0.019435	Bvulgaris:0.002548):0.004056	Cquinoa:0.017996):0.045141):0.007498	(Osativa:0.008993	Mindica:0.028966):0.009419):0.027423):0.069687):0.258553	((Btabaci:0.045742	Dunidecimpunctata:0.054294):0.110447	(Ccarcharias:0.050209	(Pannectens:0.067830	((((Municolor:0.000001	Gseraphini:0.004548):0.000001	Rbivittatum:0.025566):0.016008	(Gjaponicus:0.002225	Pbivittatus:0.000001):0.000001):0.004414	(Pvitticeps:0.002184	Pmuralis:0.000001):0.000001):0.008382):0.012362):0.088497):0.066005);
(((Arolfsii:0.026192	(Abisporus:0.013721	Ledodes:0.014093):0.011498):0.070622	((Mfruticola:0.000001	Mfructigena:0.000001):0.023271	Enecator:0.047295):0.026246):0.062273	((Ccarcharias:0.030946	((Gjaponicus:0.008926	(((Municolor:0.000001	Gseraphini:0.000001):0.000001	Rbivittatum:0.010791):0.010811	((Pmuralis:0.000001	Pvitticeps:0.006426):0.000001	Pbivittatus:0.000001):0.000001):0.008620):0.003794	Pannectens:0.071011):0.004546):0.097985	(Btabaci:0.006895	Dunidecimpunctata:0.044213):0.058188):0.042467	(Alappa:0.002240	((Mindica:0.015692	Tpratense:0.049593):0.004725	(Taestivum:0.025575	(((Caustralis:0.114852	Cquinoa:0.002311):0.007694	(Soleracea:0.017856	Bvulgaris:0.004947):0.002534):0.025404	Osativa:0.000001):0.000001):0.002230):0.045335):0.236041);
(((Enecator:0.050072	(Mfruticola:0.000001	Mfructigena:0.000001):0.051122):0.045129	((Arolfsii:0.046802	Ledodes:0.015919):0.018596	Abisporus:0.010454):0.070438):0.060655	((Cquinoa:0.008898	((Soleracea:0.011715	Bvulgaris:0.002753):0.002930	((Taestivum:0.025897	Tpratense:0.059483):0.007532	(Osativa:0.012309	(Alappa:0.045919	Mindica:0.025968):0.015482):0.005292):0.037078):0.014552):0.096747	Caustralis:0.074609):0.350515	((Dunidecimpunctata:0.070494	Btabaci:0.029382):0.095189	(Ccarcharias:0.068538	(((Pmuralis:0.000001	Pvitticeps:0.002549):0.000001	(Pbivittatus:0.000001	(Gjaponicus:0.015748	(Rbivittatum:0.015705	(Gseraphini:0.000001	Municolor:0.000001):0.000001):0.007823):0.000001):0.005150):0.009155	Pannectens:0.048631):0.000001):0.101228):0.146905);
(((Arolfsii:0.013102	(Abisporus:0.021879	Ledodes:0.016618):0.024189):0.055356	((Mfruticola:0.000001	Mfructigena:0.000001):0.022018	Enecator:0.061814):0.042327):0.099579	((Dunidecimpunctata:0.056435	Btabaci:0.037846):0.102542	(Ccarcharias:0.060747	(Pannectens:0.040562	((Gjaponicus:0.022000	(Pbivittatus:0.000001	(Pmuralis:0.000001	Pvitticeps:0.002366):0.000001):0.000001):0.013131	((Municolor:0.000001	Rbivittatum:0.019135):0.000001	Gseraphini:0.004712):0.003707):0.017539):0.000229):0.044161):0.051386	((Osativa:0.004393	(Taestivum:0.023639	(((Mindica:0.012603	Tpratense:0.035428):0.018456	Alappa:0.026945):0.009062	(Soleracea:0.010970	(Cquinoa:0.005397	Bvulgaris:0.000001):0.000001):0.022757):0.009662):0.008428):0.031993	Caustralis:0.057613):0.196499);
((((Mfruticola:0.000001	Mfructigena:0.000001):0.057148	Enecator:0.050840):0.058863	(Abisporus:0.014555	(Arolfsii:0.042284	Ledodes:0.019698):0.020483):0.116231):0.080383	((Dunidecimpunctata:0.041394	Btabaci:0.081144):0.074358	((Pannectens:0.082207	(((Pmuralis:0.000001	Pvitticeps:0.007422):0.010091	(Pbivittatus:0.000001	Gjaponicus:0.021167):0.000001):0.014803	((Rbivittatum:0.014809	Municolor:0.000001):0.000001	Gseraphini:0.014827):0.008030):0.029049):0.000974	Ccarcharias:0.047728):0.105046):0.073614	(Alappa:0.000001	(Caustralis:0.184786	(((Taestivum:0.062398	(Cquinoa:0.028658	(Bvulgaris:0.008646	Soleracea:0.017988):0.006637):0.012739):0.004238	Osativa:0.009129):0.009604	(Tpratense:0.049299	Mindica:0.021548):0.007960):0.024508):0.034045):0.388028);
((((Mfructigena:0.000001	Mfruticola:0.000001):0.086011	Enecator:0.039335):0.018275	(Arolfsii:0.025991	(Ledodes:0.005858	Abisporus:0.036797):0.033398):0.091459):0.087646	(Caustralis:0.049383	(Alappa:0.021812	((Mindica:0.026467	Osativa:0.005428):0.008210	((Cquinoa:0.022687	(Soleracea:0.018842	Bvulgaris:0.002610):0.001614):0.033333	(Taestivum:0.035722	Tpratense:0.042431):0.011795):0.002909):0.026957):0.085271):0.250420	((Btabaci:0.024852	Dunidecimpunctata:0.053521):0.111169	(Ccarcharias:0.057569	(Pannectens:0.079101	((Rbivittatum:0.018269	(Gseraphini:0.002253	Municolor:0.000001):0.000001):0.010236	(Gjaponicus:0.023238	(Pvitticeps:0.002236	(Pbivittatus:0.000001	Pmuralis:0.000001):0.000001):0.000001):0.015142):0.005952):0.019181):0.090791):0.059536);
((((Arolfsii:0.021091	Ledodes:0.012488):0.015501	Abisporus:0.004595):0.080272	((Mfruticola:0.000001	Mfructigena:0.000001):0.053418	Enecator:0.056219):0.052637):0.146512	((Btabaci:0.054563	Dunidecimpunctata:0.053302):0.142852	((Pannectens:0.044819	(((Municolor:0.000001	Gseraphini:0.006830):0.000001	Rbivittatum:0.016120):0.000001	((Pbivittatus:0.000001	(Pvitticeps:0.000001	Pmuralis:0.000001):0.000001):0.000001	Gjaponicus:0.023688):0.002265):0.018846):0.010917	Ccarcharias:0.044388):0.052590):0.049100	((Tpratense:0.019173	(((Taestivum:0.028484	((Bvulgaris:0.010963	Soleracea:0.025163):0.001793	Cquinoa:0.016754):0.035490):0.005103	Osativa:0.014038):0.011515	(Alappa:0.061311	Mindica:0.032460):0.004701):0.023066):0.057796	Caustralis:0.074130):0.195118);
(((Arolfsii:0.014994	(Ledodes:0.019612	Abisporus:0.013007):0.013551):0.051001	((Mfructigena:0.000001	Mfruticola:0.000001):0.040840	Enecator:0.060988):0.045432):0.066355	(Caustralis:0.043807	(Osativa:0.000001	(((Cquinoa:0.007644	(Soleracea:0.013094	Bvulgaris:0.002341):0.010812):0.020515	(Tpratense:0.032736	Taestivum:0.014898):0.002561):0.003576	(Mindica:0.018036	Alappa:0.022266):0.013895):0.005418):0.050584):0.167526	((Btabaci:0.020109	Dunidecimpunctata:0.036968):0.102910	((Pannectens:0.046807	((Pvitticeps:0.004378	Pmuralis:0.000001):0.000001	(Pbivittatus:0.000001	((Rbivittatum:0.018208	(Gseraphini:0.000001	Municolor:0.000001):0.000001):0.015949	Gjaponicus:0.006676):0.000001):0.004407):0.003403):0.008466	Ccarcharias:0.050098):0.051940):0.060255);
((((Abisporus:0.025529	Ledodes:0.016871):0.021400	Arolfsii:0.004525):0.081915	(Enecator:0.046069	(Mfruticola:0.000001	Mfructigena:0.000001):0.096314):0.034413):0.078815	(((Pannectens:0.059797	(((Rbivittatum:0.023673	Municolor:0.000001):0.000001	Gseraphini:0.004680):0.009829	((Pmuralis:0.000001	Pvitticeps:0.004708):0.002357	(Pbivittatus:0.000001	Gjaponicus:0.024644):0.000001):0.006818):0.017904):0.000001	Ccarcharias:0.077370):0.081543	(Dunidecimpunctata:0.062153	Btabaci:0.032305):0.117496):0.070778	(Soleracea:0.000001	(Cquinoa:0.014541	(Bvulgaris:0.011526	(((Caustralis:0.145013	Tpratense:0.027505):0.033500	(Alappa:0.042232	Mindica:0.019991):0.014682):0.006477	(Taestivum:0.034074	Osativa:0.019647):0.002294):0.038802):0.000001):0.014706):0.404236);
(((Enecator:0.038050	(Mfructigena:0.000001	Mfruticola:0.000001):0.061035):0.048047	(Arolfsii:0.013812	(Ledodes:0.013173	Abisporus:0.025876):0.024055):0.070564):0.103889	((Dunidecimpunctata:0.060115	Btabaci:0.037674):0.088673	(Ccarcharias:0.035795	((((Pvitticeps:0.000001	Pmuralis:0.000001):0.002412	(Gjaponicus:0.014650	Pbivittatus:0.000001):0.000001):0.004884	(Gseraphini:0.002377	(Rbivittatum:0.016829	Municolor:0.000001):0.000001):0.002350):0.012288	Pannectens:0.052250):0.011946):0.069840):0.042049	(Caustralis:0.060355	(Cquinoa:0.002592	(((Osativa:0.006063	(Taestivum:0.027371	Tpratense:0.031235):0.011039):0.001495	(Alappa:0.039967	Mindica:0.017870):0.007110):0.017113	(Soleracea:0.026944	Bvulgaris:0.002554):0.000001):0.015673):0.047979):0.270913);
(((Enecator:0.029822	(Mfructigena:0.000001	Mfruticola:0.000001):0.056945):0.039049	((Abisporus:0.039813	Ledodes:0.000001):0.014451	Arolfsii:0.024435):0.083078):0.109464	(Caustralis:0.076594	(Bvulgaris:0.000001	((Cquinoa:0.016352	((Tpratense:0.040049	Taestivum:0.031198):0.008061	(Osativa:0.002688	(Mindica:0.019379	Alappa:0.016476):0.011135):0.002640):0.010862):0.004765	Soleracea:0.025283):0.010821):0.047512):0.222670	((Ccarcharias:0.046690	(Pannectens:0.062808	((Pmuralis:0.000001	Pvitticeps:0.000001):0.000001	((Gjaponicus:0.012411	(Rbivittatum:0.017159	(Gseraphini:0.000001	Municolor:0.000001):0.000001):0.009826):0.000001	Pbivittatus:0.000001):0.007239):0.008227):0.000001):0.109040	(Dunidecimpunctata:0.054099	Btabaci:0.049619):0.078198):0.071323);
(((Enecator:0.036656	(Mfructigena:0.000001	Mfruticola:0.000001):0.048752):0.049112	(Arolfsii:0.007013	(Ledodes:0.008678	Abisporus:0.022013):0.026754):0.064801):0.145395	(Caustralis:0.078624	((((Taestivum:0.023710	Tpratense:0.036341):0.005272	Alappa:0.035024):0.004344	(Osativa:0.007244	Mindica:0.030851):0.003086):0.013354	(Cquinoa:0.007940	(Soleracea:0.008154	Bvulgaris:0.005366):0.005717):0.029087):0.023624):0.235782	((Ccarcharias:0.061292	(Pannectens:0.082520	((Gseraphini:0.004724	(Rbivittatum:0.029016	Municolor:0.000001):0.000001):0.003630	((Gjaponicus:0.017067	Pbivittatus:0.000001):0.000001	(Pvitticeps:0.000001	Pmuralis:0.000001):0.002354):0.020689):0.031501):0.007374):0.057204	(Dunidecimpunctata:0.054047	Btabaci:0.041235):0.118028):0.054905);
((((Mfruticola:0.000001	Mfructigena:0.000001):0.050640	Enecator:0.082764):0.058469	((Ledodes:0.016959	Abisporus:0.016193):0.023270	Arolfsii:0.022783):0.054808):0.127140	(((Taestivum:0.033069	((((Bvulgaris:0.002419	Soleracea:0.038650):0.006025	Cquinoa:0.005539):0.018582	(Alappa:0.026973	Mindica:0.032808):0.011796):0.001938	Osativa:0.011915):0.009792):0.012771	Tpratense:0.024232):0.059356	Caustralis:0.068272):0.180098	((Ccarcharias:0.045291	(((Pvitticeps:0.007098	(((Municolor:0.000001	Gseraphini:0.000001):0.000001	Rbivittatum:0.021830):0.004778	(Pbivittatus:0.000001	Pmuralis:0.000001):0.000001):0.000001):0.001602	Gjaponicus:0.025092):0.001253	Pannectens:0.053109):0.018708):0.059964	(Btabaci:0.036488	Dunidecimpunctata:0.074096):0.091236):0.093744);
(((Arolfsii:0.031192	(Ledodes:0.006018	Abisporus:0.039680):0.029639):0.124407	(Enecator:0.056901	(Mfructigena:0.000001	Mfruticola:0.000001):0.044797):0.031988):0.066524	(((((Pvitticeps:0.002198	Pmuralis:0.000001):0.000001	(Pbivittatus:0.000001	(Gjaponicus:0.013474	(Rbivittatum:0.020464	(Gseraphini:0.004493	Municolor:0.000001):0.000001):0.022844):0.000001):0.002205):0.010460	Pannectens:0.050446):0.000001	Ccarcharias:0.067144):0.056979	(Dunidecimpunctata:0.076701	Btabaci:0.044957):0.128698):0.106951	((Tpratense:0.042886	(Taestivum:0.023175	((Osativa:0.000001	(Mindica:0.016626	Alappa:0.053587):0.018526):0.019017	(Cquinoa:0.027108	(Bvulgaris:0.000001	Soleracea:0.013423):0.002494):0.033152):0.021997):0.009336):0.078648	Caustralis:0.044602):0.196901);
((((Ledodes:0.020313	Arolfsii:0.038206):0.018576	Abisporus:0.003047):0.079344	((Mfruticola:0.000001	Mfructigena:0.000001):0.055285	Enecator:0.050571):0.037811):0.038219	((Cquinoa:0.005064	((Soleracea:0.017405	Bvulgaris:0.002592):0.005482	((Alappa:0.034265	(Mindica:0.022660	Osativa:0.004288):0.008838):0.003337	(Taestivum:0.033902	Tpratense:0.043425):0.014458):0.016536):0.021022):0.086281	Caustralis:0.034066):0.363921	(((((Pbivittatus:0.000001	(Gjaponicus:0.031550	(Rbivittatum:0.026070	(Gseraphini:0.010396	Municolor:0.000001):0.000001):0.010354):0.000001):0.005080	(Pvitticeps:0.002513	Pmuralis:0.000001):0.000001):0.007149	Pannectens:0.057836):0.000001	Ccarcharias:0.069633):0.068484	(Dunidecimpunctata:0.071816	Btabaci:0.030394):0.122174):0.115773);
(((Enecator:0.050215	(Mfruticola:0.000001	Mfructigena:0.000001):0.051588):0.059476	(Arolfsii:0.022311	(Ledodes:0.016840	Abisporus:0.025896):0.020280):0.077606):0.115493	((Tpratense:0.025977	(Taestivum:0.028529	(Alappa:0.036646	((Cquinoa:0.011565	(Soleracea:0.014460	Bvulgaris:0.008570):0.002935):0.024012	(Osativa:0.001897	Mindica:0.018684):0.005921):0.010190):0.006954):0.024307):0.055184	Caustralis:0.059988):0.262459	((Ccarcharias:0.061707	(((Gjaponicus:0.032138	(((Rbivittatum:0.007784	Municolor:0.000001):0.000001	Gseraphini:0.000001):0.007796	Pbivittatus:0.000001):0.000001):0.002568	(Pmuralis:0.000001	Pvitticeps:0.000001):0.000001):0.001534	Pannectens:0.051629):0.007204):0.092953	(Btabaci:0.045967	Dunidecimpunctata:0.071955):0.149489):0.056040);
((((Mfruticola:0.000001	Mfructigena:0.000001):0.039375	Enecator:0.046915):0.030432	((Ledodes:0.011592	Arolfsii:0.017884):0.025123	Abisporus:0.007730):0.095075):0.099280	((Dunidecimpunctata:0.055545	Btabaci:0.026731):0.106457	(((((Municolor:0.000001	Rbivittatum:0.011582):0.000001	Gseraphini:0.002297):0.008461	((Pbivittatus:0.000001	(Pvitticeps:0.002276	Gjaponicus:0.004565):0.000001):0.000001	Pmuralis:0.000001):0.000791):0.006406	Pannectens:0.043364):0.000001	Ccarcharias:0.034632):0.054583):0.058051	(((Taestivum:0.019528	(((Soleracea:0.019869	Bvulgaris:0.002485):0.011410	Cquinoa:0.010900):0.013725	((Alappa:0.040975	Mindica:0.017171):0.013147	Osativa:0.000001):0.008803):0.002982):0.023229	Tpratense:0.026735):0.036448	Caustralis:0.098555):0.193383);
(((Abisporus:0.000001	(Ledodes:0.017950	Arolfsii:0.054383):0.016249):0.071076	((Mfructigena:0.000001	Mfruticola:0.000001):0.028722	Enecator:0.056427):0.039183):0.076569	(((Mindica:0.008717	(((Cquinoa:0.025095	(Bvulgaris:0.005168	Soleracea:0.019696):0.011544):0.011036	Osativa:0.005376):0.000001	(Alappa:0.023092	Taestivum:0.018314):0.007106):0.009825):0.015613	Tpratense:0.033319):0.034502	Caustralis:0.078494):0.213318	(((Pannectens:0.063608	(Pmuralis:0.000001	((((Municolor:0.000001	Rbivittatum:0.016239):0.000001	Gseraphini:0.004594):0.016353	(Gjaponicus:0.018547	Pbivittatus:0.000001):0.000001):0.002271	Pvitticeps:0.006823):0.000001):0.017627):0.000001	Ccarcharias:0.050591):0.048740	(Btabaci:0.038515	Dunidecimpunctata:0.046058):0.096288):0.048718);
((((Mfruticola:0.000001	Mfructigena:0.000001):0.053744	Enecator:0.066026):0.031167	((Ledodes:0.004412	Arolfsii:0.044734):0.022497	Abisporus:0.004008):0.090899):0.062154	((Taestivum:0.023652	(Alappa:0.047199	(((Tpratense:0.058865	Mindica:0.033956):0.013293	((Soleracea:0.015187	Bvulgaris:0.004928):0.002446	Cquinoa:0.017905):0.028272):0.000001	Osativa:0.016890):0.014560):0.016254):0.058765	Caustralis:0.088464):0.296879	((Dunidecimpunctata:0.066087	Btabaci:0.028831):0.121177	(((Gjaponicus:0.016145	((Pmuralis:0.000001	(Pvitticeps:0.000001	(Rbivittatum:0.015715	(Gseraphini:0.008975	Municolor:0.000001):0.000001):0.013466):0.000001):0.000001	Pbivittatus:0.000001):0.004173):0.007420	Pannectens:0.073092):0.000001	Ccarcharias:0.043619):0.088823):0.026929);
((((Mfructigena:0.000001	Mfruticola:0.000001):0.062440	Enecator:0.062813):0.023332	((Ledodes:0.019870	Abisporus:0.018889):0.021446	Arolfsii:0.039888):0.062823):0.074865	((Btabaci:0.039431	Dunidecimpunctata:0.032634):0.119855	(Ccarcharias:0.057764	((((Pvitticeps:0.002381	Pmuralis:0.000001):0.002390	(Gjaponicus:0.014815	Pbivittatus:0.000001):0.000001):0.010011	((Gseraphini:0.004824	Municolor:0.000001):0.000001	Rbivittatum:0.019461):0.004569):0.013293	Pannectens:0.062874):0.000001):0.058195):0.064420	(Caustralis:0.075572	(Tpratense:0.041781	(Taestivum:0.014869	(((Osativa:0.002712	(Cquinoa:0.019420	(Bvulgaris:0.010714	Soleracea:0.013876):0.005072):0.024829):0.000001	Mindica:0.029144):0.005102	Alappa:0.039756):0.008262):0.025507):0.024425):0.227339);
(((Abisporus:0.008102	(Arolfsii:0.046465	Ledodes:0.004841):0.046693):0.076301	(Enecator:0.099140	(Mfructigena:0.000001	Mfruticola:0.000001):0.050184):0.056378):0.107114	((Btabaci:0.033513	Dunidecimpunctata:0.067896):0.108724	((((Pvitticeps:0.002528	((Gjaponicus:0.012918	Pbivittatus:0.000001):0.000001	Pmuralis:0.000001):0.000001):0.005152	(Gseraphini:0.004979	(Rbivittatum:0.020136	Municolor:0.000001):0.000001):0.002409):0.024625	Pannectens:0.063948):0.018613	Ccarcharias:0.055609):0.060994):0.048289	(Alappa:0.007640	(Mindica:0.054797	(((Taestivum:0.053036	(Caustralis:0.096503	Tpratense:0.024502):0.020038):0.009919	(Cquinoa:0.014943	(Bvulgaris:0.002545	Soleracea:0.033718):0.006033):0.014701):0.007511	Osativa:0.017367):0.016250):0.036733):0.350459);
((((Abisporus:0.017391	Ledodes:0.024023):0.019459	Arolfsii:0.038512):0.023861	((Mfruticola:0.000001	Mfructigena:0.000001):0.053199	Enecator:0.048342):0.034924):0.122389	((Dunidecimpunctata:0.046656	Btabaci:0.026105):0.093070	(Ccarcharias:0.066858	(Pannectens:0.060109	((Rbivittatum:0.023853	(Gseraphini:0.002338	Municolor:0.000001):0.000001):0.000001	((Pbivittatus:0.000001	(Pmuralis:0.000001	Pvitticeps:0.000001):0.000001):0.000001	Gjaponicus:0.011624):0.016585):0.000001):0.000001):0.075253):0.038143	((Tpratense:0.033571	(Taestivum:0.028825	(((Cquinoa:0.029533	(Bvulgaris:0.005065	Soleracea:0.010462):0.007649):0.028729	(Osativa:0.001761	Mindica:0.013812):0.003855):0.006763	Alappa:0.037973):0.009641):0.012316):0.050647	Caustralis:0.083729):0.266876);
((((Mfruticola:0.000001	Mfructigena:0.000001):0.057796	Enecator:0.049402):0.034567	(Arolfsii:0.025168	(Ledodes:0.013016	Abisporus:0.008276):0.011034):0.061117):0.085268	((Dunidecimpunctata:0.024445	Btabaci:0.050716):0.057449	(Ccarcharias:0.057515	((((Pbivittatus:0.000001	Gjaponicus:0.015303):0.000001	(Pvitticeps:0.004946	Pmuralis:0.000001):0.004989):0.015011	((Rbivittatum:0.012268	Gseraphini:0.004907):0.000001	Municolor:0.000001):0.002638):0.017441	Pannectens:0.043023):0.000001):0.059288):0.037248	(Caustralis:0.080977	(((Cquinoa:0.019427	Soleracea:0.011063):0.000001	Bvulgaris:0.002670):0.019148	((Osativa:0.005489	Taestivum:0.030116):0.001783	(Alappa:0.028671	(Mindica:0.009912	Tpratense:0.039241):0.005618):0.010732):0.016740):0.051298):0.337363);
(((Abisporus:0.016294	(Ledodes:0.014449	Arolfsii:0.057334):0.027592):0.106192	(Enecator:0.088439	(Mfruticola:0.000001	Mfructigena:0.000001):0.047305):0.070656):0.112115	((Btabaci:0.067223	Dunidecimpunctata:0.083421):0.116628	((((Pmuralis:0.000001	Pvitticeps:0.000001):0.000001	(Pbivittatus:0.000001	(Gjaponicus:0.023330	(Rbivittatum:0.007745	(Gseraphini:0.002568	Municolor:0.000001):0.000001):0.015586):0.000001):0.007621):0.007872	Pannectens:0.070970):0.000001	Ccarcharias:0.077639):0.068932):0.065498	(Caustralis:0.090595	(Cquinoa:0.005503	(((Tpratense:0.071298	Taestivum:0.032172):0.014584	(Osativa:0.000001	(Alappa:0.042511	Mindica:0.017190):0.019597):0.002382):0.045286	(Soleracea:0.023393	Bvulgaris:0.002665):0.005827):0.014913):0.054341):0.419965);
(((Enecator:0.054633	(Mfruticola:0.000001	Mfructigena:0.000001):0.038602):0.068735	(Abisporus:0.008355	(Arolfsii:0.051978	Ledodes:0.002945):0.037248):0.088994):0.108772	((Dunidecimpunctata:0.062704	Btabaci:0.030195):0.127887	(((Gjaponicus:0.009666	(((Pmuralis:0.000001	Pvitticeps:0.002299):0.000001	Pbivittatus:0.000001):0.000001	(Rbivittatum:0.023389	(Gseraphini:0.009251	Municolor:0.000001):0.000001):0.006916):0.004385):0.003954	Pannectens:0.063521):0.005710	Ccarcharias:0.062195):0.076995):0.060348	(((((Cquinoa:0.019288	(Bvulgaris:0.000001	Soleracea:0.010945):0.002583):0.040829	(Osativa:0.006047	Mindica:0.024703):0.004520):0.009098	(Alappa:0.051075	Taestivum:0.009147):0.011024):0.013377	Tpratense:0.024669):0.043204	Caustralis:0.068152):0.318855);
((((Ledodes:0.022059	Arolfsii:0.032921):0.039141	Abisporus:0.008105):0.052024	((Mfructigena:0.000001	Mfruticola:0.000001):0.056845	Enecator:0.057848):0.072886):0.121472	((Dunidecimpunctata:0.043653	Btabaci:0.038316):0.098524	(Ccarcharias:0.053522	((((Pvitticeps:0.002471	Pmuralis:0.000001):0.002481	(Gjaponicus:0.025866	Pbivittatus:0.000001):0.000001):0.012758	((Rbivittatum:0.025523	Municolor:0.000001):0.000001	Gseraphini:0.002499):0.000001):0.011926	Pannectens:0.042985):0.011844):0.061147):0.033047	(Caustralis:0.021156	(Tpratense:0.017942	((Mindica:0.034099	Alappa:0.031530):0.018980	(((Soleracea:0.017132	Bvulgaris:0.005549):0.002863	Cquinoa:0.011548):0.035563	(Taestivum:0.038783	Osativa:0.010517):0.006093):0.003676):0.024705):0.104608):0.270789);
(((Enecator:0.069622	(Mfruticola:0.000001	Mfructigena:0.000001):0.032630):0.015896	(Abisporus:0.004165	(Arolfsii:0.046036	Ledodes:0.018804):0.020720):0.133383):0.093178	((Btabaci:0.025322	Dunidecimpunctata:0.087947):0.098804	(Ccarcharias:0.048746	((Gjaponicus:0.019885	((Rbivittatum:0.014124	(Gseraphini:0.002313	Municolor:0.000001):0.000001):0.009343	((Pmuralis:0.000001	Pvitticeps:0.000001):0.000001	Pbivittatus:0.000001):0.000001):0.006639):0.007516	Pannectens:0.065543):0.000001):0.122534):0.076301	(Soleracea:0.000001	(Bvulgaris:0.017483	(((Mindica:0.025687	Osativa:0.009857):0.016872	((Caustralis:0.116513	Tpratense:0.034015):0.025826	(Alappa:0.043177	Taestivum:0.032239):0.016940):0.002264):0.049333	Cquinoa:0.025385):0.000609):0.011964):0.343369);
((((Mfructigena:0.000001	Mfruticola:0.000001):0.039306	Enecator:0.063261):0.040749	(Arolfsii:0.014280	(Ledodes:0.013832	Abisporus:0.025282):0.026306):0.073738):0.131962	(Caustralis:0.076194	(((Alappa:0.034333	Mindica:0.023987):0.014845	((Osativa:0.017003	Taestivum:0.052801):0.002408	((Bvulgaris:0.005668	Soleracea:0.025908):0.001877	Cquinoa:0.014720):0.035576):0.002544):0.020693	Tpratense:0.020439):0.064970):0.270781	((Btabaci:0.051531	Dunidecimpunctata:0.072411):0.142278	(Ccarcharias:0.064750	(Pannectens:0.060761	(((Gjaponicus:0.012303	Pbivittatus:0.000001):0.000001	(Pmuralis:0.000001	Pvitticeps:0.002413):0.002422):0.008559	(Gseraphini:0.009711	(Rbivittatum:0.009716	Municolor:0.000001):0.000001):0.003688):0.023234):0.000001):0.072080):0.034574);
(((Arolfsii:0.010594	(Abisporus:0.035515	Ledodes:0.009811):0.025698):0.073700	((Mfruticola:0.000001	Mfructigena:0.000001):0.039652	Enecator:0.067278):0.045227):0.034205	(Caustralis:0.037839	(((Osativa:0.012516	((Mindica:0.026701	Tpratense:0.032239):0.001156	(Bvulgaris:0.005495	(Cquinoa:0.016739	Soleracea:0.019494):0.000001):0.022924):0.004606):0.012940	Taestivum:0.027766):0.015575	Alappa:0.016811):0.047998):0.271792	((((((Gseraphini:0.002271	Municolor:0.000001):0.000001	Rbivittatum:0.016032):0.008410	(Gjaponicus:0.025584	((Pmuralis:0.000001	Pvitticeps:0.002255):0.000001	Pbivittatus:0.000001):0.000001):0.003015):0.020161	Pannectens:0.029958):0.008551	Ccarcharias:0.081131):0.088919	(Btabaci:0.022200	Dunidecimpunctata:0.043394):0.112970):0.074489);
((((Mfructigena:0.000001	Mfruticola:0.000001):0.043977	Enecator:0.053373):0.050941	((Ledodes:0.010367	Arolfsii:0.038363):0.025421	Abisporus:0.005154):0.078882):0.079262	(Caustralis:0.068025	((Tpratense:0.058126	((Osativa:0.004954	Taestivum:0.027616):0.005441	(Mindica:0.035040	Alappa:0.022142):0.012273):0.000001):0.020934	((Soleracea:0.015858	Bvulgaris:0.005098):0.005458	Cquinoa:0.005034):0.011029):0.043845):0.210471	((Dunidecimpunctata:0.043033	Btabaci:0.035160):0.055848	(Ccarcharias:0.062146	(((Gseraphini:0.006726	(Rbivittatum:0.020339	Municolor:0.000001):0.000001):0.000001	(Gjaponicus:0.018456	((Pvitticeps:0.002240	Pmuralis:0.000001):0.000001	Pbivittatus:0.000001):0.000001):0.013644):0.012238	Pannectens:0.042342):0.006730):0.072100):0.035361);
(((Abisporus:0.000001	(Arolfsii:0.028597	Ledodes:0.009853):0.010383):0.102686	(Enecator:0.053497	(Mfructigena:0.000001	Mfruticola:0.000001):0.055082):0.035357):0.135662	(((Pannectens:0.054756	(((Gseraphini:0.002415	Municolor:0.000001):0.000001	Rbivittatum:0.024713):0.000001	((Gjaponicus:0.022181	Pvitticeps:0.002362):0.000001	(Pbivittatus:0.000001	Pmuralis:0.000001):0.000001):0.012161):0.008020):0.006191	Ccarcharias:0.055751):0.061558	(Btabaci:0.043253	Dunidecimpunctata:0.041372):0.131797):0.056836	(Caustralis:0.100232	(((Mindica:0.028152	Osativa:0.008562):0.012256	(Alappa:0.036093	(Taestivum:0.026005	Tpratense:0.038205):0.009915):0.002330):0.028132	(Cquinoa:0.011743	(Bvulgaris:0.005477	Soleracea:0.027411):0.006051):0.028021):0.043694):0.235246);
(((Abisporus:0.003212	(Ledodes:0.016029	Arolfsii:0.020420):0.021891):0.076789	(Enecator:0.056291	(Mfruticola:0.000001	Mfructigena:0.000001):0.049873):0.069706):0.120107	(((((Rbivittatum:0.022443	(Municolor:0.000001	Gseraphini:0.000001):0.000001):0.000001	(Pvitticeps:0.004845	(Gjaponicus:0.012249	(Pbivittatus:0.000001	Pmuralis:0.000001):0.000001):0.000001):0.012383):0.009707	Pannectens:0.064483):0.000001	Ccarcharias:0.053804):0.104442	(Dunidecimpunctata:0.064844	Btabaci:0.022363):0.088055):0.020151	((Tpratense:0.017634	((((Mindica:0.032560	Alappa:0.032603):0.005440	Osativa:0.015485):0.010362	((Bvulgaris:0.005365	Soleracea:0.025947):0.011405	Cquinoa:0.014350):0.032378):0.025125	Taestivum:0.039682):0.006903):0.053434	Caustralis:0.091605):0.327612);
((((Arolfsii:0.040809	Ledodes:0.005245):0.016451	Abisporus:0.003862):0.063921	((Mfructigena:0.000001	Mfruticola:0.000001):0.046050	Enecator:0.056864):0.024080):0.125044	((Dunidecimpunctata:0.036219	Btabaci:0.047518):0.076582	((Pannectens:0.047438	(((Pvitticeps:0.000001	(Pbivittatus:0.000001	Gjaponicus:0.009165):0.000001):0.000001	Pmuralis:0.000001):0.000001	((Gseraphini:0.002253	Municolor:0.000001):0.000001	Rbivittatum:0.006818):0.009117):0.000001):0.029590	Ccarcharias:0.013745):0.080798):0.082651	(Alappa:0.011721	(Caustralis:0.115659	((Mindica:0.025030	Tpratense:0.039582):0.009399	((Osativa:0.007941	Taestivum:0.029599):0.005472	((Soleracea:0.018831	Bvulgaris:0.005065):0.004871	Cquinoa:0.024240):0.024867):0.002659):0.016215):0.032424):0.205371);
(((Enecator:0.070761	(Mfructigena:0.000001	Mfruticola:0.000001):0.029180):0.045227	(Abisporus:0.009643	(Arolfsii:0.029430	Ledodes:0.022196):0.017920):0.080488):0.094051	((Btabaci:0.051622	Dunidecimpunctata:0.056894):0.148028	(Ccarcharias:0.068603	((((Rbivittatum:0.016589	Municolor:0.000001):0.000001	Gseraphini:0.002329):0.005492	((Pmuralis:0.000001	Pvitticeps:0.000001):0.007100	(Gjaponicus:0.014677	Pbivittatus:0.000001):0.000001):0.018794):0.022719	Pannectens:0.063979):0.000001):0.070680):0.050706	((((Alappa:0.037199	Mindica:0.017029):0.008368	(((Soleracea:0.019629	Bvulgaris:0.008047):0.005116	Cquinoa:0.016825):0.028017	(Tpratense:0.030238	Taestivum:0.025414):0.003314):0.008973):0.007678	Osativa:0.000001):0.044085	Caustralis:0.069133):0.198172);
(((Enecator:0.050276	(Mfructigena:0.000001	Mfruticola:0.000001):0.046971):0.018645	((Ledodes:0.015986	Arolfsii:0.029830):0.009175	Abisporus:0.013349):0.085626):0.114931	((Btabaci:0.041011	Dunidecimpunctata:0.036987):0.080360	(Ccarcharias:0.042964	(((Pbivittatus:0.000001	(Gjaponicus:0.027851	((Municolor:0.000001	Gseraphini:0.006733):0.000001	Rbivittatum:0.013452):0.013571):0.000001):0.004415	(Pvitticeps:0.002186	Pmuralis:0.000001):0.000001):0.010701	Pannectens:0.045589):0.006837):0.107627):0.075936	(Caustralis:0.115160	(Alappa:0.000001	((Mindica:0.031172	Osativa:0.007222):0.013222	(((Soleracea:0.019074	Bvulgaris:0.007988):0.005033	Cquinoa:0.019395):0.023884	(Taestivum:0.017679	Tpratense:0.044917):0.002876):0.003154):0.040115):0.018437):0.179280);
(((Abisporus:0.005571	(Ledodes:0.004759	Arolfsii:0.033555):0.011910):0.069960	((Mfructigena:0.000001	Mfruticola:0.000001):0.062206	Enecator:0.048027):0.039022):0.082944	((Cquinoa:0.014578	((Bvulgaris:0.008385	Soleracea:0.022803):0.005265	(((Tpratense:0.044873	Mindica:0.033333):0.000289	Osativa:0.002708):0.000001	(Taestivum:0.025894	Alappa:0.019870):0.010654):0.025538):0.002515):0.054036	Caustralis:0.109933):0.241350	((Ccarcharias:0.070965	((Pmuralis:0.000001	(Pvitticeps:0.002409	(Pbivittatus:0.000001	(Gjaponicus:0.017662	(Rbivittatum:0.022789	(Municolor:0.000001	Gseraphini:0.004992):0.000001):0.015067):0.000001):0.004871):0.000001):0.003892	Pannectens:0.059631):0.002727):0.103692	(Dunidecimpunctata:0.042075	Btabaci:0.039010):0.106685):0.068228);
((((Mfruticola:0.000001	Mfructigena:0.000001):0.029330	Enecator:0.046920):0.069716	((Arolfsii:0.032894	Ledodes:0.003382):0.027383	Abisporus:0.006472):0.071221):0.151655	(Caustralis:0.083104	(Tpratense:0.029940	(Taestivum:0.031928	((Osativa:0.014334	(Alappa:0.040637	Mindica:0.026973):0.027475):0.009669	(Cquinoa:0.023794	(Bvulgaris:0.005535	Soleracea:0.020125):0.001338):0.022574):0.017986):0.027475):0.062574):0.259947	((Dunidecimpunctata:0.063059	Btabaci:0.045553):0.186891	((((Gjaponicus:0.014647	((Pvitticeps:0.004765	Pmuralis:0.000001):0.002386	Pbivittatus:0.000001):0.000001):0.012021	((Gseraphini:0.000001	Municolor:0.000001):0.000001	Rbivittatum:0.014205):0.000001):0.011195	Pannectens:0.051244):0.000001	Ccarcharias:0.058675):0.057719):0.011771);
((((Mfructigena:0.000001	Mfruticola:0.000001):0.064434	Enecator:0.036004):0.041295	(Abisporus:0.010633	(Ledodes:0.020465	Arolfsii:0.041508):0.009298):0.101001):0.066931	((Dunidecimpunctata:0.043280	Btabaci:0.039615):0.123393	(Ccarcharias:0.053947	(Pannectens:0.042472	(Pvitticeps:0.000001	(Pmuralis:0.000001	(((Municolor:0.000001	Gseraphini:0.004746):0.000001	Rbivittatum:0.011897):0.004721	(Gjaponicus:0.016945	Pbivittatus:0.000001):0.000001):0.004663):0.000001):0.006117):0.017018):0.095272):0.053206	(Caustralis:0.085747	(Cquinoa:0.010986	((Bvulgaris:0.005171	Soleracea:0.016302):0.005138	((Alappa:0.034113	Mindica:0.032965):0.014674	(Osativa:0.008732	(Taestivum:0.020561	Tpratense:0.039655):0.010697):0.004221):0.029853):0.008188):0.048761):0.323007);
((((Arolfsii:0.037839	Ledodes:0.005592):0.012420	Abisporus:0.022159):0.086747	(Enecator:0.056978	(Mfruticola:0.000001	Mfructigena:0.000001):0.041684):0.010614):0.111473	((Dunidecimpunctata:0.037625	Btabaci:0.046697):0.088404	((Pannectens:0.044536	((Gseraphini:0.006716	(Rbivittatum:0.020603	Municolor:0.000001):0.000001):0.005492	(Gjaponicus:0.016304	(Pvitticeps:0.004545	(Pbivittatus:0.000001	Pmuralis:0.000001):0.000001):0.000001):0.015182):0.023565):0.005428	Ccarcharias:0.065190):0.072916):0.052477	(Caustralis:0.057218	(((Alappa:0.026797	Mindica:0.012310):0.009549	((Cquinoa:0.015289	(Soleracea:0.017700	Bvulgaris:0.000001):0.002406):0.034367	(Tpratense:0.035620	Taestivum:0.019624):0.002065):0.008097):0.009569	Osativa:0.000001):0.040874):0.256235);
(((Enecator:0.065710	(Mfructigena:0.000001	Mfruticola:0.000001):0.042871):0.035562	(Abisporus:0.006264	(Ledodes:0.007009	Arolfsii:0.041952):0.032209):0.072120):0.106468	((Btabaci:0.030911	Dunidecimpunctata:0.072320):0.088184	(((((((Rbivittatum:0.024170	Gseraphini:0.004786):0.000001	Municolor:0.000001):0.000001	(Pvitticeps:0.000001	Pmuralis:0.000001):0.000001):0.000001	Pbivittatus:0.000001):0.002176	Gjaponicus:0.012254):0.001003	Pannectens:0.067625):0.000001	Ccarcharias:0.047130):0.106071):0.056563	(Caustralis:0.065938	(((Bvulgaris:0.010599	Soleracea:0.013492):0.002621	((Tpratense:0.020537	Taestivum:0.026419):0.010324	(Osativa:0.004768	(Mindica:0.016772	Alappa:0.033646):0.010925):0.005725):0.021254):0.017114	Cquinoa:0.004620):0.075168):0.219210);
(((Enecator:0.042670	(Mfruticola:0.000001	Mfructigena:0.000001):0.043221):0.020865	((Ledodes:0.008698	Arolfsii:0.055963):0.015492	Abisporus:0.015422):0.100693):0.087989	(((((Cquinoa:0.018726	(Soleracea:0.007558	Bvulgaris:0.004958):0.001328):0.048695	(Taestivum:0.032126	Tpratense:0.040356):0.002317):0.003087	(Osativa:0.000352	Mindica:0.038110):0.002413):0.029462	Alappa:0.027900):0.028282	Caustralis:0.088991):0.243766	((Dunidecimpunctata:0.046124	Btabaci:0.035768):0.148417	(Ccarcharias:0.053329	(((Gseraphini:0.002463	(Rbivittatum:0.022493	Municolor:0.000001):0.001937):0.005400	((Gjaponicus:0.015740	Pbivittatus:0.000001):0.002206	(Pvitticeps:0.004408	Pmuralis:0.000001):0.000001):0.009884):0.000001	Pannectens:0.039915):0.000001):0.066257):0.090546);
(((Arolfsii:0.023937	(Abisporus:0.025044	Ledodes:0.000001):0.024486):0.067942	((Mfruticola:0.000001	Mfructigena:0.000001):0.063698	Enecator:0.016799):0.034170):0.083432	((Tpratense:0.053137	(Taestivum:0.015500	(Alappa:0.033606	((Mindica:0.022287	Osativa:0.004237):0.005775	((Soleracea:0.029366	Cquinoa:0.013157):0.000001	Bvulgaris:0.002545):0.031045):0.009566):0.011921):0.014213):0.042473	Caustralis:0.073324):0.248507	((Dunidecimpunctata:0.031256	Btabaci:0.039815):0.119744	(Ccarcharias:0.030632	((((Pmuralis:0.000001	Pbivittatus:0.000001):0.000001	(((Municolor:0.000001	Rbivittatum:0.022336):0.000001	Gseraphini:0.004386):0.004382	Pvitticeps:0.002187):0.000001):0.001721	Gjaponicus:0.013850):0.020504	Pannectens:0.061085):0.007402):0.078909):0.026093);
```
