## Supplementary material for "Deep-mining of vertebrate genomes reveals an unexpected diversity of endogenous viral elements": eEF1a.linsi.fasta.raxml.bootstraps (part 2 of 2)

```
((((Ledodes:0.019408	Arolfsii:0.033989):0.011392	Abisporus:0.002389):0.074392	((Mfruticola:0.000001	Mfructigena:0.000001):0.038349	Enecator:0.077516):0.031127):0.094240	(Caustralis:0.076049	(Alappa:0.031979	((Mindica:0.025564	Osativa:0.010071):0.004323	(((Soleracea:0.022352	Bvulgaris:0.002210):0.004505	Cquinoa:0.017799):0.042327	(Taestivum:0.030714	Tpratense:0.031964):0.010704):0.009653):0.030840):0.080425):0.212666	((Dunidecimpunctata:0.040300	Btabaci:0.035080):0.080812	((Pannectens:0.045099	((Gseraphini:0.004426	(Municolor:0.000001	Rbivittatum:0.008920):0.000001):0.000001	(((Pbivittatus:0.000001	Pmuralis:0.000001):0.000001	Pvitticeps:0.002200):0.000001	Gjaponicus:0.022699):0.006663):0.018302):0.005350	Ccarcharias:0.047974):0.085992):0.031373);
(((Arolfsii:0.015351	(Ledodes:0.013428	Abisporus:0.015891):0.020613):0.080712	(Enecator:0.051393	(Mfructigena:0.000001	Mfruticola:0.000001):0.041253):0.039913):0.080679	(((Pannectens:0.035880	((Gseraphini:0.005149	(Rbivittatum:0.010361	Municolor:0.000001):0.000001):0.000001	((Gjaponicus:0.010392	(Pmuralis:0.000001	Pvitticeps:0.000001):0.005077):0.000001	Pbivittatus:0.000001):0.013032):0.022766):0.005723	Ccarcharias:0.065835):0.075014	(Dunidecimpunctata:0.067228	Btabaci:0.039305):0.132579):0.053258	((Alappa:0.031825	((Osativa:0.009208	Mindica:0.028887):0.002481	(((Soleracea:0.014633	Bvulgaris:0.011655):0.001538	Cquinoa:0.021539):0.020520	(Tpratense:0.035884	Taestivum:0.027223):0.006097):0.011029):0.025674):0.036444	Caustralis:0.097330):0.224216);
(((Abisporus:0.005319	(Arolfsii:0.026945	Ledodes:0.019448):0.017331):0.096620	((Mfruticola:0.000001	Mfructigena:0.000001):0.048080	Enecator:0.064966):0.055046):0.073148	(Caustralis:0.085717	(Alappa:0.028529	((Osativa:0.006641	((Cquinoa:0.018649	(Bvulgaris:0.000001	Soleracea:0.015805):0.008073):0.026705	(Tpratense:0.045427	Taestivum:0.035276):0.002288):0.012606):0.005701	Mindica:0.022411):0.018972):0.020616):0.267910	(((Pannectens:0.053924	(((Municolor:0.000001	Rbivittatum:0.028395):0.000001	Gseraphini:0.009332):0.003492	(Gjaponicus:0.006937	(Pbivittatus:0.000001	(Pvitticeps:0.002303	Pmuralis:0.000001):0.000001):0.000001):0.020210):0.007778):0.002367	Ccarcharias:0.065965):0.047367	(Btabaci:0.031758	Dunidecimpunctata:0.068080):0.105780):0.067911);
(((Enecator:0.044616	(Mfruticola:0.000001	Mfructigena:0.000001):0.043300):0.056630	((Ledodes:0.005969	Arolfsii:0.038394):0.032638	Abisporus:0.000001):0.073433):0.106344	((Ccarcharias:0.038612	(((Pbivittatus:0.000001	((Gseraphini:0.004777	(Rbivittatum:0.017017	Municolor:0.000001):0.000001):0.009630	Gjaponicus:0.016996):0.000001):0.004727	(Pvitticeps:0.002338	Pmuralis:0.000001):0.000001):0.007842	Pannectens:0.048242):0.000001):0.118228	(Btabaci:0.047852	Dunidecimpunctata:0.076643):0.123459):0.001139	(Caustralis:0.076010	(Osativa:0.000001	((((Soleracea:0.007937	Bvulgaris:0.002531):0.004789	Cquinoa:0.010971):0.029737	(Tpratense:0.037164	(Taestivum:0.027690	Alappa:0.057914):0.006143):0.000001):0.011816	Mindica:0.030098):0.004769):0.054058):0.306460);
(((Abisporus:0.017778	(Arolfsii:0.028111	Ledodes:0.011652):0.031880):0.100217	((Mfruticola:0.000001	Mfructigena:0.000001):0.030956	Enecator:0.052330):0.034531):0.076521	(Caustralis:0.056954	(Taestivum:0.015482	((((Alappa:0.036879	Mindica:0.025377):0.018592	Tpratense:0.033354):0.006474	((Bvulgaris:0.004953	Soleracea:0.010012):0.002521	Cquinoa:0.012518):0.028137):0.002457	Osativa:0.012525):0.019722):0.037730):0.251944	((Btabaci:0.035380	Dunidecimpunctata:0.049558):0.094786	(Ccarcharias:0.035651	(((Gseraphini:0.004228	(Rbivittatum:0.006358	Municolor:0.000001):0.000001):0.008296	(Pvitticeps:0.000001	((Pbivittatus:0.000001	Pmuralis:0.000001):0.000001	Gjaponicus:0.019457):0.000001):0.011137):0.020910	Pannectens:0.042104):0.001329):0.090316):0.086944);
((((Ledodes:0.020851	Arolfsii:0.028438):0.018699	Abisporus:0.000001):0.088707	(Enecator:0.059364	(Mfructigena:0.000001	Mfruticola:0.000001):0.049743):0.056530):0.065054	((Btabaci:0.013561	Dunidecimpunctata:0.069380):0.146335	(Ccarcharias:0.064163	(((Pbivittatus:0.000001	(((Rbivittatum:0.009536	Municolor:0.000001):0.000001	Gseraphini:0.002365):0.019224	Gjaponicus:0.014139):0.000001):0.004598	(Pvitticeps:0.002277	Pmuralis:0.000001):0.000001):0.020818	Pannectens:0.068036):0.000001):0.044341):0.048512	((Alappa:0.018304	((((Cquinoa:0.004982	(Bvulgaris:0.004738	Soleracea:0.012691):0.012788):0.014887	Taestivum:0.017958):0.000001	Osativa:0.012278):0.002236	(Tpratense:0.020063	Mindica:0.012302):0.009926):0.015010):0.043819	Caustralis:0.071206):0.245643);
((((Abisporus:0.009550	Ledodes:0.021263):0.020389	Arolfsii:0.030569):0.047165	((Mfruticola:0.000001	Mfructigena:0.000001):0.036955	Enecator:0.069488):0.036635):0.113166	((((Alappa:0.029768	(((Cquinoa:0.021964	(Soleracea:0.008087	Bvulgaris:0.002607):0.002607):0.033915	Mindica:0.023048):0.000001	Osativa:0.015895):0.005488):0.012201	Taestivum:0.021308):0.010058	Tpratense:0.030891):0.056054	Caustralis:0.048051):0.258389	((Dunidecimpunctata:0.039293	Btabaci:0.018742):0.109841	(((((Pbivittatus:0.000001	Gjaponicus:0.014325):0.000001	(Pvitticeps:0.000001	Pmuralis:0.000001):0.000001):0.007162	((Rbivittatum:0.016861	Municolor:0.000001):0.000001	Gseraphini:0.007246):0.007303):0.022110	Pannectens:0.057258):0.000001	Ccarcharias:0.058549):0.092617):0.052537);
((((Mfructigena:0.000001	Mfruticola:0.000001):0.073603	Enecator:0.047403):0.060659	(Arolfsii:0.021311	(Abisporus:0.026617	Ledodes:0.005163):0.016517):0.073537):0.078626	(((((Pbivittatus:0.000001	(Gjaponicus:0.019878	(Rbivittatum:0.029157	(Municolor:0.000001	Gseraphini:0.000001):0.000001):0.012096):0.000001):0.002402	(Pvitticeps:0.002394	Pmuralis:0.000001):0.000001):0.025850	Pannectens:0.029451):0.000001	Ccarcharias:0.064671):0.090579	(Btabaci:0.038030	Dunidecimpunctata:0.053223):0.095374):0.098550	((((Bvulgaris:0.005267	Soleracea:0.016569):0.000001	Cquinoa:0.030366):0.023537	((Taestivum:0.019634	Osativa:0.005541):0.002097	((Mindica:0.016555	Alappa:0.043950):0.011527	Tpratense:0.052575):0.003624):0.012389):0.076854	Caustralis:0.067749):0.283351);
((((Mfructigena:0.000001	Mfruticola:0.000001):0.042319	Enecator:0.034838):0.036015	(Arolfsii:0.020398	(Abisporus:0.032812	Ledodes:0.018161):0.016205):0.060527):0.068977	(Caustralis:0.047926	(Osativa:0.000001	(((((Soleracea:0.012815	Bvulgaris:0.010163):0.002556	Cquinoa:0.012830):0.020436	(Taestivum:0.022051	Tpratense:0.032443):0.005365):0.005369	Alappa:0.045509):0.005099	Mindica:0.023851):0.005158):0.056002):0.347025	(((Pannectens:0.047794	((Pvitticeps:0.000001	(Pmuralis:0.000001	(Pbivittatus:0.000001	Gjaponicus:0.027974):0.000001):0.000001):0.007352	(Rbivittatum:0.019753	(Gseraphini:0.002428	Municolor:0.000001):0.000001):0.000001):0.006697):0.000001	Ccarcharias:0.051228):0.084736	(Btabaci:0.027305	Dunidecimpunctata:0.037498):0.074311):0.055834);
((Enecator:0.036562	(((Ledodes:0.009428	Arolfsii:0.017623):0.016090	Abisporus:0.000001):0.112362	(Mfructigena:0.000001	Mfruticola:0.000001):0.055614):0.004146):0.115009	((Ccarcharias:0.037768	(((Pbivittatus:0.000001	(Gjaponicus:0.023570	((Gseraphini:0.004603	Municolor:0.000001):0.000001	Rbivittatum:0.011656):0.009197):0.000001):0.002247	(Pmuralis:0.000001	Pvitticeps:0.002239):0.000001):0.006385	Pannectens:0.072829):0.000001):0.088510	(Btabaci:0.038054	Dunidecimpunctata:0.060144):0.083283):0.052900	((Taestivum:0.000001	(((Soleracea:0.011257	Bvulgaris:0.011049):0.001479	Cquinoa:0.020620):0.026953	(Osativa:0.008649	((Mindica:0.012192	Tpratense:0.038465):0.011586	Alappa:0.042091):0.009031):0.000001):0.033238):0.064905	Caustralis:0.073289):0.232738);
(((Abisporus:0.005039	(Ledodes:0.003677	Arolfsii:0.059971):0.016598):0.092925	((Mfructigena:0.000001	Mfruticola:0.000001):0.066360	Enecator:0.043471):0.029250):0.086028	((Dunidecimpunctata:0.045990	Btabaci:0.027643):0.061399	((Pannectens:0.043005	(((Pbivittatus:0.000001	(Pmuralis:0.000001	Pvitticeps:0.000001):0.000001):0.000001	Gjaponicus:0.007056):0.007244	(Gseraphini:0.002332	(Rbivittatum:0.014141	Municolor:0.000001):0.000001):0.004581):0.016971):0.000001	Ccarcharias:0.049960):0.123794):0.119110	(Caustralis:0.029149	(Alappa:0.023672	((Tpratense:0.051637	Taestivum:0.023972):0.011068	((Mindica:0.029961	Osativa:0.000001):0.003585	(Bvulgaris:0.000001	(Soleracea:0.027696	Cquinoa:0.033342):0.000001):0.016349):0.009077):0.027294):0.071179):0.269590);
(((Enecator:0.050689	(Mfructigena:0.000001	Mfruticola:0.000001):0.049640):0.060564	(Abisporus:0.000001	(Ledodes:0.000001	Arolfsii:0.042282):0.019487):0.074687):0.130406	(Alappa:0.002483	((((Osativa:0.004486	(Tpratense:0.051239	Mindica:0.016365):0.013205):0.000516	(Soleracea:0.016609	(Cquinoa:0.011061	Bvulgaris:0.000001):0.000001):0.023525):0.010225	Taestivum:0.038457):0.005433	Caustralis:0.114742):0.034099):0.353497	((Btabaci:0.061649	Dunidecimpunctata:0.062460):0.051894	(((((Pvitticeps:0.004768	Pmuralis:0.000001):0.002387	(Gjaponicus:0.017033	Pbivittatus:0.000001):0.000001):0.006943	((Gseraphini:0.002361	Municolor:0.000001):0.000001	Rbivittatum:0.014376):0.002645):0.010360	Pannectens:0.046636):0.003036	Ccarcharias:0.034967):0.096571):0.051918);
((((Ledodes:0.010314	Arolfsii:0.062065):0.020977	Abisporus:0.000001):0.100978	((Mfruticola:0.000001	Mfructigena:0.000001):0.033770	Enecator:0.049126):0.044942):0.122641	((Btabaci:0.064093	Dunidecimpunctata:0.039301):0.071284	((((((Pmuralis:0.000001	Pbivittatus:0.000001):0.000001	Pvitticeps:0.006720):0.000001	Gjaponicus:0.020588):0.012704	((Gseraphini:0.000001	Municolor:0.000001):0.000001	Rbivittatum:0.015658):0.003057):0.019063	Pannectens:0.076645):0.000001	Ccarcharias:0.048877):0.095171):0.063965	(Caustralis:0.084688	((Mindica:0.029631	Osativa:0.005871):0.008827	(((Alappa:0.052035	Taestivum:0.022594):0.020939	Tpratense:0.067035):0.000001	((Soleracea:0.011157	Bvulgaris:0.000001):0.008211	Cquinoa:0.011280):0.028286):0.025357):0.067283):0.357290);
((((Mfruticola:0.000001	Mfructigena:0.000001):0.046932	Enecator:0.058456):0.054431	(Arolfsii:0.008521	(Ledodes:0.020955	Abisporus:0.009771):0.013442):0.082205):0.073816	(Caustralis:0.061382	(Tpratense:0.046902	(Taestivum:0.021611	(((Alappa:0.031291	Mindica:0.015608):0.001851	(Cquinoa:0.014004	(Soleracea:0.020043	Bvulgaris:0.002488):0.008869):0.021693):0.002799	Osativa:0.001719):0.011675):0.019800):0.029791):0.317496	(((Pannectens:0.038137	((Rbivittatum:0.012318	(Gseraphini:0.000001	Municolor:0.000001):0.000001):0.006881	(Pvitticeps:0.002446	(Gjaponicus:0.022788	(Pmuralis:0.000001	Pbivittatus:0.000001):0.000001):0.000001):0.002964):0.011562):0.000001	Ccarcharias:0.047358):0.088606	(Btabaci:0.034991	Dunidecimpunctata:0.054572):0.082717):0.038240);
(((Arolfsii:0.040508	(Abisporus:0.028333	Ledodes:0.000001):0.025731):0.091983	((Mfructigena:0.000001	Mfruticola:0.000001):0.048430	Enecator:0.034525):0.007146):0.069296	((Cquinoa:0.011245	((((Mindica:0.026101	Tpratense:0.038395):0.011847	Alappa:0.036790):0.002314	(Osativa:0.007703	Taestivum:0.034442):0.002573):0.021893	(Bvulgaris:0.000001	Soleracea:0.004954):0.007178):0.015440):0.035335	Caustralis:0.083680):0.181596	((Ccarcharias:0.057309	(Pannectens:0.055942	(((Municolor:0.000001	Rbivittatum:0.011432):0.008916	Gseraphini:0.004772):0.000001	((Pbivittatus:0.000001	(Pvitticeps:0.000001	Pmuralis:0.000001):0.000001):0.000001	Gjaponicus:0.011368):0.032587):0.000001):0.008983):0.075753	(Dunidecimpunctata:0.046742	Btabaci:0.051306):0.072722):0.081509);
(((Abisporus:0.006367	(Ledodes:0.021970	Arolfsii:0.036684):0.027401):0.087676	(Enecator:0.053001	(Mfructigena:0.000001	Mfruticola:0.000001):0.087050):0.070179):0.121263	((Dunidecimpunctata:0.074395	Btabaci:0.042008):0.093925	(Ccarcharias:0.055811	(((Gseraphini:0.005175	(Rbivittatum:0.015611	Municolor:0.000001):0.000001):0.002584	((Pmuralis:0.000001	Pbivittatus:0.000001):0.000001	(Gjaponicus:0.024308	Pvitticeps:0.002605):0.000001):0.002613):0.003029	Pannectens:0.077343):0.015235):0.060999):0.018978	(((Mindica:0.018671	((Osativa:0.014090	(Alappa:0.026185	Taestivum:0.037867):0.014015):0.000001	(Cquinoa:0.018181	(Bvulgaris:0.005761	Soleracea:0.015006):0.005611):0.031916):0.017901):0.037742	Tpratense:0.020008):0.027263	Caustralis:0.120396):0.274847);
(((Enecator:0.050381	(Mfruticola:0.000001	Mfructigena:0.000001):0.035905):0.007841	(Arolfsii:0.027010	(Ledodes:0.003585	Abisporus:0.023796):0.014910):0.061989):0.123436	((Btabaci:0.018348	Dunidecimpunctata:0.042563):0.064426	(Ccarcharias:0.056636	(Pannectens:0.074212	(((Municolor:0.000001	Gseraphini:0.006416):0.000001	Rbivittatum:0.008496):0.000001	(Pvitticeps:0.004192	((Pmuralis:0.000001	Pbivittatus:0.000001):0.000001	Gjaponicus:0.008420):0.000001):0.010703):0.000001):0.004866):0.068240):0.011590	((((Soleracea:0.023037	Bvulgaris:0.002411):0.002540	Cquinoa:0.010057):0.018020	((Mindica:0.015116	Osativa:0.002475):0.000001	(Alappa:0.026891	(Tpratense:0.030247	Taestivum:0.014138):0.007867):0.003954):0.020485):0.058023	Caustralis:0.054741):0.132045);
(((Enecator:0.033710	(Mfruticola:0.000001	Mfructigena:0.000001):0.035642):0.031631	((Arolfsii:0.039357	Ledodes:0.012645):0.029605	Abisporus:0.000001):0.065132):0.133876	((Btabaci:0.023781	Dunidecimpunctata:0.055966):0.101125	((Pannectens:0.060552	((Pbivittatus:0.000001	((Rbivittatum:0.013747	(Gseraphini:0.004561	Municolor:0.000001):0.000001):0.011484	Gjaponicus:0.011534):0.000001):0.004536	(Pvitticeps:0.002247	Pmuralis:0.000001):0.000001):0.002373):0.000001	Ccarcharias:0.051700):0.109144):0.043983	((Soleracea:0.007896	(Cquinoa:0.022817	((((Tpratense:0.044321	Mindica:0.014738):0.015129	Alappa:0.028350):0.008508	(Taestivum:0.014663	Osativa:0.002446):0.002613):0.013784	Bvulgaris:0.000001):0.000001):0.015110):0.023674	Caustralis:0.092008):0.240579);
(((Arolfsii:0.022713	(Ledodes:0.023742	Abisporus:0.010082):0.014737):0.052702	(Enecator:0.058390	(Mfruticola:0.000001	Mfructigena:0.000001):0.051138):0.038559):0.121469	((Ccarcharias:0.061284	(Pannectens:0.064129	(((Municolor:0.000001	Rbivittatum:0.021051):0.000001	Gseraphini:0.004665):0.000001	((Pvitticeps:0.002318	Pmuralis:0.000001):0.002326	(Gjaponicus:0.011811	Pbivittatus:0.000001):0.000001):0.016643):0.018784):0.000001):0.059264	(Btabaci:0.040953	Dunidecimpunctata:0.036648):0.098192):0.010448	((Tpratense:0.044833	(Taestivum:0.026859	((((Soleracea:0.016079	Bvulgaris:0.005068):0.007871	Cquinoa:0.016024):0.031988	(Mindica:0.028178	Alappa:0.033347):0.011511):0.005027	Osativa:0.002707):0.015925):0.028280):0.041960	Caustralis:0.073966):0.306380);
(((Enecator:0.062794	(Mfruticola:0.000001	Mfructigena:0.000001):0.043838):0.027282	((Ledodes:0.013842	Arolfsii:0.037991):0.032902	Abisporus:0.002871):0.113800):0.091968	((Ccarcharias:0.054401	(((Pvitticeps:0.004559	((Pbivittatus:0.000001	Gjaponicus:0.018644):0.000001	Pmuralis:0.000001):0.000001):0.012569	(Gseraphini:0.009157	(Rbivittatum:0.013733	Municolor:0.000001):0.000001):0.003659):0.010695	Pannectens:0.054030):0.005694):0.080410	(Dunidecimpunctata:0.078530	Btabaci:0.012022):0.106915):0.032360	((((Mindica:0.039125	Osativa:0.002701):0.007537	((Cquinoa:0.010537	(Soleracea:0.013221	Bvulgaris:0.007827):0.008041):0.012503	(Taestivum:0.036126	Tpratense:0.053863):0.002594):0.003530):0.019211	Alappa:0.028316):0.025599	Caustralis:0.060024):0.270962);
(((Abisporus:0.000001	(Ledodes:0.012759	Arolfsii:0.031493):0.025144):0.079450	(Enecator:0.071291	(Mfructigena:0.000001	Mfruticola:0.000001):0.083045):0.055832):0.071447	((Dunidecimpunctata:0.070360	Btabaci:0.038064):0.142742	((((Gjaponicus:0.024514	((Pmuralis:0.000001	Pvitticeps:0.002341):0.002349	Pbivittatus:0.000001):0.000001):0.016989	(Rbivittatum:0.019350	(Gseraphini:0.002392	Municolor:0.000001):0.000001):0.000001):0.019080	Pannectens:0.067857):0.000057	Ccarcharias:0.091466):0.090670):0.050415	((Alappa:0.024469	(((((Bvulgaris:0.005393	Soleracea:0.031733):0.004931	Cquinoa:0.017275):0.018303	(Tpratense:0.041656	Taestivum:0.035210):0.009905):0.010112	Osativa:0.010977):0.000001	Mindica:0.023881):0.016272):0.046749	Caustralis:0.082957):0.349106);
(((Abisporus:0.011912	(Arolfsii:0.033625	Ledodes:0.000001):0.037010):0.121147	((Mfructigena:0.000001	Mfruticola:0.000001):0.061164	Enecator:0.034669):0.015760):0.086927	(Caustralis:0.065997	((((Alappa:0.071801	(Mindica:0.025707	Tpratense:0.022765):0.010303):0.005581	(Osativa:0.000001	Taestivum:0.035563):0.005310):0.034612	(Soleracea:0.016547	Bvulgaris:0.005400):0.000001):0.010738	Cquinoa:0.005780):0.065759):0.355715	((Btabaci:0.044358	Dunidecimpunctata:0.044054):0.091778	(Ccarcharias:0.047975	(((Pbivittatus:0.000001	((Rbivittatum:0.027070	(Gseraphini:0.006620	Municolor:0.000001):0.000001):0.011170	Gjaponicus:0.020506):0.000001):0.004412	(Pvitticeps:0.004381	Pmuralis:0.000001):0.000001):0.015555	Pannectens:0.059490):0.016747):0.100894):0.106296);
((((Ledodes:0.014094	Arolfsii:0.028531):0.017720	Abisporus:0.003083):0.104265	(Enecator:0.065462	(Mfruticola:0.000001	Mfructigena:0.000001):0.054045):0.065050):0.101453	((Btabaci:0.031943	Dunidecimpunctata:0.042239):0.085962	((Pannectens:0.044379	(((Rbivittatum:0.004587	Municolor:0.000001):0.000001	Gseraphini:0.004593):0.002762	((Pmuralis:0.000001	Pvitticeps:0.002293):0.002301	(Gjaponicus:0.016544	Pbivittatus:0.000001):0.000001):0.013611):0.012804):0.000001	Ccarcharias:0.069395):0.106824):0.057907	((((Tpratense:0.041864	Mindica:0.025623):0.012801	(Taestivum:0.038221	Osativa:0.011689):0.005579):0.001167	Alappa:0.053314):0.030704	((Bvulgaris:0.005346	Soleracea:0.008462):0.010338	(Caustralis:0.124544	Cquinoa:0.011829):0.017502):0.019733):0.326118);
((((Ledodes:0.013559	Arolfsii:0.019679):0.015605	Abisporus:0.000001):0.067559	((Mfructigena:0.000001	Mfruticola:0.000001):0.041649	Enecator:0.056087):0.041431):0.068345	(((((Gseraphini:0.009248	(Rbivittatum:0.013853	Municolor:0.000001):0.000001):0.005581	(((Pbivittatus:0.000001	Gjaponicus:0.009502):0.000001	Pmuralis:0.000001):0.000001	Pvitticeps:0.000001):0.013332):0.014419	Pannectens:0.051633):0.000697	Ccarcharias:0.053722):0.060234	(Dunidecimpunctata:0.048854	Btabaci:0.029262):0.138854):0.033749	((((Osativa:0.004719	Taestivum:0.034957):0.005564	(Tpratense:0.051657	(Mindica:0.032821	Alappa:0.021843):0.006204):0.002012):0.012169	(Cquinoa:0.012792	(Soleracea:0.012587	Bvulgaris:0.009952):0.007492):0.019715):0.040501	Caustralis:0.073708):0.348795);
(((Enecator:0.052402	(Mfructigena:0.000001	Mfruticola:0.000001):0.035622):0.043125	(Arolfsii:0.014569	(Abisporus:0.014238	Ledodes:0.011548):0.012083):0.055331):0.116272	(((Cquinoa:0.000001	(Bvulgaris:0.002505	Soleracea:0.007840):0.013107):0.022090	(Alappa:0.025702	(Tpratense:0.049273	((Mindica:0.018899	Taestivum:0.026499):0.008435	Osativa:0.000001):0.000737):0.013175):0.005882):0.043538	Caustralis:0.049625):0.186570	((Btabaci:0.015132	Dunidecimpunctata:0.044048):0.076699	((((((Pvitticeps:0.002256	Pmuralis:0.000001):0.002264	Pbivittatus:0.000001):0.000001	Gjaponicus:0.011552):0.014042	((Municolor:0.000001	Rbivittatum:0.006929):0.000001	Gseraphini:0.002305):0.000001):0.017011	Pannectens:0.043441):0.002517	Ccarcharias:0.056206):0.083828):0.020765);
((((Ledodes:0.008737	Arolfsii:0.045771):0.030970	Abisporus:0.000001):0.102031	((Mfruticola:0.000001	Mfructigena:0.000001):0.058263	Enecator:0.050091):0.040603):0.072759	((Ccarcharias:0.085347	(Pannectens:0.064582	(((Pbivittatus:0.000001	((Rbivittatum:0.022999	(Gseraphini:0.009095	Municolor:0.000001):0.000001):0.020632	Gjaponicus:0.020486):0.000001):0.002197	Pmuralis:0.000001):0.000001	Pvitticeps:0.004390):0.012441):0.000001):0.082171	(Dunidecimpunctata:0.084743	Btabaci:0.008929):0.129742):0.075818	((((((Bvulgaris:0.008164	Soleracea:0.016672):0.002702	Cquinoa:0.013852):0.038205	(Mindica:0.039507	Osativa:0.001662):0.008976):0.002721	(Alappa:0.039752	Taestivum:0.029130):0.010010):0.022385	Tpratense:0.038599):0.065421	Caustralis:0.044045):0.322608);
((((Mfructigena:0.000001	Mfruticola:0.000001):0.057999	Enecator:0.075515):0.044288	((Ledodes:0.014465	Arolfsii:0.028792):0.017736	Abisporus:0.000001):0.092922):0.067848	((Ccarcharias:0.055260	(Pannectens:0.043866	((Pvitticeps:0.000001	Pmuralis:0.000001):0.000001	((Gseraphini:0.007538	(Municolor:0.000001	Rbivittatum:0.004985):0.000001):0.007500	(Gjaponicus:0.023123	Pbivittatus:0.000001):0.000001):0.002475):0.011108):0.001569):0.059802	(Btabaci:0.037586	Dunidecimpunctata:0.055824):0.077674):0.055234	(Caustralis:0.071709	(Alappa:0.011386	((Tpratense:0.032577	Mindica:0.019058):0.011444	(Osativa:0.002905	((Cquinoa:0.018025	(Bvulgaris:0.004864	Soleracea:0.016724):0.015007):0.036836	Taestivum:0.023575):0.007146):0.004392):0.027863):0.046896):0.237877);
((((Ledodes:0.010620	Arolfsii:0.022553):0.024365	Abisporus:0.004059):0.076874	(Enecator:0.054025	(Mfructigena:0.000001	Mfruticola:0.000001):0.045709):0.042006):0.124396	(Alappa:0.019681	(Caustralis:0.092515	((Osativa:0.014558	Mindica:0.032244):0.006880	(((Bvulgaris:0.005116	Soleracea:0.021511):0.002621	Cquinoa:0.010512):0.028755	(Taestivum:0.023260	Tpratense:0.033096):0.005898):0.004153):0.010212):0.010556):0.249613	((((((Municolor:0.000001	Rbivittatum:0.016167):0.000001	Gseraphini:0.004588):0.000001	(Gjaponicus:0.004530	(Pbivittatus:0.000001	(Pmuralis:0.000001	Pvitticeps:0.002261):0.000001):0.000001):0.013884):0.011006	Pannectens:0.049389):0.013048	Ccarcharias:0.041543):0.056713	(Dunidecimpunctata:0.046693	Btabaci:0.029706):0.077750):0.014174);
((((Mfruticola:0.000001	Mfructigena:0.000001):0.054419	Enecator:0.041973):0.042470	((Ledodes:0.009793	Arolfsii:0.029798):0.016805	Abisporus:0.006011):0.090464):0.108168	((((Osativa:0.002702	((Cquinoa:0.020275	(Soleracea:0.013833	Bvulgaris:0.008181):0.001541):0.036408	(Mindica:0.031162	Alappa:0.033215):0.001315):0.011476):0.014310	Taestivum:0.020341):0.017826	Tpratense:0.025899):0.023522	Caustralis:0.125243):0.206349	((Btabaci:0.031494	Dunidecimpunctata:0.069737):0.152126	((Pannectens:0.062765	(((Pbivittatus:0.000001	(Pmuralis:0.000001	Pvitticeps:0.000001):0.000001):0.000001	(Gseraphini:0.007270	(Rbivittatum:0.014566	Municolor:0.000001):0.000001):0.007291):0.001891	Gjaponicus:0.015523):0.015130):0.000001	Ccarcharias:0.055783):0.043645):0.024670);
((((Mfructigena:0.000001	Mfruticola:0.000001):0.020872	Enecator:0.044462):0.054759	(Abisporus:0.000001	(Ledodes:0.005530	Arolfsii:0.047721):0.019631):0.035758):0.119600	((Btabaci:0.032760	Dunidecimpunctata:0.030995):0.133400	(Ccarcharias:0.042085	(Pannectens:0.026447	((Pbivittatus:0.000001	(Gjaponicus:0.020790	(Rbivittatum:0.013626	(Gseraphini:0.002252	Municolor:0.000001):0.000001):0.009059):0.000001):0.004488	(Pvitticeps:0.000001	Pmuralis:0.000001):0.000001):0.014774):0.000001):0.089599):0.011957	(Caustralis:0.083496	(((Alappa:0.036997	Mindica:0.021017):0.021173	((Tpratense:0.035965	Taestivum:0.021888):0.003362	(Cquinoa:0.015583	(Soleracea:0.005165	Bvulgaris:0.002526):0.005238):0.024544):0.008628):0.006549	Osativa:0.003592):0.024656):0.285248);
((((Ledodes:0.008383	Arolfsii:0.032147):0.018237	Abisporus:0.000001):0.074259	(Enecator:0.036613	(Mfruticola:0.000001	Mfructigena:0.000001):0.043337):0.052287):0.040564	(((Pannectens:0.053626	((Rbivittatum:0.017942	(Gseraphini:0.000001	Municolor:0.000001):0.000001):0.010169	((Pmuralis:0.000001	(Pbivittatus:0.000001	Gjaponicus:0.013158):0.000001):0.000001	Pvitticeps:0.002172):0.003169):0.011893):0.000001	Ccarcharias:0.036061):0.039393	(Dunidecimpunctata:0.053239	Btabaci:0.028593):0.108487):0.062336	((((Alappa:0.035792	((Mindica:0.041053	Osativa:0.003853):0.005576	(Cquinoa:0.012538	(Bvulgaris:0.000001	Soleracea:0.012205):0.009673):0.030321):0.007158):0.010652	Taestivum:0.012064):0.018903	Tpratense:0.033734):0.051822	Caustralis:0.057082):0.198307);
(((Abisporus:0.004095	(Ledodes:0.010195	Arolfsii:0.063555):0.018927):0.075493	(Enecator:0.035288	(Mfructigena:0.000001	Mfruticola:0.000001):0.057602):0.055092):0.102400	((Btabaci:0.046860	Dunidecimpunctata:0.054707):0.112185	(Ccarcharias:0.030669	(Pannectens:0.070225	(((Pbivittatus:0.000001	((Gseraphini:0.004633	Municolor:0.000001):0.000001	Rbivittatum:0.011690):0.006948):0.000001	(Pvitticeps:0.002280	Pmuralis:0.000001):0.002288):0.006900	Gjaponicus:0.009513):0.012761):0.000001):0.057181):0.057921	((((Bvulgaris:0.002580	Soleracea:0.008108):0.005372	Cquinoa:0.013551):0.013202	(((Alappa:0.038544	Mindica:0.014105):0.009834	Osativa:0.003360):0.006471	(Tpratense:0.046540	Taestivum:0.019055):0.003791):0.012354):0.045756	Caustralis:0.091234):0.244455);
(((Enecator:0.041977	(Mfructigena:0.000001	Mfruticola:0.000001):0.050050):0.019419	(Arolfsii:0.017799	(Abisporus:0.023228	Ledodes:0.000001):0.017935):0.090315):0.074403	((Btabaci:0.021950	Dunidecimpunctata:0.065106):0.103471	((((((Pvitticeps:0.002315	Pmuralis:0.000001):0.000001	Pbivittatus:0.000001):0.000001	Gjaponicus:0.016599):0.009353	(Gseraphini:0.004660	(Municolor:0.000001	Rbivittatum:0.011671):0.000001):0.000001):0.010323	Pannectens:0.031946):0.000001	Ccarcharias:0.063209):0.064509):0.076404	(Caustralis:0.057049	((Mindica:0.005324	((((Cquinoa:0.012656	Bvulgaris:0.000001):0.000001	Soleracea:0.015404):0.017687	(Tpratense:0.037721	Taestivum:0.010714):0.005453):0.008185	Osativa:0.002552):0.009986):0.020587	Alappa:0.008923):0.053106):0.178636);
((((Ledodes:0.009431	Arolfsii:0.044523):0.020595	Abisporus:0.003239):0.125863	((Mfruticola:0.000001	Mfructigena:0.000001):0.038776	Enecator:0.037541):0.040765):0.046073	((Cquinoa:0.015957	((Soleracea:0.026241	Bvulgaris:0.007238):0.005273	((Osativa:0.007116	(Alappa:0.037694	Mindica:0.018098):0.002338):0.003156	(Taestivum:0.019514	Tpratense:0.045093):0.017256):0.028286):0.020321):0.063983	Caustralis:0.071435):0.272445	((Btabaci:0.036552	Dunidecimpunctata:0.044838):0.129249	(Ccarcharias:0.064897	((((Rbivittatum:0.013373	Municolor:0.000001):0.000001	Gseraphini:0.008942):0.003014	(((Pmuralis:0.000001	Pvitticeps:0.000001):0.000001	Pbivittatus:0.000001):0.000001	Gjaponicus:0.018076):0.014986):0.007914	Pannectens:0.058877):0.000001):0.054868):0.047927);
(((Abisporus:0.000001	(Arolfsii:0.037483	Ledodes:0.000001):0.027463):0.081760	(Enecator:0.049170	(Mfructigena:0.000001	Mfruticola:0.000001):0.061716):0.064501):0.129509	((Dunidecimpunctata:0.057357	Btabaci:0.055211):0.088924	((((Gseraphini:0.006655	(Municolor:0.000001	Rbivittatum:0.011145):0.000001):0.000001	((Gjaponicus:0.006750	(Pmuralis:0.000001	Pbivittatus:0.000001):0.000001):0.000001	Pvitticeps:0.004467):0.011251):0.007372	Pannectens:0.050856):0.013263	Ccarcharias:0.039499):0.058227):0.029839	(Caustralis:0.109091	((Cquinoa:0.009669	(Bvulgaris:0.007365	Soleracea:0.017796):0.007449):0.023102	((Alappa:0.047780	Tpratense:0.059624):0.000039	(Osativa:0.008992	(Mindica:0.024030	Taestivum:0.019071):0.019336):0.001940):0.014809):0.025647):0.253854);
(((Abisporus:0.006305	(Arolfsii:0.041496	Ledodes:0.013090):0.030051):0.098097	((Mfruticola:0.000001	Mfructigena:0.000001):0.064824	Enecator:0.069964):0.047799):0.077184	((Btabaci:0.060705	Dunidecimpunctata:0.032016):0.128752	((((Rbivittatum:0.015341	(Gseraphini:0.000001	Municolor:0.000001):0.000001):0.003387	((Gjaponicus:0.010577	(Pbivittatus:0.000001	Pmuralis:0.000001):0.000001):0.000001	Pvitticeps:0.002605):0.014958):0.005659	Pannectens:0.072260):0.004923	Ccarcharias:0.039973):0.037096):0.073401	(Caustralis:0.100296	(Tpratense:0.036151	(((Alappa:0.040966	(Mindica:0.037701	Osativa:0.013686):0.006213):0.004283	(Cquinoa:0.012184	(Soleracea:0.024014	Bvulgaris:0.005410):0.014515):0.040142):0.017793	Taestivum:0.060012):0.010907):0.042173):0.427557);
((Enecator:0.048491	((Mfruticola:0.000001	Mfructigena:0.000001):0.026657	((Abisporus:0.033128	Ledodes:0.008224):0.050836	Arolfsii:0.022934):0.100814):0.017429):0.132150	(Caustralis:0.100782	(Tpratense:0.029340	(Taestivum:0.074733	((Cquinoa:0.017916	(Soleracea:0.017606	Bvulgaris:0.008598):0.005327):0.041175	(Osativa:0.013976	(Mindica:0.040859	Alappa:0.073496):0.014218):0.000001):0.009811):0.015972):0.051630):0.281569	(((((Municolor:0.000001	(Rbivittatum:0.026373	Gseraphini:0.009359):0.000001):0.002672	((Gjaponicus:0.007085	Pbivittatus:0.000001):0.000001	(Pvitticeps:0.004608	Pmuralis:0.000001):0.009405):0.014094):0.031639	Pannectens:0.073407):0.004541	Ccarcharias:0.098447):0.057178	(Dunidecimpunctata:0.067831	Btabaci:0.079244):0.192254):0.091449);
((Enecator:0.052147	((Arolfsii:0.016015	(Ledodes:0.026478	Abisporus:0.014290):0.019337):0.085064	(Mfruticola:0.000001	Mfructigena:0.000001):0.072280):0.021860):0.085185	(Caustralis:0.071944	(((Soleracea:0.013620	Bvulgaris:0.005206):0.005369	Cquinoa:0.016105):0.006166	((Taestivum:0.038283	Osativa:0.018700):0.005719	((Mindica:0.037627	Alappa:0.037237):0.017433	Tpratense:0.035353):0.002760):0.013985):0.061377):0.270783	(((((Pmuralis:0.000001	Pvitticeps:0.000001):0.000001	(Pbivittatus:0.000001	((Municolor:0.000001	(Rbivittatum:0.022500	Gseraphini:0.015044):0.000001):0.015236	Gjaponicus:0.020425):0.000001):0.007494):0.023833	Pannectens:0.041096):0.013947	Ccarcharias:0.043687):0.058107	(Dunidecimpunctata:0.054542	Btabaci:0.043010):0.106696):0.076248);
(((Arolfsii:0.015057	(Abisporus:0.029835	Ledodes:0.026719):0.027951):0.084166	((Mfruticola:0.000001	Mfructigena:0.000001):0.042873	Enecator:0.042762):0.052220):0.077828	((Dunidecimpunctata:0.052576	Btabaci:0.033526):0.145157	((Pannectens:0.046495	((Rbivittatum:0.011565	(Gseraphini:0.000001	Municolor:0.000001):0.000001):0.003860	(((Gjaponicus:0.031219	Pbivittatus:0.000001):0.000001	Pmuralis:0.000001):0.000001	Pvitticeps:0.002299):0.012557):0.020991):0.000001	Ccarcharias:0.080692):0.077829):0.071387	((Cquinoa:0.002591	(((Osativa:0.012615	(Alappa:0.041242	Mindica:0.025364):0.013547):0.010249	(Tpratense:0.043226	Taestivum:0.031936):0.010102):0.020950	(Bvulgaris:0.011415	Soleracea:0.014350):0.001609):0.018329):0.055481	Caustralis:0.071562):0.325851);
(((Enecator:0.067393	(Mfruticola:0.000001	Mfructigena:0.000001):0.077407):0.005754	(Abisporus:0.011205	(Ledodes:0.012322	Arolfsii:0.035523):0.029996):0.095797):0.129746	(Alappa:0.000001	((Tpratense:0.035690	(((Caustralis:0.140610	Cquinoa:0.000001):0.005698	(Soleracea:0.008411	Bvulgaris:0.005505):0.011180):0.030961	(Taestivum:0.038613	Osativa:0.010866):0.005391):0.006937):0.008027	Mindica:0.029461):0.074750):0.302093	((Ccarcharias:0.082239	(((Rbivittatum:0.021950	(Municolor:0.000001	Gseraphini:0.000001):0.000001):0.000001	((Pbivittatus:0.000001	(Pvitticeps:0.004736	Pmuralis:0.000001):0.004773):0.000001	Gjaponicus:0.019662):0.014598):0.013783	Pannectens:0.061897):0.011215):0.107455	(Btabaci:0.050110	Dunidecimpunctata:0.046698):0.102575):0.091718);
((((Mfruticola:0.000001	Mfructigena:0.000001):0.063505	Enecator:0.034481):0.047545	((Ledodes:0.009257	Arolfsii:0.051045):0.014262	Abisporus:0.006761):0.085509):0.082350	((Tpratense:0.027560	(Mindica:0.013735	(Osativa:0.006497	((Cquinoa:0.002658	(Soleracea:0.016213	Bvulgaris:0.002599):0.002681):0.033920	(Alappa:0.059280	Taestivum:0.022855):0.010205):0.010465):0.019186):0.023632):0.029250	Caustralis:0.087838):0.254270	((Btabaci:0.043402	Dunidecimpunctata:0.073792):0.112950	((((Pbivittatus:0.000001	((Rbivittatum:0.006840	(Gseraphini:0.002256	Municolor:0.000001):0.000001):0.011368	Gjaponicus:0.013655):0.000001):0.002234	(Pvitticeps:0.002226	Pmuralis:0.000001):0.000001):0.008123	Pannectens:0.061908):0.008908	Ccarcharias:0.036731):0.063139):0.029656);
((((Mfruticola:0.000001	Mfructigena:0.000001):0.031379	Enecator:0.042949):0.019084	((Ledodes:0.004742	Arolfsii:0.036415):0.017595	Abisporus:0.007324):0.093774):0.088928	((Btabaci:0.035165	Dunidecimpunctata:0.069774):0.058331	((Pannectens:0.040347	((Pbivittatus:0.000001	(Gjaponicus:0.011803	(Rbivittatum:0.011780	(Gseraphini:0.007091	Municolor:0.000001):0.000001):0.007053):0.000001):0.004641	(Pvitticeps:0.000001	Pmuralis:0.000001):0.000001):0.008958):0.011661	Ccarcharias:0.038367):0.087193):0.054070	((Alappa:0.010094	(((Mindica:0.009712	Osativa:0.008112):0.011124	(Cquinoa:0.018149	(Soleracea:0.020433	Bvulgaris:0.000001):0.004468):0.014990):0.014770	(Taestivum:0.013911	Tpratense:0.036827):0.008983):0.023692):0.083879	Caustralis:0.034779):0.238151);
((((Mfruticola:0.000001	Mfructigena:0.000001):0.058227	Enecator:0.062688):0.034016	((Ledodes:0.011186	Arolfsii:0.036019):0.022007	Abisporus:0.007866):0.112268):0.087236	(((Pannectens:0.064824	(((Pmuralis:0.000001	(Pvitticeps:0.000001	(Gseraphini:0.015380	(Rbivittatum:0.010853	Municolor:0.000001):0.000001):0.010871):0.000001):0.000001	Pbivittatus:0.000001):0.008655	Gjaponicus:0.009053):0.015406):0.000001	Ccarcharias:0.052571):0.060281	(Dunidecimpunctata:0.067587	Btabaci:0.058402):0.133822):0.033859	((((Bvulgaris:0.007427	Soleracea:0.018273):0.007250	Cquinoa:0.020967):0.023385	(((Alappa:0.048651	Mindica:0.021254):0.014094	Osativa:0.003180):0.003809	(Tpratense:0.043820	Taestivum:0.034522):0.011907):0.013795):0.003218	Caustralis:0.118069):0.258173);
((((Ledodes:0.003987	Arolfsii:0.039435):0.026109	Abisporus:0.014107):0.126855	(Enecator:0.052841	(Mfructigena:0.000001	Mfruticola:0.000001):0.046993):0.034870):0.099041	((Tpratense:0.027781	(Taestivum:0.034050	(((Mindica:0.042946	Osativa:0.011551):0.011276	((Soleracea:0.021968	Bvulgaris:0.008228):0.002067	Cquinoa:0.008431):0.037692):0.012046	Alappa:0.045491):0.005971):0.022801):0.066579	Caustralis:0.069501):0.293514	(((((Gseraphini:0.002309	(Municolor:0.000001	Rbivittatum:0.021292):0.000001):0.000001	(Gjaponicus:0.021026	((Pmuralis:0.000001	Pvitticeps:0.000001):0.002293	Pbivittatus:0.000001):0.000001):0.016496):0.020115	Pannectens:0.041835):0.000001	Ccarcharias:0.094699):0.102603	(Btabaci:0.058809	Dunidecimpunctata:0.062804):0.175598):0.046541);
(((Arolfsii:0.016550	(Ledodes:0.021498	Abisporus:0.023595):0.012814):0.080854	(Enecator:0.037672	(Mfruticola:0.000001	Mfructigena:0.000001):0.062176):0.042136):0.108006	((((((Mindica:0.021695	Alappa:0.033395):0.019581	Osativa:0.003386):0.015222	((Bvulgaris:0.002142	Soleracea:0.021966):0.011193	Cquinoa:0.010548):0.021361):0.012838	Taestivum:0.014816):0.025120	Tpratense:0.029202):0.048283	Caustralis:0.070196):0.322355	(((((Pvitticeps:0.004623	Pmuralis:0.000001):0.000001	(Pbivittatus:0.000001	((Rbivittatum:0.013929	(Gseraphini:0.002307	Municolor:0.000001):0.000001):0.009375	Gjaponicus:0.009516):0.000001):0.004659):0.015509	Pannectens:0.053263):0.000001	Ccarcharias:0.042892):0.085300	(Btabaci:0.034248	Dunidecimpunctata:0.045199):0.095223):0.035027);
((((Mfruticola:0.000001	Mfructigena:0.000001):0.020671	Enecator:0.048483):0.048014	((Ledodes:0.007129	Arolfsii:0.059416):0.025161	Abisporus:0.002924):0.078149):0.073439	((Btabaci:0.053088	Dunidecimpunctata:0.053568):0.120673	(Ccarcharias:0.063653	((Pmuralis:0.000001	((Gjaponicus:0.022707	(((Gseraphini:0.002421	Rbivittatum:0.012265):0.000001	Municolor:0.000001):0.004889	Pbivittatus:0.000001):0.000001):0.004862	Pvitticeps:0.002404):0.000001):0.017681	Pannectens:0.050064):0.000688):0.126876):0.055531	((Cquinoa:0.002878	((Bvulgaris:0.002897	Soleracea:0.012027):0.005800	((Taestivum:0.042936	Tpratense:0.032058):0.004455	((Mindica:0.022112	Alappa:0.050445):0.012234	Osativa:0.007185):0.010640):0.027733):0.012412):0.100948	Caustralis:0.045466):0.361781);
(((Enecator:0.054692	(Mfructigena:0.000001	Mfruticola:0.000001):0.062221):0.060556	(Arolfsii:0.009708	(Abisporus:0.033431	Ledodes:0.012932):0.030490):0.058851):0.141691	((((((Gseraphini:0.002503	Municolor:0.000001):0.000001	Rbivittatum:0.030974):0.002868	((Pbivittatus:0.000001	Gjaponicus:0.021011):0.000001	(Pmuralis:0.000001	Pvitticeps:0.007599):0.002529):0.015178):0.015957	Pannectens:0.069246):0.007498	Ccarcharias:0.060615):0.065449	(Btabaci:0.046980	Dunidecimpunctata:0.058007):0.078771):0.062137	((Alappa:0.022064	((((Cquinoa:0.019939	(Soleracea:0.032799	Bvulgaris:0.005817):0.009153):0.033222	(Taestivum:0.028796	Tpratense:0.046813):0.011994):0.004263	Osativa:0.009042):0.006118	Mindica:0.020428):0.016033):0.099998	Caustralis:0.071030):0.306109);
((((Abisporus:0.007788	(Ledodes:0.014370	Arolfsii:0.038712):0.018433):0.148752	(Mfructigena:0.000001	Mfruticola:0.000001):0.047430):0.021365	Enecator:0.046284):0.070884	((Alappa:0.019889	(Taestivum:0.017911	((Tpratense:0.055686	(Cquinoa:0.015903	(Soleracea:0.007961	Bvulgaris:0.002507):0.005340):0.011212):0.000001	(Mindica:0.026484	Osativa:0.007286):0.016912):0.016864):0.016643):0.065142	Caustralis:0.059402):0.260034	((Btabaci:0.034627	Dunidecimpunctata:0.081585):0.074256	((Pannectens:0.055725	(((Pmuralis:0.000001	Pbivittatus:0.000001):0.000001	(Gjaponicus:0.024445	Pvitticeps:0.004693):0.000001):0.011713	((Rbivittatum:0.009420	Municolor:0.000001):0.000001	Gseraphini:0.009495):0.000194):0.006437):0.000307	Ccarcharias:0.067172):0.089743):0.115981);
((((Mfructigena:0.000001	Mfruticola:0.000001):0.046346	Enecator:0.045661):0.070436	(Abisporus:0.003917	(Ledodes:0.010592	Arolfsii:0.030882):0.019399):0.077465):0.136816	(Tpratense:0.024630	(Taestivum:0.031189	((Bvulgaris:0.011124	((Caustralis:0.134085	Cquinoa:0.001871):0.014970	Soleracea:0.005606):0.000001):0.026654	((Alappa:0.031540	Mindica:0.011452):0.010987	Osativa:0.009479):0.018333):0.006613):0.013381):0.338470	((Ccarcharias:0.059166	(((Gjaponicus:0.024441	((Pbivittatus:0.000001	Pmuralis:0.000001):0.000001	Pvitticeps:0.002341):0.000001):0.014183	(Municolor:0.000001	(Rbivittatum:0.009279	Gseraphini:0.004632):0.000001):0.000001):0.019477	Pannectens:0.057169):0.000001):0.089279	(Btabaci:0.031205	Dunidecimpunctata:0.050046):0.092142):0.053141);
(((Enecator:0.045271	(Mfructigena:0.000001	Mfruticola:0.000001):0.049384):0.035136	((Abisporus:0.020735	Ledodes:0.028503):0.042824	Arolfsii:0.029681):0.067603):0.099475	((Btabaci:0.058204	Dunidecimpunctata:0.047703):0.089753	(Ccarcharias:0.075527	(Pannectens:0.058155	(((Municolor:0.000001	Rbivittatum:0.014993):0.000001	Gseraphini:0.002479):0.000001	(Gjaponicus:0.012794	((Pmuralis:0.000001	Pvitticeps:0.000001):0.002518	Pbivittatus:0.000001):0.000001):0.010141):0.007490):0.000001):0.075443):0.071976	(Soleracea:0.002264	((Cquinoa:0.011227	((((Tpratense:0.039328	Caustralis:0.102457):0.010341	Mindica:0.014858):0.005487	Alappa:0.027161):0.006327	(Taestivum:0.041212	Osativa:0.005705):0.005849):0.019948):0.002682	Bvulgaris:0.008369):0.014626):0.245299);
((((Mfructigena:0.000001	Mfruticola:0.000001):0.033766	Enecator:0.035837):0.071561	(Abisporus:0.000001	(Ledodes:0.024158	Arolfsii:0.051729):0.023987):0.066225):0.081930	((Btabaci:0.059598	Dunidecimpunctata:0.051950):0.112709	((Pannectens:0.049541	((Gseraphini:0.007678	(Rbivittatum:0.015371	Municolor:0.000001):0.000001):0.003593	((Gjaponicus:0.026487	Pbivittatus:0.000001):0.000001	(Pmuralis:0.000001	Pvitticeps:0.000001):0.002562):0.012089):0.014134):0.000001	Ccarcharias:0.054078):0.073820):0.052633	(((Mindica:0.013829	(Alappa:0.030712	(Osativa:0.002827	(Taestivum:0.033130	((Soleracea:0.018314	Bvulgaris:0.002685):0.005205	Cquinoa:0.015195):0.014933):0.004493):0.006824):0.005078):0.030812	Tpratense:0.022167):0.046952	Caustralis:0.052354):0.254623);
((((Mfructigena:0.000001	Mfruticola:0.000001):0.045757	Enecator:0.042979):0.058967	(Abisporus:0.008682	(Arolfsii:0.030147	Ledodes:0.011844):0.025074):0.103564):0.049696	((Ccarcharias:0.052170	(Pannectens:0.063311	((Gseraphini:0.004330	(Rbivittatum:0.019844	Municolor:0.000001):0.000001):0.002872	(((Pmuralis:0.000001	Pvitticeps:0.004388):0.000001	Pbivittatus:0.000001):0.000001	Gjaponicus:0.013412):0.010351):0.009716):0.000001):0.071763	(Dunidecimpunctata:0.063571	Btabaci:0.035873):0.074738):0.058119	(Caustralis:0.078204	(Cquinoa:0.005409	(((Mindica:0.039134	Osativa:0.000001):0.016722	(Tpratense:0.044354	(Alappa:0.034342	Taestivum:0.026854):0.007526):0.000001):0.017024	(Soleracea:0.002720	Bvulgaris:0.002681):0.008230):0.008369):0.057385):0.299438);
((((Arolfsii:0.020291	Ledodes:0.005084):0.018879	Abisporus:0.000579):0.109353	(Enecator:0.042595	(Mfruticola:0.000001	Mfructigena:0.000001):0.073198):0.069164):0.080606	((Dunidecimpunctata:0.074401	Btabaci:0.051437):0.104670	(Ccarcharias:0.035791	((((Pmuralis:0.000001	Pvitticeps:0.005078):0.000001	(Pbivittatus:0.000001	((Municolor:0.000001	Gseraphini:0.002549):0.000001	Rbivittatum:0.010223):0.010279):0.002542):0.007402	Gjaponicus:0.027073):0.000001	Pannectens:0.063213):0.004707):0.091364):0.077210	((Alappa:0.030017	(((Taestivum:0.030158	(Bvulgaris:0.008768	(Cquinoa:0.029774	Soleracea:0.017823):0.000001):0.012498):0.012059	Osativa:0.008189):0.018880	(Mindica:0.028758	Tpratense:0.050674):0.005441):0.024540):0.078856	Caustralis:0.060203):0.334956);
(((Enecator:0.068120	(Mfructigena:0.000001	Mfruticola:0.000001):0.093064):0.025289	((Abisporus:0.024070	Ledodes:0.011530):0.027112	Arolfsii:0.024558):0.070017):0.182115	((Bvulgaris:0.002739	(Cquinoa:0.020675	Soleracea:0.017599):0.000001):0.026001	(Caustralis:0.106245	((Osativa:0.009979	(Alappa:0.046030	Mindica:0.006173):0.007194):0.003578	(Taestivum:0.025880	Tpratense:0.043101):0.012848):0.014922):0.010839):0.308760	((Dunidecimpunctata:0.078806	Btabaci:0.023535):0.120121	((Pannectens:0.074096	((Rbivittatum:0.021198	(Gseraphini:0.002582	Municolor:0.000001):0.000001):0.021008	((Pmuralis:0.000001	(Pbivittatus:0.000001	Pvitticeps:0.002520):0.000001):0.000001	Gjaponicus:0.012778):0.000001):0.015640):0.002872	Ccarcharias:0.062358):0.051431):0.078846);
(((Abisporus:0.000001	(Ledodes:0.013970	Arolfsii:0.042393):0.033709):0.106978	(Enecator:0.057531	(Mfructigena:0.000001	Mfruticola:0.000001):0.072709):0.065814):0.153664	(Caustralis:0.086764	(Bvulgaris:0.000001	(Soleracea:0.020757	(Cquinoa:0.014752	((Taestivum:0.030989	((Mindica:0.050430	Osativa:0.011664):0.015123	Alappa:0.035186):0.011307):0.003567	Tpratense:0.081533):0.045242):0.004672):0.016664):0.082136):0.301951	(((((Pmuralis:0.000001	Pvitticeps:0.000001):0.000001	((Gjaponicus:0.027049	((Municolor:0.000001	Gseraphini:0.002807):0.000001	Rbivittatum:0.011278):0.005674):0.000001	Pbivittatus:0.000001):0.005652):0.017854	Pannectens:0.052523):0.006296	Ccarcharias:0.052950):0.086308	(Btabaci:0.039564	Dunidecimpunctata:0.050646):0.132802):0.041578);
((((Abisporus:0.028671	Ledodes:0.017116):0.027525	Arolfsii:0.013799):0.092949	(Enecator:0.054950	(Mfruticola:0.000001	Mfructigena:0.000001):0.063800):0.029285):0.069096	(((Pannectens:0.065278	(((Pvitticeps:0.004574	(Pmuralis:0.000001	Pbivittatus:0.000001):0.000001):0.000001	Gjaponicus:0.016587):0.011347	(Rbivittatum:0.021072	(Gseraphini:0.000001	Municolor:0.000001):0.000001):0.004896):0.012607):0.000001	Ccarcharias:0.076128):0.105547	(Btabaci:0.028463	Dunidecimpunctata:0.055082):0.056821):0.107551	((((Alappa:0.056987	(Tpratense:0.048339	((Taestivum:0.023518	Mindica:0.016135):0.013202	Osativa:0.000001):0.005526):0.000001):0.020878	(Bvulgaris:0.005233	Soleracea:0.014663):0.014411):0.014541	Cquinoa:0.002801):0.070054	Caustralis:0.045439):0.334247);
((((Ledodes:0.011543	Arolfsii:0.044760):0.019484	Abisporus:0.007897):0.098394	(Enecator:0.055303	(Mfruticola:0.000001	Mfructigena:0.000001):0.037972):0.031023):0.093962	((Ccarcharias:0.066996	((Pvitticeps:0.002336	(Pmuralis:0.000001	(((Rbivittatum:0.009589	Municolor:0.000001):0.000001	Gseraphini:0.004792):0.009653	(Gjaponicus:0.017285	Pbivittatus:0.000001):0.000001):0.007133):0.000001):0.009855	Pannectens:0.073458):0.000001):0.079002	(Dunidecimpunctata:0.061724	Btabaci:0.028560):0.089319):0.059005	(Caustralis:0.082331	(Tpratense:0.022860	(((((Soleracea:0.020064	Bvulgaris:0.002559):0.005209	Cquinoa:0.017786):0.038028	(Osativa:0.003893	Mindica:0.013593):0.008218):0.001908	Alappa:0.039479):0.022412	Taestivum:0.016169):0.021055):0.046632):0.317760);
((((Mfructigena:0.000001	Mfruticola:0.000001):0.038920	Enecator:0.052100):0.035080	(Abisporus:0.000279	(Ledodes:0.012159	Arolfsii:0.038330):0.011908):0.088562):0.093673	(Caustralis:0.089232	(((Mindica:0.023362	Osativa:0.003889):0.009386	((Tpratense:0.047814	Taestivum:0.009802):0.005805	Alappa:0.029300):0.000001):0.023388	((Bvulgaris:0.007890	Soleracea:0.016213):0.002747	Cquinoa:0.024304):0.021659):0.026855):0.256490	((Dunidecimpunctata:0.042878	Btabaci:0.006969):0.098531	(Ccarcharias:0.050200	(Pannectens:0.031021	(Pvitticeps:0.004648	((Pbivittatus:0.000001	(Gjaponicus:0.016721	((Municolor:0.000001	Gseraphini:0.000001):0.000001	Rbivittatum:0.014116):0.014202):0.000001):0.002326	Pmuralis:0.000001):0.000001):0.009716):0.003170):0.076511):0.092460);
((((Ledodes:0.012731	Arolfsii:0.063934):0.032617	Abisporus:0.009894):0.115330	(Enecator:0.081967	(Mfructigena:0.000001	Mfruticola:0.000001):0.062247):0.042683):0.111816	((Btabaci:0.054972	Dunidecimpunctata:0.093486):0.082734	((Pannectens:0.090669	((Rbivittatum:0.034661	(Municolor:0.000001	Gseraphini:0.000001):0.000001):0.011284	((Pvitticeps:0.009825	Pmuralis:0.000001):0.002446	(Pbivittatus:0.000001	Gjaponicus:0.007375):0.000001):0.016088):0.024226):0.000001	Ccarcharias:0.074268):0.039842):0.103686	(Caustralis:0.075204	(Tpratense:0.043234	((Alappa:0.029905	((Mindica:0.011783	Osativa:0.009191):0.005148	((Soleracea:0.018835	Bvulgaris:0.000001):0.005493	Cquinoa:0.019428):0.044921):0.017881):0.007813	Taestivum:0.032588):0.022239):0.047201):0.233312);
((((Arolfsii:0.044919	Ledodes:0.009810):0.024454	Abisporus:0.008764):0.071677	((Mfructigena:0.000001	Mfruticola:0.000001):0.050095	Enecator:0.059737):0.064296):0.058566	(((Mindica:0.018581	(((Taestivum:0.038223	Tpratense:0.050233):0.005568	((Soleracea:0.029822	Bvulgaris:0.002398):0.002651	Cquinoa:0.015702):0.026418):0.008133	Osativa:0.000001):0.013439):0.022787	Alappa:0.031215):0.071157	Caustralis:0.077255):0.389183	(((((Gseraphini:0.006898	(Rbivittatum:0.009159	Municolor:0.000001):0.000001):0.006846	((Pmuralis:0.000001	Pvitticeps:0.000001):0.002308	(Gjaponicus:0.014039	Pbivittatus:0.000001):0.000001):0.014266):0.016425	Pannectens:0.066720):0.005228	Ccarcharias:0.049080):0.073845	(Btabaci:0.063891	Dunidecimpunctata:0.038451):0.104137):0.122722);
(((Enecator:0.043277	(Mfruticola:0.000001	Mfructigena:0.000001):0.076374):0.070729	((Ledodes:0.014914	Abisporus:0.020621):0.036059	Arolfsii:0.045644):0.124290):0.101691	((((Tpratense:0.062069	Mindica:0.025055):0.015014	(Osativa:0.008410	(Alappa:0.062146	Taestivum:0.044803):0.019477):0.005902):0.030174	((Bvulgaris:0.003079	Soleracea:0.009564):0.008696	Cquinoa:0.016907):0.028060):0.058678	Caustralis:0.162685):0.406392	((Btabaci:0.041726	Dunidecimpunctata:0.079162):0.140291	((((Pvitticeps:0.005257	Pmuralis:0.000001):0.000001	(Pbivittatus:0.000001	((Rbivittatum:0.029454	(Gseraphini:0.002631	Municolor:0.000001):0.000001):0.005284	Gjaponicus:0.013345):0.000001):0.002632):0.011697	Pannectens:0.075220):0.000001	Ccarcharias:0.094885):0.093733):0.074683);
(((Enecator:0.032650	(Mfructigena:0.000001	Mfruticola:0.000001):0.051361):0.033184	((Ledodes:0.021428	Arolfsii:0.034879):0.016960	Abisporus:0.006756):0.136604):0.052638	((Btabaci:0.019965	Dunidecimpunctata:0.051420):0.107730	(Ccarcharias:0.086719	(((Gseraphini:0.002216	(Rbivittatum:0.011219	Municolor:0.000001):0.000001):0.009128	(((Pvitticeps:0.002245	Pmuralis:0.000001):0.000001	Pbivittatus:0.000001):0.000001	Gjaponicus:0.025855):0.015996):0.012575	Pannectens:0.044955):0.000001):0.077936):0.094674	(Caustralis:0.044176	((Taestivum:0.026840	((((Bvulgaris:0.007804	Soleracea:0.010672):0.005348	Cquinoa:0.018676):0.033142	(Alappa:0.033599	Mindica:0.018857):0.014513):0.001698	Osativa:0.008039):0.006667):0.023053	Tpratense:0.026222):0.042980):0.261209);
((((Arolfsii:0.022405	Ledodes:0.014544):0.012010	Abisporus:0.011607):0.103764	(Enecator:0.037104	(Mfructigena:0.000001	Mfruticola:0.000001):0.052547):0.027077):0.069979	((Ccarcharias:0.056490	(Pannectens:0.045838	((((Pvitticeps:0.004738	Pmuralis:0.000001):0.004774	Pbivittatus:0.000001):0.000001	Gjaponicus:0.017178):0.012070	((Rbivittatum:0.011956	Municolor:0.000001):0.000001	Gseraphini:0.002365):0.000001):0.012034):0.003779):0.049332	(Btabaci:0.032188	Dunidecimpunctata:0.045934):0.128108):0.089118	(Caustralis:0.079161	(Cquinoa:0.002493	((Bvulgaris:0.008353	Soleracea:0.017073):0.005434	((Taestivum:0.026576	Tpratense:0.037364):0.009199	((Mindica:0.025820	Alappa:0.029987):0.012749	Osativa:0.002764):0.006706):0.011091):0.020412):0.045686):0.294556);
((((Mfruticola:0.000001	Mfructigena:0.000001):0.038741	Enecator:0.066283):0.066089	((Abisporus:0.007115	Ledodes:0.026450):0.008251	Arolfsii:0.027352):0.067099):0.045832	(Caustralis:0.043314	(Alappa:0.006800	(((Tpratense:0.055963	(((Soleracea:0.008860	Bvulgaris:0.008554):0.008578	Cquinoa:0.020798):0.033400	Taestivum:0.025102):0.000001):0.007153	Osativa:0.004137):0.007571	Mindica:0.018152):0.014445):0.072526):0.297971	((((((Pvitticeps:0.000001	Pmuralis:0.000001):0.002466	(Gjaponicus:0.028225	Pbivittatus:0.000001):0.000001):0.016605	((Rbivittatum:0.009871	Municolor:0.000001):0.000001	Gseraphini:0.009916):0.003542):0.015661	Pannectens:0.050285):0.000001	Ccarcharias:0.057677):0.088580	(Dunidecimpunctata:0.050089	Btabaci:0.045729):0.075116):0.062962);
((((Mfructigena:0.000001	Mfruticola:0.000001):0.065797	Enecator:0.058382):0.053074	((Arolfsii:0.056300	Ledodes:0.012695):0.027776	Abisporus:0.016046):0.096161):0.070379	((Dunidecimpunctata:0.056501	Btabaci:0.058529):0.057658	(((((Pbivittatus:0.000001	(Pmuralis:0.000001	Pvitticeps:0.002479):0.002490):0.000001	Gjaponicus:0.012610):0.017970	((Rbivittatum:0.012598	Municolor:0.000001):0.000001	Gseraphini:0.005018):0.000001):0.012617	Pannectens:0.048500):0.008796	Ccarcharias:0.064607):0.073823):0.064081	((Alappa:0.007826	((Mindica:0.019843	Tpratense:0.036769):0.018331	((Cquinoa:0.019445	(Soleracea:0.010873	Bvulgaris:0.000001):0.007701):0.026491	(Osativa:0.007962	Taestivum:0.024629):0.015425):0.005743):0.022327):0.063445	Caustralis:0.048792):0.333334);
(((Enecator:0.041295	(Mfruticola:0.000001	Mfructigena:0.000001):0.051759):0.023810	(Abisporus:0.010196	(Ledodes:0.009268	Arolfsii:0.081549):0.024105):0.100720):0.138459	((Tpratense:0.042433	((Alappa:0.043704	Mindica:0.017843):0.002083	((((Bvulgaris:0.005669	Soleracea:0.011388):0.000001	Cquinoa:0.016863):0.017249	Taestivum:0.024625):0.005645	Osativa:0.006382):0.005119):0.014692):0.042237	Caustralis:0.066464):0.239742	((Ccarcharias:0.066440	(((Gseraphini:0.004915	(Rbivittatum:0.019960	Municolor:0.000001):0.000001):0.003242	((Pvitticeps:0.004901	Pmuralis:0.000001):0.004942	(Gjaponicus:0.020487	Pbivittatus:0.000001):0.000001):0.022125):0.018436	Pannectens:0.052731):0.001177):0.058354	(Btabaci:0.051930	Dunidecimpunctata:0.044689):0.108252):0.072201);
((((Mfruticola:0.000001	Mfructigena:0.000001):0.051258	Enecator:0.040305):0.058235	((Arolfsii:0.025989	Ledodes:0.008146):0.023944	Abisporus:0.002296):0.058220):0.072592	((Ccarcharias:0.056547	((Pvitticeps:0.000001	(Pmuralis:0.000001	((Gjaponicus:0.014229	(Rbivittatum:0.021609	(Gseraphini:0.000001	Municolor:0.000001):0.000001):0.014311):0.000001	Pbivittatus:0.000001):0.002328):0.000001):0.005722	Pannectens:0.077780):0.000001):0.067391	(Dunidecimpunctata:0.062378	Btabaci:0.024415):0.097567):0.046602	(Caustralis:0.118094	(Cquinoa:0.002758	((Alappa:0.052837	((Osativa:0.000001	Taestivum:0.032565):0.013249	(Mindica:0.019624	Tpratense:0.045669):0.008516):0.005210):0.040464	(Bvulgaris:0.000001	Soleracea:0.015845):0.007481):0.013479):0.084673):0.326503);
((((Ledodes:0.003557	Arolfsii:0.041634):0.021479	Abisporus:0.000257):0.114514	(Enecator:0.053436	(Mfructigena:0.000001	Mfruticola:0.000001):0.052247):0.046412):0.095008	((((Osativa:0.002713	(Alappa:0.029466	Mindica:0.029792):0.008518):0.000001	(Tpratense:0.031418	Taestivum:0.028248):0.014006):0.015914	((Soleracea:0.024158	Bvulgaris:0.000001):0.007911	Cquinoa:0.013376):0.015048):0.072279	Caustralis:0.103172):0.310494	(((Pannectens:0.080491	((Pmuralis:0.000001	(Pbivittatus:0.000001	((Rbivittatum:0.025486	(Gseraphini:0.004559	Municolor:0.000001):0.000001):0.011488	Gjaponicus:0.018621):0.000001):0.002268):0.000001	Pvitticeps:0.004531):0.000966):0.000001	Ccarcharias:0.065982):0.122312	(Dunidecimpunctata:0.077477	Btabaci:0.025466):0.103843):0.038381);
((((Mfructigena:0.000001	Mfruticola:0.000001):0.060230	Enecator:0.061835):0.032325	((Arolfsii:0.034642	Ledodes:0.026834):0.021111	Abisporus:0.010246):0.110983):0.058106	(Caustralis:0.054891	(Alappa:0.003139	((Tpratense:0.061964	((Mindica:0.029530	Osativa:0.005335):0.010993	((Bvulgaris:0.007263	Soleracea:0.012256):0.002469	Cquinoa:0.017331):0.011840):0.000001):0.018266	Taestivum:0.032833):0.024600):0.051405):0.266064	(((Pannectens:0.047263	(((Pbivittatus:0.000001	(Pvitticeps:0.000001	Pmuralis:0.000001):0.000001):0.000001	Gjaponicus:0.020792):0.003741	(Gseraphini:0.002251	(Rbivittatum:0.015902	Municolor:0.000001):0.000001):0.007609):0.003678):0.002435	Ccarcharias:0.040247):0.095247	(Btabaci:0.011417	Dunidecimpunctata:0.075179):0.071062):0.074128);
((((Abisporus:0.028398	Ledodes:0.012292):0.028066	Arolfsii:0.021064):0.072793	(Enecator:0.032934	(Mfruticola:0.000001	Mfructigena:0.000001):0.080728):0.075829):0.123193	(Caustralis:0.094638	(((Bvulgaris:0.016314	Soleracea:0.008174):0.002767	Cquinoa:0.019370):0.018076	((Taestivum:0.020973	Alappa:0.048178):0.006518	((Mindica:0.037990	Osativa:0.002063):0.018707	Tpratense:0.045416):0.000001):0.009974):0.040495):0.306948	((Dunidecimpunctata:0.063077	Btabaci:0.014767):0.147713	((((Pbivittatus:0.000001	(((Gseraphini:0.007123	Municolor:0.000001):0.000001	Rbivittatum:0.019087):0.014266	Gjaponicus:0.024262):0.000001):0.002313	(Pvitticeps:0.000001	Pmuralis:0.000001):0.000001):0.005052	Pannectens:0.037962):0.000001	Ccarcharias:0.060713):0.078100):0.060568);
(((Arolfsii:0.037316	(Abisporus:0.027570	Ledodes:0.004733):0.025019):0.070075	(Enecator:0.069136	(Mfruticola:0.000001	Mfructigena:0.000001):0.031011):0.057022):0.057293	((Alappa:0.031155	(Taestivum:0.018986	(((Tpratense:0.038295	Mindica:0.024123):0.008162	(Cquinoa:0.027209	(Bvulgaris:0.002689	Soleracea:0.008198):0.000355):0.044482):0.001287	Osativa:0.014661):0.017559):0.026961):0.119040	Caustralis:0.054689):0.276834	((Dunidecimpunctata:0.060932	Btabaci:0.049073):0.136311	((((Rbivittatum:0.009232	(Gseraphini:0.009273	Municolor:0.000001):0.000001):0.000001	((Pmuralis:0.000001	Pvitticeps:0.000001):0.011582	(Gjaponicus:0.006993	Pbivittatus:0.000001):0.000001):0.023883):0.031856	Pannectens:0.068176):0.000001	Ccarcharias:0.092569):0.127968):0.114916);
((((Mfructigena:0.000001	Mfruticola:0.000001):0.052880	Enecator:0.064543):0.034670	((Ledodes:0.000001	Arolfsii:0.030180):0.022557	Abisporus:0.006977):0.128644):0.110158	((Alappa:0.012889	((((Cquinoa:0.017593	(Bvulgaris:0.005791	Soleracea:0.020624):0.002300):0.014934	(Mindica:0.021051	Tpratense:0.061471):0.007610):0.000001	Osativa:0.008684):0.010251	Taestivum:0.032618):0.009423):0.103992	Caustralis:0.061061):0.263731	((Ccarcharias:0.050514	(Pannectens:0.068502	(((Municolor:0.000001	Rbivittatum:0.027734):0.000001	Gseraphini:0.002466):0.011564	((Pbivittatus:0.000001	Gjaponicus:0.020138):0.000001	(Pvitticeps:0.007460	Pmuralis:0.000001):0.002483):0.008570):0.009665):0.000001):0.081777	(Btabaci:0.039545	Dunidecimpunctata:0.059199):0.130682):0.095864);
((((Ledodes:0.018276	Arolfsii:0.043939):0.043195	Abisporus:0.000001):0.090744	((Mfructigena:0.000001	Mfruticola:0.000001):0.046428	Enecator:0.061755):0.052771):0.066215	(((((Taestivum:0.033341	Osativa:0.004982):0.005592	(Cquinoa:0.014025	(Soleracea:0.019372	Bvulgaris:0.005269):0.008236):0.026727):0.002884	(Alappa:0.026738	Mindica:0.021116):0.005466):0.016436	Tpratense:0.021390):0.044505	Caustralis:0.051188):0.324886	((Btabaci:0.041728	Dunidecimpunctata:0.074741):0.110417	(((((Rbivittatum:0.019733	Municolor:0.000001):0.000001	Gseraphini:0.007337):0.000001	(((Pvitticeps:0.002421	Pmuralis:0.000001):0.002430	Pbivittatus:0.000001):0.000001	Gjaponicus:0.020122):0.022633):0.010844	Pannectens:0.049684):0.000001	Ccarcharias:0.084359):0.085318):0.064986);
(((Abisporus:0.003240	(Arolfsii:0.030951	Ledodes:0.018303):0.033791):0.060057	((Mfruticola:0.000001	Mfructigena:0.000001):0.067919	Enecator:0.079720):0.035217):0.096094	((((Taestivum:0.041273	Osativa:0.005736):0.008911	(Tpratense:0.034884	(Alappa:0.032743	Mindica:0.012789):0.005844):0.006189):0.019287	((Soleracea:0.034226	Bvulgaris:0.011755):0.006301	Cquinoa:0.015030):0.026674):0.047996	Caustralis:0.105463):0.415829	((Btabaci:0.043240	Dunidecimpunctata:0.082689):0.151416	(Ccarcharias:0.081542	((((Gseraphini:0.007493	Municolor:0.000001):0.000001	Rbivittatum:0.012522):0.007479	(Gjaponicus:0.017456	((Pmuralis:0.000001	Pbivittatus:0.000001):0.000001	Pvitticeps:0.004948):0.000001):0.000001):0.010408	Pannectens:0.060188):0.000001):0.041096):0.065446);
((((Mfruticola:0.000001	Mfructigena:0.000001):0.050072	Enecator:0.078928):0.061617	((Ledodes:0.013921	Arolfsii:0.044164):0.013849	Abisporus:0.010079):0.067061):0.129118	(((Pannectens:0.073625	((((Municolor:0.000001	(Rbivittatum:0.018870	Gseraphini:0.002325):0.000001):0.004676	(Pmuralis:0.000001	Pbivittatus:0.000001):0.000001):0.000001	Pvitticeps:0.002336):0.009283	Gjaponicus:0.022421):0.016964):0.012178	Ccarcharias:0.016351):0.093997	(Btabaci:0.048565	Dunidecimpunctata:0.030488):0.141432):0.046903	(((Cquinoa:0.015822	(Bvulgaris:0.010261	Soleracea:0.032124):0.004367):0.015151	((Tpratense:0.050092	Taestivum:0.035621):0.011236	(Osativa:0.020651	(Mindica:0.026345	Alappa:0.032637):0.020226):0.002177):0.015958):0.038486	Caustralis:0.093949):0.270282);
((((Mfructigena:0.000001	Mfruticola:0.000001):0.052405	Enecator:0.073267):0.032612	(Abisporus:0.011369	(Arolfsii:0.094876	Ledodes:0.004841):0.040236):0.116434):0.145603	((Btabaci:0.032833	Dunidecimpunctata:0.075913):0.116217	(Ccarcharias:0.071206	(Pannectens:0.084772	(((Pmuralis:0.000001	(Pbivittatus:0.000001	Gjaponicus:0.025089):0.000001):0.000001	Pvitticeps:0.009802):0.006488	((Municolor:0.000001	Rbivittatum:0.029560):0.000001	Gseraphini:0.007263):0.003273):0.009296):0.000001):0.074794):0.105247	((Tpratense:0.032606	(Taestivum:0.026988	(((Soleracea:0.011620	Bvulgaris:0.005655):0.005540	Cquinoa:0.017649):0.023553	(Osativa:0.002901	(Alappa:0.027207	Mindica:0.014567):0.014685):0.002877):0.014741):0.030923):0.040914	Caustralis:0.123193):0.301743);
(((Enecator:0.040452	(Mfruticola:0.000001	Mfructigena:0.000001):0.078922):0.035904	(Abisporus:0.016616	(Arolfsii:0.039752	Ledodes:0.004757):0.020706):0.096209):0.170876	(Caustralis:0.059440	(Alappa:0.046069	(((((Bvulgaris:0.008082	Soleracea:0.025196):0.002739	Cquinoa:0.010950):0.030925	(Tpratense:0.047117	Taestivum:0.043722):0.006286):0.011878	Osativa:0.000001):0.009831	Mindica:0.022460):0.015113):0.027814):0.304489	((Dunidecimpunctata:0.089764	Btabaci:0.056488):0.078545	(Ccarcharias:0.056061	(Pannectens:0.057210	((Gjaponicus:0.007153	((Pmuralis:0.000001	Pvitticeps:0.000001):0.002357	Pbivittatus:0.000001):0.000001):0.016190	((Rbivittatum:0.014110	Municolor:0.000001):0.000001	Gseraphini:0.006953):0.002968):0.012431):0.000001):0.088262):0.024871);
((((Mfruticola:0.000001	Mfructigena:0.000001):0.067426	Enecator:0.061576):0.047018	((Arolfsii:0.037425	Ledodes:0.009154):0.024574	Abisporus:0.000001):0.093388):0.064363	((Dunidecimpunctata:0.058341	Btabaci:0.057337):0.097410	(((((Pmuralis:0.000001	Pvitticeps:0.000001):0.002345	(Gjaponicus:0.014454	Pbivittatus:0.000001):0.000001):0.010693	((Rbivittatum:0.019225	Municolor:0.000001):0.000001	Gseraphini:0.004736):0.001239):0.013087	Pannectens:0.064946):0.014112	Ccarcharias:0.052036):0.031889):0.093187	(Caustralis:0.063581	(Tpratense:0.047137	(((Taestivum:0.049415	Osativa:0.009000):0.002230	(Cquinoa:0.011728	(Bvulgaris:0.011331	Soleracea:0.011566):0.008028):0.028974):0.012876	(Mindica:0.032995	Alappa:0.029379):0.003581):0.022968):0.079737):0.317584);
((((Mfruticola:0.000001	Mfructigena:0.000001):0.050006	Enecator:0.079826):0.017310	(Arolfsii:0.015776	(Ledodes:0.027340	Abisporus:0.033556):0.014865):0.138269):0.059003	((Btabaci:0.039327	Dunidecimpunctata:0.073101):0.089779	((((((Pvitticeps:0.004845	Pmuralis:0.000001):0.002426	Pbivittatus:0.000001):0.000001	Gjaponicus:0.014909):0.020062	((Municolor:0.000001	Rbivittatum:0.017077):0.000001	Gseraphini:0.002415):0.000001):0.014899	Pannectens:0.088910):0.004356	Ccarcharias:0.056782):0.069252):0.072786	((((Cquinoa:0.008427	(Bvulgaris:0.005358	Soleracea:0.014509):0.017689):0.030699	((Alappa:0.032931	Taestivum:0.044822):0.005825	(Mindica:0.031220	Osativa:0.004003):0.014768):0.000001):0.024247	Tpratense:0.027063):0.053290	Caustralis:0.051462):0.299065);
((Enecator:0.039228	((Arolfsii:0.020796	(Ledodes:0.024436	Abisporus:0.017308):0.014588):0.117490	(Mfruticola:0.000001	Mfructigena:0.000001):0.058784):0.007555):0.083952	((((((Tpratense:0.037340	Taestivum:0.033425):0.015668	((Bvulgaris:0.002463	Soleracea:0.016811):0.007938	Cquinoa:0.020097):0.020773):0.010675	Osativa:0.004964):0.008416	Mindica:0.022725):0.017056	Alappa:0.034613):0.053680	Caustralis:0.077442):0.270606	((Ccarcharias:0.029893	(Pannectens:0.050461	(((Rbivittatum:0.012370	Municolor:0.000001):0.000001	Gseraphini:0.002430):0.002419	((Pmuralis:0.000001	Pvitticeps:0.002460):0.002471	(Pbivittatus:0.000001	Gjaponicus:0.017775):0.000001):0.004990):0.007960):0.002201):0.067150	(Btabaci:0.067722	Dunidecimpunctata:0.037264):0.097766):0.069399);
(((Mfruticola:0.000001	Mfructigena:0.000001):0.025303	(Enecator:0.046927	((Ledodes:0.004985	Abisporus:0.024201):0.022048	Arolfsii:0.028961):0.084056):0.018707):0.116692	(Alappa:0.009812	(((Osativa:0.011551	((Bvulgaris:0.006833	Soleracea:0.015994):0.001755	Cquinoa:0.016363):0.017192):0.000001	(Tpratense:0.050157	(Caustralis:0.138259	Taestivum:0.019897):0.010393):0.005613):0.019870	Mindica:0.035263):0.023494):0.192343	((Btabaci:0.041311	Dunidecimpunctata:0.052684):0.135714	(Ccarcharias:0.046179	(((Pbivittatus:0.000001	((Rbivittatum:0.026348	(Gseraphini:0.010821	Municolor:0.000001):0.000001):0.017317	Gjaponicus:0.010728):0.000001):0.006324	(Pvitticeps:0.000001	Pmuralis:0.000001):0.000001):0.010836	Pannectens:0.074511):0.002059):0.113732):0.116669);
(((Abisporus:0.005596	(Arolfsii:0.026706	Ledodes:0.000001):0.024814):0.073952	((Mfruticola:0.000001	Mfructigena:0.000001):0.048274	Enecator:0.055515):0.051205):0.060247	((Ccarcharias:0.066761	(Pannectens:0.035419	(((Municolor:0.000001	Gseraphini:0.006938):0.000001	Rbivittatum:0.016218):0.007953	(Gjaponicus:0.021121	(Pbivittatus:0.000001	(Pmuralis:0.000001	Pvitticeps:0.000001):0.000001):0.000001):0.003665):0.007764):0.000001):0.036011	(Dunidecimpunctata:0.047900	Btabaci:0.037835):0.104443):0.028133	(Tpratense:0.044565	(Taestivum:0.014833	(Osativa:0.005378	(((Soleracea:0.017848	Bvulgaris:0.000001):0.000954	(Caustralis:0.097041	Cquinoa:0.015418):0.019644):0.034740	(Mindica:0.040131	Alappa:0.034247):0.007838):0.008296):0.016622):0.010700):0.272613);
((((Mfructigena:0.000001	Mfruticola:0.000001):0.053594	Enecator:0.028872):0.028058	(Arolfsii:0.026558	(Abisporus:0.019171	Ledodes:0.006728):0.015220):0.082393):0.071415	((Ccarcharias:0.057375	(((Pvitticeps:0.000001	Pmuralis:0.000001):0.000001	((Gjaponicus:0.012130	((Gseraphini:0.004794	Municolor:0.000001):0.000001	Rbivittatum:0.019394):0.007210):0.000001	Pbivittatus:0.000001):0.004779):0.017283	Pannectens:0.064090):0.000001):0.094357	(Btabaci:0.037864	Dunidecimpunctata:0.039939):0.076455):0.081048	(Caustralis:0.063174	(Osativa:0.000001	((Alappa:0.024074	Mindica:0.020365):0.015346	((Taestivum:0.012467	Tpratense:0.031334):0.002451	((Soleracea:0.007506	Bvulgaris:0.000001):0.001807	Cquinoa:0.015807):0.015544):0.000001):0.012782):0.056499):0.290311);
(((Arolfsii:0.008753	(Abisporus:0.033794	Ledodes:0.000001):0.020670):0.116888	(Enecator:0.037967	(Mfruticola:0.000001	Mfructigena:0.000001):0.063618):0.035666):0.119297	(Alappa:0.000001	(Mindica:0.019727	(Osativa:0.000001	((Tpratense:0.028459	Taestivum:0.019868):0.006106	(((Bvulgaris:0.002679	Soleracea:0.014019):0.002733	Cquinoa:0.011047):0.017326	Caustralis:0.109363):0.023843):0.012243):0.016221):0.038992):0.215189	(((Pannectens:0.052361	((((Pmuralis:0.000001	Pbivittatus:0.000001):0.000001	Pvitticeps:0.007015):0.000001	Gjaponicus:0.018904):0.000322	(Rbivittatum:0.021644	(Gseraphini:0.004749	Municolor:0.000001):0.000001):0.009194):0.002042):0.000001	Ccarcharias:0.051861):0.087103	(Btabaci:0.028354	Dunidecimpunctata:0.067946):0.099117):0.064967);
((Enecator:0.036899	((Abisporus:0.000211	(Ledodes:0.006424	Arolfsii:0.038519):0.012616):0.097812	(Mfructigena:0.000001	Mfruticola:0.000001):0.048538):0.008807):0.093059	((Ccarcharias:0.078399	(Pannectens:0.049662	(((Pmuralis:0.000001	(Pbivittatus:0.000001	Gjaponicus:0.011621):0.000001):0.000001	Pvitticeps:0.006886):0.021427	((Rbivittatum:0.016570	Gseraphini:0.002347):0.000001	Municolor:0.000001):0.000001):0.004514):0.000001):0.064322	(Dunidecimpunctata:0.050137	Btabaci:0.021020):0.093252):0.046699	(Caustralis:0.061555	(Osativa:0.001796	((Alappa:0.026397	Mindica:0.017861):0.009970	(((Soleracea:0.002636	Bvulgaris:0.002603):0.002620	Cquinoa:0.015996):0.015623	(Taestivum:0.021293	Tpratense:0.051412):0.001997):0.007501):0.009643):0.040538):0.271802);
((((Mfructigena:0.000001	Mfruticola:0.000001):0.064234	Enecator:0.032136):0.052774	((Ledodes:0.000001	Arolfsii:0.040335):0.020208	Abisporus:0.002546):0.065648):0.045216	((Btabaci:0.020326	Dunidecimpunctata:0.076981):0.093148	(Ccarcharias:0.032396	(Pannectens:0.037546	((Pbivittatus:0.000001	(((Municolor:0.000001	Gseraphini:0.004593):0.000001	Rbivittatum:0.013757):0.004569	Gjaponicus:0.013846):0.000001):0.004537	(Pmuralis:0.000001	Pvitticeps:0.000001):0.000001):0.005300):0.000001):0.056247):0.075204	(Caustralis:0.061209	((Taestivum:0.014649	((Tpratense:0.032455	Mindica:0.018773):0.012933	((Cquinoa:0.010694	(Bvulgaris:0.000001	Soleracea:0.015648):0.002418):0.007966	Osativa:0.005304):0.000001):0.018439):0.015696	Alappa:0.009388):0.053697):0.240226);
((((Mfruticola:0.000001	Mfructigena:0.000001):0.050723	Enecator:0.034360):0.035019	(Arolfsii:0.031207	(Ledodes:0.008135	Abisporus:0.020837):0.022032):0.101946):0.051183	((Btabaci:0.036295	Dunidecimpunctata:0.062897):0.066431	(Ccarcharias:0.059361	(((Pvitticeps:0.002327	Pmuralis:0.000001):0.000001	(Pbivittatus:0.000001	((Rbivittatum:0.009438	(Gseraphini:0.009474	Municolor:0.000001):0.000001):0.016752	Gjaponicus:0.016775):0.000001):0.002335):0.028468	Pannectens:0.059667):0.000001):0.077253):0.090804	(Caustralis:0.035128	(Tpratense:0.028553	(((Cquinoa:0.022398	(Soleracea:0.013664	Bvulgaris:0.005324):0.001663):0.021277	(Osativa:0.002685	(Alappa:0.021659	Mindica:0.015875):0.010435):0.010201):0.015854	Taestivum:0.018565):0.020591):0.075101):0.195802);
((((Arolfsii:0.035268	Ledodes:0.015400):0.025543	Abisporus:0.010717):0.094393	((Mfruticola:0.000001	Mfructigena:0.000001):0.051009	Enecator:0.065264):0.060291):0.132737	(((((Gseraphini:0.002604	(Rbivittatum:0.024058	Municolor:0.000001):0.000001):0.000001	((Pbivittatus:0.000001	(Pvitticeps:0.005143	Pmuralis:0.000001):0.005185):0.000001	Gjaponicus:0.024327):0.016001):0.016028	Pannectens:0.053542):0.000001	Ccarcharias:0.076424):0.064602	(Dunidecimpunctata:0.050855	Btabaci:0.054848):0.126134):0.075766	((Alappa:0.026727	(Mindica:0.031035	(Osativa:0.009402	(((Bvulgaris:0.009340	Soleracea:0.006263):0.009275	Cquinoa:0.012905):0.061806	(Tpratense:0.048632	Taestivum:0.042629):0.007166):0.004596):0.007120):0.020953):0.056924	Caustralis:0.047755):0.281626);
(((Arolfsii:0.018654	(Ledodes:0.008355	Abisporus:0.019399):0.015640):0.102763	(Enecator:0.034340	(Mfruticola:0.000001	Mfructigena:0.000001):0.054731):0.073588):0.084790	((Ccarcharias:0.071539	(((((Rbivittatum:0.014837	(Gseraphini:0.004896	Municolor:0.000001):0.000001):0.019884	Gjaponicus:0.009753):0.000001	Pbivittatus:0.000001):0.002388	(Pvitticeps:0.007174	Pmuralis:0.000001):0.000001):0.024003	Pannectens:0.056558):0.000001):0.113820	(Btabaci:0.024558	Dunidecimpunctata:0.068737):0.076637):0.104908	(Caustralis:0.061239	(((Soleracea:0.008990	Bvulgaris:0.005739):0.008425	Cquinoa:0.018267):0.024216	(((Alappa:0.045262	Mindica:0.025812):0.020126	Osativa:0.009934):0.008778	(Taestivum:0.035985	Tpratense:0.049335):0.004050):0.014938):0.054997):0.260029);
((Enecator:0.053091	((Mfructigena:0.000001	Mfruticola:0.000001):0.051308	(Abisporus:0.025297	(Ledodes:0.012833	Arolfsii:0.052030):0.019946):0.131558):0.029251):0.123195	((Cquinoa:0.010391	(((Tpratense:0.056257	Mindica:0.022211):0.009570	((Taestivum:0.031263	Alappa:0.035612):0.010900	Osativa:0.011371):0.000001):0.031384	(Soleracea:0.012522	Bvulgaris:0.006014):0.002145):0.008924):0.053304	Caustralis:0.104492):0.278144	((Dunidecimpunctata:0.040806	Btabaci:0.094112):0.096751	(Ccarcharias:0.058225	(Pannectens:0.060365	((Pbivittatus:0.000001	((Rbivittatum:0.012888	(Gseraphini:0.002545	Municolor:0.000001):0.000001):0.015696	Gjaponicus:0.026859):0.000001):0.007701	(Pvitticeps:0.005050	Pmuralis:0.000001):0.000001):0.023000):0.000679):0.087942):0.073934);
((Enecator:0.038633	(((Ledodes:0.017023	Arolfsii:0.050056):0.014782	Abisporus:0.017822):0.124576	(Mfruticola:0.000001	Mfructigena:0.000001):0.049054):0.026683):0.147732	((Btabaci:0.057703	Dunidecimpunctata:0.049686):0.099376	((((Gseraphini:0.004896	(Rbivittatum:0.019816	Municolor:0.000001):0.000001):0.002847	(((Pbivittatus:0.000001	Pmuralis:0.000001):0.000001	Pvitticeps:0.004971):0.000001	Gjaponicus:0.017604):0.014679):0.010920	Pannectens:0.054504):0.011227	Ccarcharias:0.053315):0.046303):0.079980	(Caustralis:0.067333	(((Soleracea:0.022124	Bvulgaris:0.002372):0.013833	Cquinoa:0.013541):0.017812	(((Mindica:0.031401	Alappa:0.026286):0.007632	(Osativa:0.002318	Taestivum:0.034691):0.008446):0.000001	Tpratense:0.048291):0.013391):0.060591):0.258338);
((((Mfructigena:0.000001	Mfruticola:0.000001):0.082298	Enecator:0.074628):0.048024	((Arolfsii:0.052843	Ledodes:0.011422):0.022778	Abisporus:0.011063):0.112296):0.059714	((Ccarcharias:0.055586	((Pmuralis:0.000001	(((Gjaponicus:0.016558	Pbivittatus:0.000001):0.000001	((Rbivittatum:0.028044	Gseraphini:0.000001):0.000001	Municolor:0.000001):0.018726):0.006923	Pvitticeps:0.002268):0.000001):0.026818	Pannectens:0.056231):0.000001):0.044846	(Btabaci:0.054157	Dunidecimpunctata:0.046438):0.122994):0.100057	((Alappa:0.033022	(((Tpratense:0.055566	Taestivum:0.036758):0.009883	(Cquinoa:0.025675	(Soleracea:0.008380	Bvulgaris:0.005265):0.016191):0.038401):0.007758	(Osativa:0.013198	Mindica:0.040141):0.009291):0.023148):0.079035	Caustralis:0.069794):0.330521);
((((Mfruticola:0.000001	Mfructigena:0.000001):0.097285	Enecator:0.033531):0.058248	(Abisporus:0.000001	(Arolfsii:0.025431	Ledodes:0.013853):0.021050):0.078776):0.083122	((Dunidecimpunctata:0.041549	Btabaci:0.084385):0.093876	((Pannectens:0.085533	((Rbivittatum:0.010106	(Municolor:0.000001	Gseraphini:0.000001):0.000001):0.000001	(Gjaponicus:0.029793	(Pvitticeps:0.005171	(Pbivittatus:0.000001	Pmuralis:0.000001):0.000001):0.000001):0.023945):0.001823):0.004170	Ccarcharias:0.045334):0.074465):0.031194	(Caustralis:0.049003	(Tpratense:0.011903	((Osativa:0.008781	(Taestivum:0.061199	(Cquinoa:0.000001	(Bvulgaris:0.012646	Soleracea:0.029576):0.003211):0.032935):0.000001):0.013399	(Mindica:0.021646	Alappa:0.047271):0.001707):0.030259):0.085009):0.380203);
((((Mfruticola:0.000001	Mfructigena:0.000001):0.050121	Enecator:0.055876):0.051250	((Ledodes:0.005389	Arolfsii:0.031189):0.021354	Abisporus:0.000001):0.055924):0.144664	((Btabaci:0.049238	Dunidecimpunctata:0.050743):0.097863	((((Pbivittatus:0.000001	((Rbivittatum:0.016183	(Gseraphini:0.000001	Municolor:0.000001):0.000001):0.011493	Gjaponicus:0.008998):0.000001):0.004461	(Pvitticeps:0.004427	Pmuralis:0.000001):0.000001):0.010695	Pannectens:0.059390):0.019399	Ccarcharias:0.045780):0.057338):0.061642	((Tpratense:0.019498	(((Cquinoa:0.013444	(Soleracea:0.021642	Bvulgaris:0.005024):0.010565):0.020822	((Alappa:0.041857	Mindica:0.043017):0.007345	Osativa:0.012729):0.008628):0.008638	Taestivum:0.039909):0.023754):0.060954	Caustralis:0.090382):0.153456);
(((Arolfsii:0.019645	(Abisporus:0.019545	Ledodes:0.023064):0.027224):0.059614	(Enecator:0.055969	(Mfruticola:0.000001	Mfructigena:0.000001):0.063772):0.034517):0.142083	((Dunidecimpunctata:0.085790	Btabaci:0.029625):0.174959	(Ccarcharias:0.040877	((((Pbivittatus:0.000001	(Pmuralis:0.000001	Pvitticeps:0.000001):0.000001):0.000001	Gjaponicus:0.020319):0.015853	(Gseraphini:0.009600	(Rbivittatum:0.021913	Municolor:0.000001):0.000001):0.003903):0.013824	Pannectens:0.065017):0.010470):0.080632):0.011716	(((Taestivum:0.032238	(Alappa:0.047768	(((Bvulgaris:0.007860	Soleracea:0.013610):0.007755	Cquinoa:0.011072):0.044685	(Mindica:0.032741	Osativa:0.016045):0.004866):0.011157):0.002758):0.024228	Tpratense:0.031407):0.043982	Caustralis:0.079408):0.262802);
((((Mfructigena:0.000001	Mfruticola:0.000001):0.069660	Enecator:0.025984):0.040072	(Arolfsii:0.016650	(Ledodes:0.004902	Abisporus:0.036644):0.025099):0.089794):0.083004	((Btabaci:0.055796	Dunidecimpunctata:0.053820):0.099555	(Ccarcharias:0.055816	(Pannectens:0.038849	((Pbivittatus:0.000001	(Gjaponicus:0.019355	(Rbivittatum:0.021601	(Municolor:0.000001	Gseraphini:0.000001):0.000001):0.011980):0.000001):0.004709	(Pmuralis:0.000001	Pvitticeps:0.000001):0.000001):0.015010):0.020306):0.074275):0.096661	(((((Mindica:0.026088	Osativa:0.013785):0.009902	(Alappa:0.031729	Taestivum:0.016398):0.007324):0.001169	Tpratense:0.037384):0.015977	((Bvulgaris:0.000001	Soleracea:0.015840):0.005004	Cquinoa:0.023778):0.022053):0.045391	Caustralis:0.065221):0.265270);
(((Mfruticola:0.000001	Mfructigena:0.000001):0.026472	(Enecator:0.059667	(Abisporus:0.007143	(Arolfsii:0.038274	Ledodes:0.000001):0.022499):0.103371):0.039498):0.084984	(((((Rbivittatum:0.024010	(Gseraphini:0.002365	Municolor:0.000001):0.000001):0.005070	(Gjaponicus:0.019214	((Pbivittatus:0.000001	Pmuralis:0.000001):0.000001	Pvitticeps:0.002365):0.000001):0.004440):0.004896	Pannectens:0.043975):0.007111	Ccarcharias:0.025793):0.058354	(Dunidecimpunctata:0.042061	Btabaci:0.042446):0.071489):0.105316	(((((Osativa:0.010445	Taestivum:0.015319):0.002558	(Cquinoa:0.013356	(Soleracea:0.015419	Bvulgaris:0.000001):0.001882):0.028798):0.002708	(Mindica:0.029423	Tpratense:0.029953):0.002771):0.026587	Alappa:0.029969):0.060851	Caustralis:0.051913):0.221310);
((((Arolfsii:0.037678	Ledodes:0.011936):0.026049	Abisporus:0.008337):0.077662	(Enecator:0.049751	(Mfructigena:0.000001	Mfruticola:0.000001):0.023437):0.045184):0.062725	((Cquinoa:0.008111	((Bvulgaris:0.008213	Soleracea:0.013919):0.002080	((Tpratense:0.048358	Taestivum:0.032349):0.014956	(Osativa:0.010578	(Mindica:0.022250	Alappa:0.024126):0.008751):0.004071):0.016292):0.011876):0.099732	Caustralis:0.030219):0.334004	((Btabaci:0.026408	Dunidecimpunctata:0.050470):0.127260	((Pannectens:0.047388	((Rbivittatum:0.010221	(Municolor:0.000001	Gseraphini:0.000001):0.000001):0.002881	(((Pbivittatus:0.000001	Pmuralis:0.000001):0.000001	Pvitticeps:0.000001):0.000001	Gjaponicus:0.029520):0.004842):0.009660):0.000001	Ccarcharias:0.050289):0.068788):0.055383);
(((Arolfsii:0.017358	(Ledodes:0.005986	Abisporus:0.019185):0.021057):0.075946	(Enecator:0.039056	(Mfruticola:0.000001	Mfructigena:0.000001):0.078500):0.080982):0.097560	((Tpratense:0.035265	(Taestivum:0.033819	(Osativa:0.006305	((Mindica:0.027468	Alappa:0.027124):0.008402	((Bvulgaris:0.000001	Soleracea:0.016993):0.008097	Cquinoa:0.008904):0.035351):0.002317):0.012135):0.019966):0.046587	Caustralis:0.041727):0.282704	(((((Pbivittatus:0.000001	(Gjaponicus:0.017307	(Pvitticeps:0.004834	Pmuralis:0.000001):0.002420):0.000001):0.004869	(Gseraphini:0.002413	(Rbivittatum:0.022018	Municolor:0.000001):0.000001):0.000001):0.013842	Pannectens:0.059245):0.000001	Ccarcharias:0.061284):0.115705	(Dunidecimpunctata:0.087640	Btabaci:0.036356):0.086375):0.043398);
((((Ledodes:0.001801	Arolfsii:0.033430):0.023805	Abisporus:0.012142):0.100460	(Enecator:0.073535	(Mfruticola:0.000001	Mfructigena:0.000001):0.019268):0.033649):0.113938	((((((Gjaponicus:0.016318	(Pbivittatus:0.000001	Pmuralis:0.000001):0.000001):0.000001	Pvitticeps:0.004561):0.010307	((Rbivittatum:0.025533	Municolor:0.000001):0.000001	Gseraphini:0.011493):0.003535):0.021221	Pannectens:0.069513):0.000001	Ccarcharias:0.071760):0.078654	(Btabaci:0.028673	Dunidecimpunctata:0.066455):0.135449):0.089028	(Caustralis:0.056771	(Alappa:0.031825	(Taestivum:0.021184	((((Soleracea:0.008677	Bvulgaris:0.005705):0.001097	Cquinoa:0.025040):0.037474	(Mindica:0.024258	Tpratense:0.047022):0.008642):0.004705	Osativa:0.007978):0.019088):0.019589):0.063440):0.267500);
(((Abisporus:0.000001	(Ledodes:0.003176	Arolfsii:0.033447):0.033240):0.081149	(Enecator:0.026252	(Mfruticola:0.000001	Mfructigena:0.000001):0.063797):0.056501):0.070800	((Dunidecimpunctata:0.047779	Btabaci:0.045016):0.151404	(Ccarcharias:0.038959	(Pannectens:0.058414	(((Rbivittatum:0.016275	(Gseraphini:0.002294	Municolor:0.000001):0.000001):0.016292	(Gjaponicus:0.006863	Pbivittatus:0.000001):0.000001):0.006828	(Pmuralis:0.000001	Pvitticeps:0.000001):0.000001):0.002105):0.010674):0.057785):0.057603	((((Bvulgaris:0.002529	Soleracea:0.012892):0.002247	Cquinoa:0.007948):0.021930	((Osativa:0.010225	(Alappa:0.037683	Mindica:0.019445):0.013090):0.014036	(Tpratense:0.033033	Taestivum:0.019863):0.003037):0.011379):0.072759	Caustralis:0.062505):0.254284);
(((Abisporus:0.001300	(Arolfsii:0.031578	Ledodes:0.013223):0.014170):0.100029	((Mfruticola:0.000001	Mfructigena:0.000001):0.081738	Enecator:0.046334):0.036039):0.064124	((Ccarcharias:0.052249	((((Municolor:0.000001	Rbivittatum:0.017692):0.002502	Gseraphini:0.000001):0.000001	(((Pbivittatus:0.000001	Pmuralis:0.000001):0.000001	Pvitticeps:0.002516):0.000001	Gjaponicus:0.023382):0.012759):0.003494	Pannectens:0.035677):0.000001):0.108357	(Dunidecimpunctata:0.034435	Btabaci:0.060245):0.084892):0.062783	(Caustralis:0.071347	(((Taestivum:0.016734	(((Mindica:0.020182	Tpratense:0.025904):0.007802	Alappa:0.032206):0.012051	Osativa:0.002652):0.000001):0.016112	(Soleracea:0.008130	Bvulgaris:0.005307):0.005247):0.002656	Cquinoa:0.005435):0.051887):0.195347);
(((Arolfsii:0.022007	(Ledodes:0.020238	Abisporus:0.009839):0.019921):0.095766	(Enecator:0.064744	(Mfruticola:0.000001	Mfructigena:0.000001):0.030890):0.033292):0.112954	(((((Gseraphini:0.015494	(Rbivittatum:0.015378	Municolor:0.000001):0.000001):0.002721	((Pmuralis:0.000001	Pvitticeps:0.000001):0.002564	(Gjaponicus:0.026910	Pbivittatus:0.000001):0.000001):0.004991):0.023350	Pannectens:0.056739):0.000001	Ccarcharias:0.070552):0.081842	(Dunidecimpunctata:0.071324	Btabaci:0.055954):0.098245):0.055895	(Caustralis:0.078753	(Cquinoa:0.011784	(((Mindica:0.025541	Osativa:0.006825):0.014074	(Alappa:0.029790	(Taestivum:0.023587	Tpratense:0.069910):0.006916):0.005308):0.025908	(Bvulgaris:0.008358	Soleracea:0.014653):0.008351):0.008818):0.091603):0.294294);
((((Abisporus:0.018463	Ledodes:0.019365):0.021665	Arolfsii:0.031251):0.050783	((Mfruticola:0.000001	Mfructigena:0.000001):0.037254	Enecator:0.046189):0.040503):0.102495	((Dunidecimpunctata:0.060252	Btabaci:0.030272):0.060182	(Ccarcharias:0.043130	(((Pbivittatus:0.000001	(Gjaponicus:0.026918	(Rbivittatum:0.012061	(Gseraphini:0.002385	Municolor:0.000001):0.000001):0.007166):0.000001):0.004719	(Pvitticeps:0.000001	Pmuralis:0.000001):0.000001):0.008772	Pannectens:0.061009):0.013030):0.093601):0.059922	((Alappa:0.016275	(((Cquinoa:0.010220	(Bvulgaris:0.005019	Soleracea:0.018054):0.002568):0.024058	(Osativa:0.005210	Taestivum:0.029710):0.002516):0.005349	(Mindica:0.015080	Tpratense:0.046399):0.023241):0.010555):0.064691	Caustralis:0.071037):0.285524);
(((Abisporus:0.007054	(Arolfsii:0.038884	Ledodes:0.017449):0.012776):0.084841	((Mfructigena:0.000001	Mfruticola:0.000001):0.036091	Enecator:0.042910):0.056626):0.137658	((Ccarcharias:0.049290	(((Pvitticeps:0.006818	Pmuralis:0.000001):0.000001	((Gjaponicus:0.016460	(Rbivittatum:0.023610	(Gseraphini:0.006985	Municolor:0.000001):0.000001):0.016407):0.000001	Pbivittatus:0.000001):0.004565):0.015016	Pannectens:0.096968):0.000001):0.102629	(Dunidecimpunctata:0.071675	Btabaci:0.029595):0.117397):0.017798	((((Alappa:0.037970	((Mindica:0.018726	Osativa:0.009235):0.008363	((Cquinoa:0.018656	Soleracea:0.013221):0.000001	Bvulgaris:0.005155):0.047464):0.007093):0.017793	Taestivum:0.000001):0.023217	Tpratense:0.028449):0.052595	Caustralis:0.070913):0.236100);
((((Mfruticola:0.000001	Mfructigena:0.000001):0.065527	Enecator:0.040757):0.037756	((Arolfsii:0.026825	Ledodes:0.012242):0.021698	Abisporus:0.000730):0.104115):0.093235	((((((Cquinoa:0.017951	(Bvulgaris:0.002413	Soleracea:0.015369):0.002537):0.027776	(Alappa:0.022408	Mindica:0.025091):0.009213):0.002103	Osativa:0.010386):0.010032	Taestivum:0.018936):0.014140	Tpratense:0.032077):0.019039	Caustralis:0.076667):0.236706	((Ccarcharias:0.077918	((((Gseraphini:0.002246	Municolor:0.000001):0.000001	Rbivittatum:0.022980):0.005591	((Pvitticeps:0.006662	Pmuralis:0.000001):0.002217	(Pbivittatus:0.000001	Gjaponicus:0.018268):0.000001):0.010299):0.012510	Pannectens:0.035704):0.000001):0.073488	(Btabaci:0.040978	Dunidecimpunctata:0.057781):0.090658):0.085681);
((((Arolfsii:0.023799	Ledodes:0.012275):0.015747	Abisporus:0.015055):0.089150	(Enecator:0.040735	(Mfruticola:0.000001	Mfructigena:0.000001):0.075423):0.037946):0.165858	((Dunidecimpunctata:0.061103	Btabaci:0.023488):0.166275	(Ccarcharias:0.051255	(((Gjaponicus:0.017661	((Pmuralis:0.000001	Pvitticeps:0.000001):0.000001	Pbivittatus:0.000001):0.000001):0.004618	(Gseraphini:0.002461	(Rbivittatum:0.007426	Municolor:0.000001):0.000001):0.002839):0.010391	Pannectens:0.056722):0.000001):0.066687):0.037717	(Caustralis:0.098352	(Tpratense:0.038215	((((Mindica:0.036543	Alappa:0.049250):0.016572	Osativa:0.010936):0.007291	((Soleracea:0.017305	Bvulgaris:0.008324):0.011230	Cquinoa:0.011480):0.017753):0.016407	Taestivum:0.036963):0.010146):0.028278):0.297313);
((((Ledodes:0.018929	Arolfsii:0.027175):0.022321	Abisporus:0.000001):0.064085	(Enecator:0.045251	(Mfruticola:0.000001	Mfructigena:0.000001):0.051367):0.037799):0.130176	(Caustralis:0.054149	(Tpratense:0.030566	(((Cquinoa:0.015143	(Bvulgaris:0.007302	Soleracea:0.012631):0.005072):0.015683	((Mindica:0.013778	Alappa:0.019644):0.009044	Osativa:0.001287):0.009052):0.009703	Taestivum:0.007470):0.020481):0.040155):0.196787	((Ccarcharias:0.042421	((((Rbivittatum:0.018862	Municolor:0.000001):0.000001	Gseraphini:0.007009):0.000001	(Gjaponicus:0.024102	(Pbivittatus:0.000001	(Pvitticeps:0.000001	Pmuralis:0.000001):0.000001):0.000001):0.009363):0.013486	Pannectens:0.036223):0.000001):0.075894	(Dunidecimpunctata:0.028163	Btabaci:0.039311):0.120745):0.023511);
(((Abisporus:0.010569	(Arolfsii:0.042763	Ledodes:0.010320):0.040170):0.077304	((Mfructigena:0.000001	Mfruticola:0.000001):0.039926	Enecator:0.076312):0.055315):0.085764	(((((Gseraphini:0.007000	(Rbivittatum:0.018718	Municolor:0.000001):0.000001):0.000001	((Pvitticeps:0.000001	(Pbivittatus:0.000001	Gjaponicus:0.014262):0.000001):0.000001	Pmuralis:0.000001):0.011833):0.017196	Pannectens:0.077734):0.017772	Ccarcharias:0.041597):0.053061	(Btabaci:0.056889	Dunidecimpunctata:0.043934):0.113339):0.044431	(Caustralis:0.059975	(Alappa:0.018389	(((Tpratense:0.036369	Taestivum:0.041690):0.006194	((Cquinoa:0.008080	Soleracea:0.013344):0.000001	Bvulgaris:0.002653):0.022615):0.009375	(Osativa:0.002869	Mindica:0.041749):0.006980):0.019838):0.042673):0.248382);
(((Arolfsii:0.023152	(Ledodes:0.000001	Abisporus:0.037639):0.034504):0.064067	(Enecator:0.050360	(Mfructigena:0.000001	Mfruticola:0.000001):0.063027):0.046453):0.095170	(Caustralis:0.069557	((Taestivum:0.031843	((Cquinoa:0.005866	(Soleracea:0.011773	Bvulgaris:0.002835):0.008743):0.027474	(Osativa:0.003261	(Alappa:0.049632	Mindica:0.014560):0.017604):0.006281):0.010276):0.011384	Tpratense:0.035442):0.041285):0.318143	(((Pannectens:0.055048	((Pvitticeps:0.002359	Pmuralis:0.000001):0.000001	(Pbivittatus:0.000001	((Rbivittatum:0.014478	(Gseraphini:0.002388	Municolor:0.000001):0.000001):0.017123	Gjaponicus:0.019625):0.000001):0.007198):0.022739):0.000001	Ccarcharias:0.071356):0.105660	(Btabaci:0.046225	Dunidecimpunctata:0.075368):0.127236):0.061804);
(((Abisporus:0.004602	(Ledodes:0.010249	Arolfsii:0.044300):0.027061):0.127283	((Mfructigena:0.000001	Mfruticola:0.000001):0.053535	Enecator:0.106918):0.057801):0.135175	((((Soleracea:0.027710	Bvulgaris:0.002631):0.012444	Cquinoa:0.008935):0.045126	((Osativa:0.014633	((Tpratense:0.056091	Taestivum:0.043887):0.013843	Alappa:0.038417):0.013988):0.000001	Mindica:0.038011):0.024285):0.070072	Caustralis:0.077931):0.367905	((Dunidecimpunctata:0.100781	Btabaci:0.036841):0.104361	((((((Pvitticeps:0.007521	Pmuralis:0.000001):0.005043	Pbivittatus:0.000001):0.000001	Gjaponicus:0.020691):0.018037	((Rbivittatum:0.028265	Municolor:0.000001):0.000001	Gseraphini:0.005058):0.000001):0.018878	Pannectens:0.088872):0.007919	Ccarcharias:0.099500):0.102306):0.066302);
((((Mfruticola:0.000001	Mfructigena:0.000001):0.043202	Enecator:0.030044):0.045577	((Arolfsii:0.034680	Ledodes:0.011205):0.038192	Abisporus:0.008918):0.050012):0.080680	((Dunidecimpunctata:0.066255	Btabaci:0.045946):0.119021	(Ccarcharias:0.046306	(Pannectens:0.048281	((Pbivittatus:0.000001	(Gjaponicus:0.024474	((Gseraphini:0.002152	Municolor:0.000001):0.000001	Rbivittatum:0.010878):0.008669):0.000001):0.002147	(Pvitticeps:0.000001	Pmuralis:0.000001):0.000001):0.004206):0.000001):0.075581):0.051814	((Alappa:0.040918	(Mindica:0.027287	(Osativa:0.010182	((Taestivum:0.033918	Tpratense:0.061135):0.013805	((Soleracea:0.015952	Bvulgaris:0.013072):0.002541	Cquinoa:0.024403):0.027914):0.008760):0.016600):0.018762):0.061402	Caustralis:0.063275):0.317702);
(((Arolfsii:0.016928	(Ledodes:0.007777	Abisporus:0.020457):0.018099):0.076178	(Enecator:0.061286	(Mfructigena:0.000001	Mfruticola:0.000001):0.055461):0.037581):0.093162	((Dunidecimpunctata:0.079198	Btabaci:0.018953):0.113739	((((Pbivittatus:0.000001	(((Gseraphini:0.004316	Municolor:0.000001):0.000001	Rbivittatum:0.006478):0.008740	Gjaponicus:0.017720):0.000001):0.002171	(Pmuralis:0.000001	Pvitticeps:0.002164):0.000001):0.015999	Pannectens:0.036918):0.000001	Ccarcharias:0.053439):0.082773):0.070293	((Osativa:0.000001	((((Bvulgaris:0.004907	Soleracea:0.012698):0.007414	Cquinoa:0.015225):0.028197	(Taestivum:0.023227	Tpratense:0.035309):0.002675):0.003970	(Alappa:0.034729	Mindica:0.024207):0.015073):0.010917):0.061326	Caustralis:0.050231):0.155570);
((((Mfructigena:0.000001	Mfruticola:0.000001):0.055856	Enecator:0.016901):0.029067	((Abisporus:0.025072	Ledodes:0.000001):0.040931	Arolfsii:0.016029):0.054188):0.073068	((Tpratense:0.036119	(Taestivum:0.022828	(Alappa:0.024904	(Mindica:0.035255	((Cquinoa:0.008256	(Bvulgaris:0.013620	Soleracea:0.024994):0.000001):0.028031	Osativa:0.000001):0.000001):0.011074):0.018754):0.024383):0.037350	Caustralis:0.073472):0.202576	(((Pannectens:0.041062	((Gseraphini:0.002199	(Rbivittatum:0.006632	Municolor:0.000001):0.000001):0.003290	(((Pbivittatus:0.000001	Pmuralis:0.000001):0.000001	Pvitticeps:0.002208):0.000001	Gjaponicus:0.022793):0.007886):0.011591):0.007932	Ccarcharias:0.033067):0.054944	(Dunidecimpunctata:0.031811	Btabaci:0.022698):0.085599):0.029653);
(((Enecator:0.055694	(Mfructigena:0.000001	Mfruticola:0.000001):0.030420):0.040230	((Ledodes:0.010723	Arolfsii:0.038966):0.015071	Abisporus:0.004529):0.066354):0.095656	(((((Taestivum:0.034103	Tpratense:0.035192):0.020274	((Osativa:0.003515	Mindica:0.038745):0.014895	Alappa:0.047290):0.002583):0.040808	(Soleracea:0.023462	Bvulgaris:0.005770):0.001512):0.016086	Cquinoa:0.005264):0.086043	Caustralis:0.079433):0.347742	((Ccarcharias:0.061882	(Pannectens:0.075427	((Pvitticeps:0.000001	Pmuralis:0.000001):0.000001	((Gjaponicus:0.024316	(Rbivittatum:0.012161	(Municolor:0.000001	Gseraphini:0.002408):0.000001):0.007238):0.000001	Pbivittatus:0.000001):0.004733):0.000001):0.008046):0.076089	(Btabaci:0.051313	Dunidecimpunctata:0.053686):0.121346):0.072287);
((((Mfruticola:0.000001	Mfructigena:0.000001):0.041639	Enecator:0.062343):0.033892	((Ledodes:0.019987	Abisporus:0.014438):0.030889	Arolfsii:0.028749):0.060970):0.092517	((Ccarcharias:0.042507	(Pannectens:0.070868	((Pvitticeps:0.004488	Pmuralis:0.000001):0.000001	(Pbivittatus:0.000001	(Gjaponicus:0.016091	(Rbivittatum:0.023136	(Gseraphini:0.002252	Municolor:0.000001):0.000001):0.011414):0.000001):0.002246):0.011209):0.000001):0.065932	(Dunidecimpunctata:0.056447	Btabaci:0.037288):0.082187):0.066952	((((((Cquinoa:0.005076	(Soleracea:0.010239	Bvulgaris:0.004975):0.007712):0.030654	(Mindica:0.010952	Osativa:0.001717):0.003817):0.004033	Alappa:0.028732):0.006039	Taestivum:0.031428):0.014088	Tpratense:0.036369):0.027371	Caustralis:0.088947):0.235122);
(((Enecator:0.027643	(Mfruticola:0.000001	Mfructigena:0.000001):0.055668):0.029827	(Arolfsii:0.021655	(Abisporus:0.027359	Ledodes:0.026104):0.019413):0.055815):0.143057	((Ccarcharias:0.061758	(Pannectens:0.045378	(((Gjaponicus:0.024281	Pbivittatus:0.000001):0.000001	(Pmuralis:0.000001	Pvitticeps:0.000001):0.002303):0.006694	(Rbivittatum:0.030840	(Gseraphini:0.000001	Municolor:0.000001):0.000001):0.002601):0.006763):0.000001):0.075382	(Btabaci:0.053480	Dunidecimpunctata:0.058228):0.114278):0.016090	(Osativa:0.004949	(Taestivum:0.022232	(((Soleracea:0.010609	Bvulgaris:0.007793):0.002656	Cquinoa:0.005233):0.029447	((Mindica:0.024088	Tpratense:0.052911):0.002506	(Caustralis:0.105193	Alappa:0.029383):0.014075):0.009081):0.002095):0.000001):0.355369);
(((Arolfsii:0.044662	(Ledodes:0.023018	Abisporus:0.022137):0.022597):0.085365	(Enecator:0.047509	(Mfructigena:0.000001	Mfruticola:0.000001):0.082035):0.054863):0.186912	(Caustralis:0.102397	(((Soleracea:0.028767	Bvulgaris:0.005133):0.011363	Cquinoa:0.013517):0.014932	(((Alappa:0.042554	Mindica:0.023463):0.011818	Osativa:0.006600):0.005591	(Taestivum:0.055743	Tpratense:0.038709):0.006607):0.010334):0.056225):0.324930	((Btabaci:0.064778	Dunidecimpunctata:0.078192):0.096166	((Pannectens:0.068940	((Pbivittatus:0.000001	(Pmuralis:0.000001	(Gjaponicus:0.004801	Pvitticeps:0.007221):0.000001):0.000001):0.021914	(Rbivittatum:0.021337	(Municolor:0.000001	Gseraphini:0.004681):0.000001):0.000001):0.003401):0.001178	Ccarcharias:0.039302):0.056383):0.043594);
(((Abisporus:0.013785	(Arolfsii:0.027720	Ledodes:0.025258):0.000001):0.069457	((Mfruticola:0.000001	Mfructigena:0.000001):0.047272	Enecator:0.059489):0.043365):0.161729	((Tpratense:0.040761	((Alappa:0.045909	(((Bvulgaris:0.005386	Soleracea:0.017196):0.011433	Cquinoa:0.005584):0.013284	(Osativa:0.020215	Taestivum:0.052853):0.002646):0.009652):0.011603	Mindica:0.036721):0.015458):0.022406	Caustralis:0.111310):0.265833	((Dunidecimpunctata:0.036977	Btabaci:0.049777):0.091688	((Pannectens:0.042033	(((Rbivittatum:0.012710	Municolor:0.000001):0.002512	Gseraphini:0.000001):0.000001	(Gjaponicus:0.015308	(Pvitticeps:0.005066	(Pmuralis:0.000001	Pbivittatus:0.000001):0.000001):0.000001):0.012812):0.002895):0.004468	Ccarcharias:0.040752):0.052918):0.032544);
((((Mfruticola:0.000001	Mfructigena:0.000001):0.045210	Enecator:0.053309):0.034150	(Abisporus:0.006902	(Arolfsii:0.048986	Ledodes:0.014526):0.023178):0.124491):0.136237	(Caustralis:0.117337	(((Osativa:0.013719	Mindica:0.019605):0.014505	(((Bvulgaris:0.002514	Soleracea:0.017314):0.008584	Cquinoa:0.017384):0.032911	(Taestivum:0.032783	Tpratense:0.033241):0.006327):0.004296):0.025462	Alappa:0.035735):0.050294):0.365471	((Btabaci:0.031543	Dunidecimpunctata:0.070660):0.194943	((Pannectens:0.070161	(((Rbivittatum:0.017753	Municolor:0.000001):0.000001	Gseraphini:0.007523):0.000001	(((Pvitticeps:0.002460	Pmuralis:0.000001):0.002470	Pbivittatus:0.000001):0.000001	Gjaponicus:0.010024):0.010109):0.018621):0.000001	Ccarcharias:0.057467):0.048810):0.031989);
((((Mfructigena:0.000001	Mfruticola:0.000001):0.071235	Enecator:0.044606):0.031817	(Arolfsii:0.019298	(Abisporus:0.053327	Ledodes:0.009818):0.043495):0.106366):0.138017	((Btabaci:0.049981	Dunidecimpunctata:0.052319):0.113077	(Ccarcharias:0.068841	((((Municolor:0.000001	Rbivittatum:0.018309):0.000001	Gseraphini:0.002264):0.004937	((Pvitticeps:0.004483	Pmuralis:0.000001):0.002244	(Gjaponicus:0.020762	Pbivittatus:0.000001):0.000001):0.013433):0.022152	Pannectens:0.057012):0.000001):0.067281):0.047461	(Caustralis:0.090499	((((Mindica:0.012536	Alappa:0.023775):0.024609	(((Soleracea:0.016888	Bvulgaris:0.005310):0.008479	Cquinoa:0.016597):0.034416	Osativa:0.007909):0.000001):0.010761	Taestivum:0.037775):0.013162	Tpratense:0.023115):0.036251):0.267935);
(((Arolfsii:0.047835	(Abisporus:0.012432	Ledodes:0.015935):0.014007):0.087051	(Enecator:0.065646	(Mfructigena:0.000001	Mfruticola:0.000001):0.085103):0.037864):0.082852	((Dunidecimpunctata:0.082501	Btabaci:0.039469):0.109060	((Pannectens:0.093789	(((Rbivittatum:0.022951	(Gseraphini:0.002494	Municolor:0.000001):0.000001):0.007490	(Pvitticeps:0.002454	(Pmuralis:0.000001	Pbivittatus:0.000001):0.000001):0.000001):0.004874	Gjaponicus:0.002577):0.013814):0.000001	Ccarcharias:0.069729):0.085413):0.080601	(Caustralis:0.090402	((((Osativa:0.012924	Mindica:0.014426):0.012798	(Alappa:0.036500	Taestivum:0.025868):0.017778):0.008219	Tpratense:0.047280):0.018625	(Cquinoa:0.011618	(Bvulgaris:0.000001	Soleracea:0.021692):0.019490):0.040559):0.082195):0.289051);
((((Mfruticola:0.000001	Mfructigena:0.000001):0.056093	Enecator:0.055375):0.006830	(Arolfsii:0.048271	(Ledodes:0.012098	Abisporus:0.020228):0.031210):0.087550):0.119393	((Btabaci:0.056723	Dunidecimpunctata:0.063279):0.122154	((Pannectens:0.047301	(((Gjaponicus:0.025854	Pbivittatus:0.000001):0.000001	(Pmuralis:0.000001	Pvitticeps:0.006814):0.002267):0.024634	(Gseraphini:0.004539	(Rbivittatum:0.018448	Municolor:0.000001):0.000001):0.003483):0.009906):0.014158	Ccarcharias:0.075996):0.047388):0.084508	((((Mindica:0.016447	Alappa:0.042371):0.009820	((Taestivum:0.040031	Osativa:0.005678):0.005061	(Bvulgaris:0.005248	(Cquinoa:0.016142	Soleracea:0.016000):0.000001):0.037751):0.005958):0.021177	Tpratense:0.026838):0.059049	Caustralis:0.064221):0.276139);
((((Ledodes:0.010008	Arolfsii:0.031922):0.040225	Abisporus:0.000001):0.093416	(Enecator:0.081658	(Mfruticola:0.000001	Mfructigena:0.000001):0.049133):0.028094):0.094371	((((((Pbivittatus:0.000001	Pmuralis:0.000001):0.000001	(Pvitticeps:0.004595	Gjaponicus:0.013951):0.000001):0.008540	(Gseraphini:0.007022	(Rbivittatum:0.033691	Municolor:0.000001):0.000001):0.005560):0.013642	Pannectens:0.091391):0.000974	Ccarcharias:0.079840):0.062115	(Dunidecimpunctata:0.095109	Btabaci:0.028191):0.151550):0.082879	(Caustralis:0.033549	(Cquinoa:0.012197	((((Osativa:0.011897	(Mindica:0.029461	Alappa:0.026115):0.007875):0.004099	(Tpratense:0.045118	Taestivum:0.039223):0.014626):0.035311	Soleracea:0.027209):0.000001	Bvulgaris:0.005662):0.014747):0.096354):0.284720);
(((Arolfsii:0.021871	(Ledodes:0.021444	Abisporus:0.010811):0.019468):0.082786	((Mfruticola:0.000001	Mfructigena:0.000001):0.037604	Enecator:0.056917):0.038275):0.113793	((Dunidecimpunctata:0.108159	Btabaci:0.017082):0.118091	((Pannectens:0.057391	((Pvitticeps:0.002291	Pmuralis:0.000001):0.000001	((((Municolor:0.000001	Rbivittatum:0.004629):0.000001	Gseraphini:0.009353):0.009382	Gjaponicus:0.009422):0.000001	Pbivittatus:0.000001):0.004636):0.007714):0.018595	Ccarcharias:0.040544):0.058705):0.048009	(Caustralis:0.095162	(Tpratense:0.023803	(Taestivum:0.039393	((Cquinoa:0.013606	(Soleracea:0.015808	Bvulgaris:0.002434):0.004640):0.026673	((Osativa:0.010798	Mindica:0.024743):0.025772	Alappa:0.031735):0.003590):0.006561):0.022879):0.028171):0.339137);
((((Mfruticola:0.000001	Mfructigena:0.000001):0.049212	Enecator:0.053999):0.025539	(Abisporus:0.010981	(Ledodes:0.009172	Arolfsii:0.032636):0.012977):0.088275):0.095411	(Caustralis:0.095114	(Soleracea:0.004938	(Cquinoa:0.012462	(((Tpratense:0.060089	(Mindica:0.015043	Alappa:0.052196):0.006974):0.012215	(Taestivum:0.028515	Osativa:0.004620):0.004198):0.035391	Bvulgaris:0.002413):0.000001):0.012673):0.041907):0.248525	((Dunidecimpunctata:0.069504	Btabaci:0.035047):0.105212	(Ccarcharias:0.058917	(Pannectens:0.043635	((Pvitticeps:0.006767	Pmuralis:0.000001):0.000001	((Gjaponicus:0.006843	((Municolor:0.000001	Gseraphini:0.002264):0.000001	Rbivittatum:0.023153):0.009111):0.000001	Pbivittatus:0.000001):0.002252):0.006979):0.005598):0.078563):0.077536);
(((Arolfsii:0.025345	(Abisporus:0.031124	Ledodes:0.009015):0.038657):0.073057	((Mfruticola:0.000001	Mfructigena:0.000001):0.047914	Enecator:0.051537):0.084120):0.087587	((Ccarcharias:0.068772	(((Rbivittatum:0.020024	(Municolor:0.000001	Gseraphini:0.002455):0.000001):0.000001	(((Pmuralis:0.000001	Pvitticeps:0.002459):0.002470	Pbivittatus:0.000001):0.000001	Gjaponicus:0.020362):0.002473):0.008395	Pannectens:0.050897):0.000001):0.067458	(Dunidecimpunctata:0.099192	Btabaci:0.049631):0.102324):0.054351	(Caustralis:0.053335	(Tpratense:0.014239	(Mindica:0.011958	((((Bvulgaris:0.002907	Soleracea:0.014958):0.002262	Cquinoa:0.009521):0.043177	(Alappa:0.042205	Taestivum:0.027527):0.009307):0.004913	Osativa:0.008325):0.012897):0.018580):0.070420):0.317780);
(((Abisporus:0.000001	(Ledodes:0.015806	Arolfsii:0.029189):0.022179):0.090148	((Mfructigena:0.000001	Mfruticola:0.000001):0.063849	Enecator:0.037033):0.088363):0.114117	(((((Pvitticeps:0.002591	Pmuralis:0.000001):0.000001	((Gjaponicus:0.019177	(Rbivittatum:0.021155	(Gseraphini:0.002602	Municolor:0.000001):0.000001):0.002607):0.000001	Pbivittatus:0.000001):0.002602):0.006453	Pannectens:0.061424):0.002336	Ccarcharias:0.038925):0.052401	(Dunidecimpunctata:0.062222	Btabaci:0.018590):0.121998):0.032445	(Taestivum:0.006459	(((Osativa:0.006837	(Alappa:0.027058	Mindica:0.027032):0.009409):0.008210	((Caustralis:0.163002	Cquinoa:0.000001):0.008796	(Bvulgaris:0.011362	Soleracea:0.017488):0.005113):0.020789):0.013503	Tpratense:0.043755):0.022565):0.367395);
```
