## Supplementary material for "Deep-mining of vertebrate genomes reveals an unexpected diversity of endogenous viral elements": eEF1a.linsi.fasta.raxml.log

```
RAxML-NG v. 1.2.0 released on 09.05.2023 by The Exelixis Lab.
Developed by: Alexey M. Kozlov and Alexandros Stamatakis.
Contributors: Diego Darriba, Tomas Flouri, Benoit Morel, Sarah Lutteropp, Ben Bettisworth, Julia Haag, Anastasis Togkousidis.
Latest version: https://github.com/amkozlov/raxml-ng
Questions/problems/suggestions? Please visit: https://groups.google.com/forum/#!forum/raxml

System: Intel(R) Xeon(R) Gold 5220R CPU @ 2.20GHz, 24 cores, 250 GB RAM

RAxML-NG was called at 09-Jun-2023 17:11:09 as follows:

raxml-ng --msa eEF1a.linsi.fasta --model LG+I+G4 --tree-constraint constraints.newick --tree rand{100},pars{100} --all --bs-trees autoMRE{2000} --threads 24 --redo

Analysis options:
  run mode: ML tree search + bootstrapping (Felsenstein Bootstrap)
  start tree(s): random (100) + parsimony (100)
  bootstrap replicates: parsimony (max: 2000) + bootstopping (autoMRE, cutoff: 0.030000)
  topological constraint: constraints.newick (algorithm: NEW)
  random seed: 1686327069
  tip-inner: OFF
  pattern compression: ON
  per-rate scalers: OFF
  site repeats: ON
  logLH epsilon: general: 10.000000, brlen-triplet: 1000.000000
  fast spr radius: AUTO
  spr subtree cutoff: 1.000000
  fast CLV updates: ON
  branch lengths: proportional (ML estimate, algorithm: NR-FAST)
  SIMD kernels: AVX2
  parallelization: coarse-grained (auto), PTHREADS (24 threads), thread pinning: OFF

WARNING: Running in REDO mode: existing checkpoints are ignored, and all result files will be overwritten!

[00:00:00] Reading alignment from file: eEF1a.linsi.fasta
[00:00:00] Loaded alignment with 26 taxa and 463 sites

Alignment comprises 1 partitions and 259 patterns

Partition 0: noname
Model: LG+I+G4m
Alignment sites / patterns: 463 / 259
Gaps: 4.88 %
Invariant sites: 61.56 %


NOTE: Binary MSA file created: eEF1a.linsi.fasta.raxml.rba

[00:00:00] Loading constraint tree from: constraints.newick
[00:00:00] Loaded comprehensive constraint tree with 26 taxa

Parallelization scheme autoconfig: 24 worker(s) x 1 thread(s)

[00:00:00] Generating 100 random starting tree(s) with 26 taxa
[00:00:00] Generating 100 parsimony starting tree(s) with 26 taxa
Parallel parsimony with 24 threads
Parallel reduction/worker buffer size: 1 KB  / 0 KB

[00:00:00] Data distribution: max. partitions/sites/weight per thread: 1 / 259 / 20720
[00:00:00] Data distribution: max. searches per worker: 93

Starting ML tree search with 200 distinct starting trees

[00:00:02] [worker #18] ML tree search #19, logLikelihood: -4160.119563
[00:00:02] [worker #8] ML tree search #9, logLikelihood: -4160.135558
[00:00:02] [worker #7] ML tree search #8, logLikelihood: -4160.171101
[00:00:02] [worker #14] ML tree search #15, logLikelihood: -4160.134097
[00:00:02] [worker #23] ML tree search #24, logLikelihood: -4160.159186
[00:00:02] [worker #21] ML tree search #22, logLikelihood: -4160.117178
[00:00:02] [worker #13] ML tree search #14, logLikelihood: -4160.121934
[00:00:02] [worker #0] ML tree search #1, logLikelihood: -4160.116917
[00:00:02] [worker #1] ML tree search #2, logLikelihood: -4160.121091
[00:00:02] [worker #15] ML tree search #16, logLikelihood: -4160.116519
[00:00:02] [worker #2] ML tree search #3, logLikelihood: -4160.505797
[00:00:02] [worker #22] ML tree search #23, logLikelihood: -4160.536714
[00:00:02] [worker #3] ML tree search #4, logLikelihood: -4160.496282
[00:00:02] [worker #5] ML tree search #6, logLikelihood: -4160.123719
[00:00:02] [worker #20] ML tree search #21, logLikelihood: -4160.575455
[00:00:02] [worker #11] ML tree search #12, logLikelihood: -4160.129922
[00:00:02] [worker #6] ML tree search #7, logLikelihood: -4160.116608
[00:00:02] [worker #12] ML tree search #13, logLikelihood: -4160.500459
[00:00:02] [worker #19] ML tree search #20, logLikelihood: -4160.496881
[00:00:02] [worker #17] ML tree search #18, logLikelihood: -4160.122720
[00:00:03] [worker #4] ML tree search #5, logLikelihood: -4160.557187
[00:00:03] [worker #10] ML tree search #11, logLikelihood: -4160.495175
[00:00:03] [worker #7] ML tree search #32, logLikelihood: -4160.126537
[00:00:03] [worker #8] ML tree search #33, logLikelihood: -4160.508354
[00:00:03] [worker #18] ML tree search #43, logLikelihood: -4160.116255
[00:00:03] [worker #15] ML tree search #40, logLikelihood: -4160.504464
[00:00:04] [worker #0] ML tree search #25, logLikelihood: -4160.120964
[00:00:04] [worker #23] ML tree search #48, logLikelihood: -4160.580269
[00:00:04] [worker #22] ML tree search #47, logLikelihood: -4160.116678
[00:00:04] [worker #3] ML tree search #28, logLikelihood: -4160.118299
[00:00:04] [worker #20] ML tree search #45, logLikelihood: -4160.119812
[00:00:04] [worker #14] ML tree search #39, logLikelihood: -4160.130291
[00:00:04] [worker #13] ML tree search #38, logLikelihood: -4160.121839
[00:00:04] [worker #11] ML tree search #36, logLikelihood: -4163.891007
[00:00:04] [worker #5] ML tree search #30, logLikelihood: -4160.125563
[00:00:04] [worker #2] ML tree search #27, logLikelihood: -4160.131317
[00:00:04] [worker #1] ML tree search #26, logLikelihood: -4160.122883
[00:00:04] [worker #19] ML tree search #44, logLikelihood: -4160.509329
[00:00:04] [worker #21] ML tree search #46, logLikelihood: -4160.117378
[00:00:04] [worker #17] ML tree search #42, logLikelihood: -4160.115941
[00:00:04] [worker #6] ML tree search #31, logLikelihood: -4160.149267
[00:00:04] [worker #16] ML tree search #17, logLikelihood: -4163.917826
[00:00:05] [worker #12] ML tree search #37, logLikelihood: -4160.115956
[00:00:05] [worker #10] ML tree search #35, logLikelihood: -4160.116010
[00:00:05] [worker #4] ML tree search #29, logLikelihood: -4160.134964
[00:00:05] [worker #9] ML tree search #10, logLikelihood: -4160.118630
[00:00:05] [worker #8] ML tree search #57, logLikelihood: -4160.569866
[00:00:05] [worker #0] ML tree search #49, logLikelihood: -4160.116433
[00:00:05] [worker #22] ML tree search #71, logLikelihood: -4160.168310
[00:00:05] [worker #18] ML tree search #67, logLikelihood: -4160.495491
[00:00:05] [worker #7] ML tree search #56, logLikelihood: -4160.121175
[00:00:05] [worker #20] ML tree search #69, logLikelihood: -4160.117166
[00:00:06] [worker #2] ML tree search #51, logLikelihood: -4160.123894
[00:00:06] [worker #15] ML tree search #64, logLikelihood: -4160.116600
[00:00:06] [worker #21] ML tree search #70, logLikelihood: -4160.121607
[00:00:06] [worker #3] ML tree search #52, logLikelihood: -4160.121864
[00:00:06] [worker #1] ML tree search #50, logLikelihood: -4160.496391
[00:00:06] [worker #19] ML tree search #68, logLikelihood: -4160.124111
[00:00:06] [worker #23] ML tree search #72, logLikelihood: -4160.116223
[00:00:06] [worker #13] ML tree search #62, logLikelihood: -4160.499432
[00:00:06] [worker #5] ML tree search #54, logLikelihood: -4160.150416
[00:00:06] [worker #6] ML tree search #55, logLikelihood: -4160.117466
[00:00:06] [worker #14] ML tree search #63, logLikelihood: -4160.117609
[00:00:06] [worker #11] ML tree search #60, logLikelihood: -4160.120392
[00:00:06] [worker #17] ML tree search #66, logLikelihood: -4160.116925
[00:00:06] [worker #10] ML tree search #59, logLikelihood: -4160.123747
[00:00:07] [worker #12] ML tree search #61, logLikelihood: -4160.118596
[00:00:07] [worker #22] ML tree search #95, logLikelihood: -4161.366941
[00:00:07] [worker #18] ML tree search #91, logLikelihood: -4160.567146
[00:00:07] [worker #7] ML tree search #80, logLikelihood: -4160.117442
[00:00:07] [worker #4] ML tree search #53, logLikelihood: -4160.123064
[00:00:07] [worker #2] ML tree search #75, logLikelihood: -4160.122119
[00:00:07] [worker #15] ML tree search #88, logLikelihood: -4163.927324
[00:00:07] [worker #3] ML tree search #76, logLikelihood: -4160.126267
[00:00:07] [worker #21] ML tree search #94, logLikelihood: -4160.117653
[00:00:07] [worker #0] ML tree search #73, logLikelihood: -4160.122526
[00:00:07] [worker #1] ML tree search #74, logLikelihood: -4160.495357
[00:00:07] [worker #23] ML tree search #96, logLikelihood: -4160.521906
[00:00:07] [worker #20] ML tree search #93, logLikelihood: -4160.129189
[00:00:07] [worker #8] ML tree search #81, logLikelihood: -4160.116835
[00:00:08] [worker #6] ML tree search #79, logLikelihood: -4160.501252
[00:00:08] [worker #19] ML tree search #92, logLikelihood: -4160.135166
[00:00:08] [worker #13] ML tree search #86, logLikelihood: -4160.121719
[00:00:08] [worker #5] ML tree search #78, logLikelihood: -4160.146573
[00:00:08] [worker #9] ML tree search #34, logLikelihood: -4160.141011
[00:00:08] [worker #14] ML tree search #87, logLikelihood: -4160.116493
[00:00:08] [worker #16] ML tree search #41, logLikelihood: -4160.528505
[00:00:08] [worker #17] ML tree search #90, logLikelihood: -4160.116759
[00:00:08] [worker #11] ML tree search #84, logLikelihood: -4160.498694
[00:00:08] [worker #10] ML tree search #83, logLikelihood: -4160.496789
[00:00:08] [worker #22] ML tree search #119, logLikelihood: -4160.581072
[00:00:08] [worker #18] ML tree search #115, logLikelihood: -4160.579350
[00:00:09] [worker #12] ML tree search #85, logLikelihood: -4160.116598
[00:00:09] [worker #7] ML tree search #104, logLikelihood: -4160.592556
[00:00:09] [worker #15] ML tree search #112, logLikelihood: -4160.591773
[00:00:09] [worker #21] ML tree search #118, logLikelihood: -4160.579521
[00:00:09] [worker #4] ML tree search #77, logLikelihood: -4160.499685
[00:00:09] [worker #3] ML tree search #100, logLikelihood: -4160.514245
[00:00:09] [worker #23] ML tree search #120, logLikelihood: -4160.209152
[00:00:09] [worker #20] ML tree search #117, logLikelihood: -4160.205133
[00:00:09] [worker #8] ML tree search #105, logLikelihood: -4160.212275
[00:00:09] [worker #6] ML tree search #103, logLikelihood: -4160.212730
[00:00:09] [worker #19] ML tree search #116, logLikelihood: -4160.214634
[00:00:09] [worker #2] ML tree search #99, logLikelihood: -4160.115848
[00:00:09] [worker #0] ML tree search #97, logLikelihood: -4163.876247
[00:00:09] [worker #1] ML tree search #98, logLikelihood: -4160.115897
[00:00:10] [worker #13] ML tree search #110, logLikelihood: -4160.213736
[00:00:10] [worker #14] ML tree search #111, logLikelihood: -4160.215842
[00:00:10] [worker #9] ML tree search #58, logLikelihood: -4160.151076
[00:00:10] [worker #11] ML tree search #108, logLikelihood: -4160.583973
[00:00:10] [worker #17] ML tree search #114, logLikelihood: -4160.214907
[00:00:10] [worker #22] ML tree search #143, logLikelihood: -4160.580279
[00:00:10] [worker #16] ML tree search #65, logLikelihood: -4160.122040
[00:00:10] [worker #10] ML tree search #107, logLikelihood: -4160.212770
[00:00:10] [worker #18] ML tree search #139, logLikelihood: -4160.196335
[00:00:10] [worker #12] ML tree search #109, logLikelihood: -4163.970232
[00:00:10] [worker #7] ML tree search #128, logLikelihood: -4160.590008
[00:00:10] [worker #21] ML tree search #142, logLikelihood: -4160.589578
[00:00:11] [worker #3] ML tree search #124, logLikelihood: -4160.207023
[00:00:11] [worker #23] ML tree search #144, logLikelihood: -4160.215378
[00:00:11] [worker #8] ML tree search #129, logLikelihood: -4163.957100
[00:00:11] [worker #20] ML tree search #141, logLikelihood: -4160.213645
[00:00:11] [worker #15] ML tree search #136, logLikelihood: -4160.576587
[00:00:11] [worker #4] ML tree search #101, logLikelihood: -4160.578386
[00:00:11] [worker #2] ML tree search #123, logLikelihood: -4160.206885
[00:00:11] [worker #6] ML tree search #127, logLikelihood: -4160.212790
[00:00:11] [worker #5] ML tree search #102, logLikelihood: -4160.213444
[00:00:11] [worker #19] ML tree search #140, logLikelihood: -4163.915188
[00:00:11] [worker #0] ML tree search #121, logLikelihood: -4160.209000
[00:00:11] [worker #1] ML tree search #122, logLikelihood: -4160.579796
[00:00:11] [worker #13] ML tree search #134, logLikelihood: -4160.196138
[00:00:11] [worker #14] ML tree search #135, logLikelihood: -4160.206202
[00:00:11] [worker #11] ML tree search #132, logLikelihood: -4160.208126
[00:00:11] [worker #17] ML tree search #138, logLikelihood: -4160.216858
[00:00:11] [worker #22] ML tree search #167, logLikelihood: -4160.215360
[00:00:12] [worker #18] ML tree search #163, logLikelihood: -4160.579806
[00:00:12] [worker #10] ML tree search #131, logLikelihood: -4163.915570
[00:00:12] [worker #12] ML tree search #133, logLikelihood: -4163.970712
[00:00:12] [worker #16] ML tree search #89, logLikelihood: -4160.120707
[00:00:12] [worker #7] ML tree search #152, logLikelihood: -4160.215463
[00:00:12] [worker #9] ML tree search #82, logLikelihood: -4160.505207
[00:00:12] [worker #21] ML tree search #166, logLikelihood: -4160.202369
[00:00:12] [worker #23] ML tree search #168, logLikelihood: -4160.575813
[00:00:12] [worker #3] ML tree search #148, logLikelihood: -4160.215997
[00:00:12] [worker #8] ML tree search #153, logLikelihood: -4160.209254
[00:00:12] [worker #20] ML tree search #165, logLikelihood: -4160.197136
[00:00:12] [worker #15] ML tree search #160, logLikelihood: -4160.213911
[00:00:12] [worker #2] ML tree search #147, logLikelihood: -4160.208360
[00:00:12] [worker #4] ML tree search #125, logLikelihood: -4160.219642
[00:00:12] [worker #6] ML tree search #151, logLikelihood: -4160.207848
[00:00:12] [worker #0] ML tree search #145, logLikelihood: -4160.212671
[00:00:12] [worker #19] ML tree search #164, logLikelihood: -4160.216808
[00:00:13] [worker #13] ML tree search #158, logLikelihood: -4160.206420
[00:00:13] [worker #1] ML tree search #146, logLikelihood: -4160.587896
[00:00:13] [worker #14] ML tree search #159, logLikelihood: -4160.210359
[00:00:13] [worker #11] ML tree search #156, logLikelihood: -4160.208609
[00:00:13] [worker #22] ML tree search #191, logLikelihood: -4160.206490
[00:00:13] [worker #18] ML tree search #187, logLikelihood: -4160.198916
[00:00:13] [worker #10] ML tree search #155, logLikelihood: -4160.578496
[00:00:13] [worker #17] ML tree search #162, logLikelihood: -4160.214317
[00:00:13] [worker #12] ML tree search #157, logLikelihood: -4160.213056
[00:00:13] [worker #16] ML tree search #113, logLikelihood: -4160.214094
[00:00:13] [worker #9] ML tree search #106, logLikelihood: -4160.196094
[00:00:13] [worker #7] ML tree search #176, logLikelihood: -4160.212198
[00:00:13] [worker #21] ML tree search #190, logLikelihood: -4160.206386
[00:00:14] [worker #23] ML tree search #192, logLikelihood: -4160.218783
[00:00:14] [worker #8] ML tree search #177, logLikelihood: -4160.591031
[00:00:14] [worker #3] ML tree search #172, logLikelihood: -4160.215234
[00:00:14] [worker #20] ML tree search #189, logLikelihood: -4160.210970
[00:00:14] [worker #5] ML tree search #126, logLikelihood: -4160.582457
[00:00:14] [worker #15] ML tree search #184, logLikelihood: -4160.212994
[00:00:14] [worker #2] ML tree search #171, logLikelihood: -4160.214522
[00:00:14] [worker #6] ML tree search #175, logLikelihood: -4160.583219
[00:00:14] [worker #4] ML tree search #149, logLikelihood: -4160.583731
[00:00:14] [worker #0] ML tree search #169, logLikelihood: -4160.212443
[00:00:14] [worker #13] ML tree search #182, logLikelihood: -4160.213487
[00:00:14] [worker #19] ML tree search #188, logLikelihood: -4160.214485
[00:00:14] [worker #1] ML tree search #170, logLikelihood: -4160.199207
[00:00:14] [worker #14] ML tree search #183, logLikelihood: -4160.594156
[00:00:14] [worker #11] ML tree search #180, logLikelihood: -4160.591816
[00:00:14] [worker #12] ML tree search #181, logLikelihood: -4160.206692
[00:00:15] [worker #10] ML tree search #179, logLikelihood: -4160.194796
[00:00:15] [worker #17] ML tree search #186, logLikelihood: -4160.598480
[00:00:15] [worker #16] ML tree search #137, logLikelihood: -4160.576101
[00:00:15] [worker #9] ML tree search #130, logLikelihood: -4160.206850
[00:00:15] [worker #7] ML tree search #200, logLikelihood: -4160.213641
[00:00:15] [worker #3] ML tree search #196, logLikelihood: -4160.206344
[00:00:15] [worker #6] ML tree search #199, logLikelihood: -4160.208424
[00:00:15] [worker #2] ML tree search #195, logLikelihood: -4160.582742
[00:00:15] [worker #4] ML tree search #173, logLikelihood: -4160.580707
[00:00:15] [worker #0] ML tree search #193, logLikelihood: -4160.215171
[00:00:16] [worker #1] ML tree search #194, logLikelihood: -4160.205851
[00:00:16] [worker #16] ML tree search #161, logLikelihood: -4160.206225
[00:00:16] [worker #9] ML tree search #154, logLikelihood: -4160.208021
[00:00:16] [worker #5] ML tree search #150, logLikelihood: -4160.583499
[00:00:17] [worker #4] ML tree search #197, logLikelihood: -4160.220778
[00:00:17] [worker #16] ML tree search #185, logLikelihood: -4160.209004
[00:00:17] [worker #9] ML tree search #178, logLikelihood: -4160.583524
[00:00:18] [worker #5] ML tree search #174, logLikelihood: -4160.214111
[00:00:19] [worker #5] ML tree search #198, logLikelihood: -4160.208801

[00:00:19] ML tree search completed, best tree logLH: -4160.115848

[00:00:19] Starting bootstrapping analysis with 2000 replicates.

[00:00:21] [worker #9] Bootstrap tree #10, logLikelihood: -3761.060190
[00:00:21] [worker #2] Bootstrap tree #3, logLikelihood: -4143.499864
[00:00:21] [worker #10] Bootstrap tree #11, logLikelihood: -4210.105433
[00:00:21] [worker #20] Bootstrap tree #21, logLikelihood: -4406.339028
[00:00:21] [worker #4] Bootstrap tree #5, logLikelihood: -3594.294073
[00:00:21] [worker #21] Bootstrap tree #22, logLikelihood: -3912.265003
[00:00:21] [worker #12] Bootstrap tree #13, logLikelihood: -3942.171895
[00:00:21] [worker #1] Bootstrap tree #2, logLikelihood: -4033.498620
[00:00:21] [worker #3] Bootstrap tree #4, logLikelihood: -3933.842674
[00:00:21] [worker #19] Bootstrap tree #20, logLikelihood: -4243.912380
[00:00:21] [worker #6] Bootstrap tree #7, logLikelihood: -4258.714834
[00:00:21] [worker #22] Bootstrap tree #23, logLikelihood: -4038.614993
[00:00:21] [worker #11] Bootstrap tree #12, logLikelihood: -4142.943258
[00:00:21] [worker #13] Bootstrap tree #14, logLikelihood: -4150.698547
[00:00:21] [worker #14] Bootstrap tree #15, logLikelihood: -4383.254842
[00:00:21] [worker #18] Bootstrap tree #19, logLikelihood: -3923.308239
[00:00:21] [worker #7] Bootstrap tree #8, logLikelihood: -4304.614032
[00:00:21] [worker #0] Bootstrap tree #1, logLikelihood: -4027.144296
[00:00:21] [worker #8] Bootstrap tree #9, logLikelihood: -4120.945834
[00:00:21] [worker #15] Bootstrap tree #16, logLikelihood: -4420.476316
[00:00:21] [worker #16] Bootstrap tree #17, logLikelihood: -4263.793582
[00:00:21] [worker #23] Bootstrap tree #24, logLikelihood: -3919.569798
[00:00:21] [worker #17] Bootstrap tree #18, logLikelihood: -3981.360723
[00:00:21] [worker #5] Bootstrap tree #6, logLikelihood: -3911.458565
[00:00:22] [worker #2] Bootstrap tree #27, logLikelihood: -4299.245394
[00:00:22] [worker #22] Bootstrap tree #47, logLikelihood: -3887.729666
[00:00:22] [worker #9] Bootstrap tree #34, logLikelihood: -4230.331157
[00:00:22] [worker #19] Bootstrap tree #44, logLikelihood: -4166.324133
[00:00:22] [worker #11] Bootstrap tree #36, logLikelihood: -3832.469683
[00:00:22] [worker #20] Bootstrap tree #45, logLikelihood: -3940.361480
[00:00:22] [worker #12] Bootstrap tree #37, logLikelihood: -4067.667773
[00:00:22] [worker #3] Bootstrap tree #28, logLikelihood: -4015.788220
[00:00:22] [worker #1] Bootstrap tree #26, logLikelihood: -4019.472761
[00:00:22] [worker #10] Bootstrap tree #35, logLikelihood: -3816.438768
[00:00:22] [worker #18] Bootstrap tree #43, logLikelihood: -4055.973077
[00:00:22] [worker #8] Bootstrap tree #33, logLikelihood: -4246.629187
[00:00:22] [worker #7] Bootstrap tree #32, logLikelihood: -4167.355671
[00:00:22] [worker #6] Bootstrap tree #31, logLikelihood: -3917.688684
[00:00:22] [worker #4] Bootstrap tree #29, logLikelihood: -4433.015308
[00:00:22] [worker #15] Bootstrap tree #40, logLikelihood: -4202.012724
[00:00:22] [worker #16] Bootstrap tree #41, logLikelihood: -4391.024292
[00:00:22] [worker #0] Bootstrap tree #25, logLikelihood: -4291.534586
[00:00:22] [worker #14] Bootstrap tree #39, logLikelihood: -4081.839663
[00:00:22] [worker #13] Bootstrap tree #38, logLikelihood: -3881.532905
[00:00:22] [worker #23] Bootstrap tree #48, logLikelihood: -4188.724369
[00:00:22] [worker #17] Bootstrap tree #42, logLikelihood: -4042.487206
[00:00:22] [worker #5] Bootstrap tree #30, logLikelihood: -4019.633458
[00:00:22] [worker #21] Bootstrap tree #46, logLikelihood: -4491.826653
[00:00:23] [worker #1] Bootstrap tree #50, logLikelihood: -4103.348433
[00:00:23] [worker #0] Bootstrap tree #49, logLikelihood: -3913.216480
[00:00:24] [worker #16] Bootstrap tree #65, logLikelihood: -4128.242004
[00:00:24] [worker #6] Bootstrap tree #55, logLikelihood: -4138.915530
[00:00:24] [worker #17] Bootstrap tree #66, logLikelihood: -4227.708635
[00:00:24] [worker #11] Bootstrap tree #60, logLikelihood: -4052.297813
[00:00:24] [worker #15] Bootstrap tree #64, logLikelihood: -3903.797033
[00:00:24] [worker #4] Bootstrap tree #53, logLikelihood: -4121.248034
[00:00:24] [worker #14] Bootstrap tree #63, logLikelihood: -3950.483033
[00:00:24] [worker #8] Bootstrap tree #57, logLikelihood: -3928.968229
[00:00:24] [worker #7] Bootstrap tree #56, logLikelihood: -4002.267550
[00:00:24] [worker #9] Bootstrap tree #58, logLikelihood: -4096.713298
[00:00:24] [worker #0] Bootstrap tree #73, logLikelihood: -4100.596413
[00:00:24] [worker #12] Bootstrap tree #61, logLikelihood: -3972.644557
[00:00:24] [worker #20] Bootstrap tree #69, logLikelihood: -3686.521126
[00:00:24] [worker #3] Bootstrap tree #52, logLikelihood: -4141.872882
[00:00:24] [worker #18] Bootstrap tree #67, logLikelihood: -4305.111104
[00:00:24] [worker #2] Bootstrap tree #51, logLikelihood: -4164.785522
[00:00:24] [worker #1] Bootstrap tree #74, logLikelihood: -4102.929505
[00:00:24] [worker #13] Bootstrap tree #62, logLikelihood: -4340.845899
[00:00:24] [worker #22] Bootstrap tree #71, logLikelihood: -4054.963224
[00:00:24] [worker #19] Bootstrap tree #68, logLikelihood: -3711.650254
[00:00:24] [worker #5] Bootstrap tree #54, logLikelihood: -3912.534726
[00:00:24] [worker #10] Bootstrap tree #59, logLikelihood: -4375.761539
[00:00:24] [worker #23] Bootstrap tree #72, logLikelihood: -4157.089863
[00:00:25] [worker #21] Bootstrap tree #70, logLikelihood: -4124.047498
[00:00:25] [worker #6] Bootstrap tree #79, logLikelihood: -4577.271388
[00:00:25] [worker #16] Bootstrap tree #89, logLikelihood: -4123.765825
[00:00:25] [worker #15] Bootstrap tree #88, logLikelihood: -4111.236611
[00:00:25] [worker #11] Bootstrap tree #84, logLikelihood: -4178.613900
[00:00:25] [worker #12] Bootstrap tree #85, logLikelihood: -3894.454983
[00:00:25] [worker #20] Bootstrap tree #93, logLikelihood: -4167.488058
[00:00:26] [worker #0] Bootstrap tree #97, logLikelihood: -3876.033181
[00:00:26] [worker #2] Bootstrap tree #75, logLikelihood: -3843.785405
[00:00:26] [worker #4] Bootstrap tree #77, logLikelihood: -4034.622354
[00:00:26] [worker #8] Bootstrap tree #81, logLikelihood: -4177.209228
[00:00:26] [worker #9] Bootstrap tree #82, logLikelihood: -4337.655135
[00:00:26] [worker #14] Bootstrap tree #87, logLikelihood: -4056.544767
[00:00:26] [worker #17] Bootstrap tree #90, logLikelihood: -4460.264806
[00:00:26] [worker #19] Bootstrap tree #92, logLikelihood: -4092.556833
[00:00:26] [worker #7] Bootstrap tree #80, logLikelihood: -4283.862458
[00:00:26] [worker #13] Bootstrap tree #86, logLikelihood: -4337.257649
[00:00:26] [worker #22] Bootstrap tree #95, logLikelihood: -4067.437209
[00:00:26] [worker #3] Bootstrap tree #76, logLikelihood: -4407.661543
[00:00:26] [worker #5] Bootstrap tree #78, logLikelihood: -4417.206643
[00:00:26] [worker #10] Bootstrap tree #83, logLikelihood: -4240.488231
[00:00:26] [worker #18] Bootstrap tree #91, logLikelihood: -4546.655397
[00:00:26] [worker #1] Bootstrap tree #98, logLikelihood: -4006.575829
[00:00:26] [worker #23] Bootstrap tree #96, logLikelihood: -4169.053768
[00:00:27] [worker #2] Bootstrap tree #99, logLikelihood: -4304.442666
[00:00:27] [worker #21] Bootstrap tree #94, logLikelihood: -4067.701413
[00:00:27] [worker #3] Bootstrap tree #100, logLikelihood: -3903.027589
[00:00:28] [worker #8] Bootstrap tree #105, logLikelihood: -4198.684409
[00:00:28] [worker #7] Bootstrap tree #104, logLikelihood: -4280.475157
[00:00:28] [worker #11] Bootstrap tree #108, logLikelihood: -4036.869234
[00:00:28] [worker #3] Bootstrap tree #124, logLikelihood: -4062.311125
[00:00:28] [worker #13] Bootstrap tree #110, logLikelihood: -4043.748944
[00:00:28] [worker #5] Bootstrap tree #102, logLikelihood: -3477.394642
[00:00:28] [worker #1] Bootstrap tree #122, logLikelihood: -4252.345221
[00:00:28] [worker #15] Bootstrap tree #112, logLikelihood: -4336.304722
[00:00:28] [worker #19] Bootstrap tree #116, logLikelihood: -3946.763217
[00:00:28] [worker #6] Bootstrap tree #103, logLikelihood: -4111.963318
[00:00:28] [worker #0] Bootstrap tree #121, logLikelihood: -3758.016742
[00:00:28] [worker #18] Bootstrap tree #115, logLikelihood: -4350.175786
[00:00:28] [worker #16] Bootstrap tree #113, logLikelihood: -4177.495230
[00:00:28] [worker #17] Bootstrap tree #114, logLikelihood: -4275.297320
[00:00:28] [worker #20] Bootstrap tree #117, logLikelihood: -3988.576357
[00:00:28] [worker #4] Bootstrap tree #101, logLikelihood: -4387.034596
[00:00:28] [worker #22] Bootstrap tree #119, logLikelihood: -4076.438608
[00:00:28] [worker #23] Bootstrap tree #120, logLikelihood: -4042.099242
[00:00:28] [worker #2] Bootstrap tree #123, logLikelihood: -3886.453641
[00:00:28] [worker #21] Bootstrap tree #118, logLikelihood: -3799.325861
[00:00:28] [worker #9] Bootstrap tree #106, logLikelihood: -4253.856355
[00:00:28] [worker #12] Bootstrap tree #109, logLikelihood: -4198.939384
[00:00:28] [worker #10] Bootstrap tree #107, logLikelihood: -4224.008876
[00:00:29] [worker #14] Bootstrap tree #111, logLikelihood: -3985.136307
[00:00:29] [worker #11] Bootstrap tree #132, logLikelihood: -4186.440888
[00:00:29] [worker #7] Bootstrap tree #128, logLikelihood: -4264.312933
[00:00:29] [worker #8] Bootstrap tree #129, logLikelihood: -3930.378142
[00:00:29] [worker #18] Bootstrap tree #139, logLikelihood: -4247.149057
[00:00:29] [worker #6] Bootstrap tree #127, logLikelihood: -3989.478935
[00:00:29] [worker #3] Bootstrap tree #148, logLikelihood: -4332.707155
[00:00:29] [worker #1] Bootstrap tree #146, logLikelihood: -3813.819865
[00:00:29] [worker #15] Bootstrap tree #136, logLikelihood: -4213.987560
[00:00:29] [worker #5] Bootstrap tree #126, logLikelihood: -4190.883137
[00:00:29] [worker #13] Bootstrap tree #134, logLikelihood: -4247.947901
[00:00:29] [worker #17] Bootstrap tree #138, logLikelihood: -4074.806725
[00:00:29] [worker #22] Bootstrap tree #143, logLikelihood: -3995.590309
[00:00:29] [worker #9] Bootstrap tree #130, logLikelihood: -4391.082483
[00:00:29] [worker #20] Bootstrap tree #141, logLikelihood: -3995.093095
[00:00:29] [worker #21] Bootstrap tree #142, logLikelihood: -3781.576632
[00:00:29] [worker #0] Bootstrap tree #145, logLikelihood: -4022.413805
[00:00:29] [worker #16] Bootstrap tree #137, logLikelihood: -3822.770787
[00:00:30] [worker #23] Bootstrap tree #144, logLikelihood: -3940.912083
[00:00:30] [worker #12] Bootstrap tree #133, logLikelihood: -4356.479298
[00:00:30] [worker #4] Bootstrap tree #125, logLikelihood: -4198.610650
[00:00:30] [worker #10] Bootstrap tree #131, logLikelihood: -3816.600204
[00:00:30] [worker #2] Bootstrap tree #147, logLikelihood: -3809.980021
[00:00:30] [worker #14] Bootstrap tree #135, logLikelihood: -4037.851458
[00:00:30] [worker #19] Bootstrap tree #140, logLikelihood: -4166.786261
[00:00:30] [worker #5] Bootstrap tree #150, logLikelihood: -4031.925471
[00:00:31] [worker #4] Bootstrap tree #149, logLikelihood: -4351.342232
[00:00:32] [worker #22] Bootstrap tree #167, logLikelihood: -3804.258762
[00:00:32] [worker #1] Bootstrap tree #170, logLikelihood: -4060.447878
[00:00:32] [worker #18] Bootstrap tree #163, logLikelihood: -4206.954426
[00:00:32] [worker #12] Bootstrap tree #157, logLikelihood: -4230.724666
[00:00:32] [worker #13] Bootstrap tree #158, logLikelihood: -3805.079117
[00:00:32] [worker #9] Bootstrap tree #154, logLikelihood: -4187.776465
[00:00:32] [worker #23] Bootstrap tree #168, logLikelihood: -4049.082276
[00:00:32] [worker #14] Bootstrap tree #159, logLikelihood: -4277.959157
[00:00:32] [worker #7] Bootstrap tree #152, logLikelihood: -4074.788302
[00:00:32] [worker #10] Bootstrap tree #155, logLikelihood: -4264.808441
[00:00:32] [worker #21] Bootstrap tree #166, logLikelihood: -4410.119175
[00:00:32] [worker #4] Bootstrap tree #173, logLikelihood: -4359.307906
[00:00:32] [worker #5] Bootstrap tree #174, logLikelihood: -3809.816379
[00:00:32] [worker #17] Bootstrap tree #162, logLikelihood: -4230.061277
[00:00:32] [worker #6] Bootstrap tree #151, logLikelihood: -4340.591074
[00:00:32] [worker #11] Bootstrap tree #156, logLikelihood: -4188.444959
[00:00:32] [worker #16] Bootstrap tree #161, logLikelihood: -4024.516815
[00:00:32] [worker #20] Bootstrap tree #165, logLikelihood: -4325.241374
[00:00:32] [worker #3] Bootstrap tree #172, logLikelihood: -4343.209005
[00:00:32] [worker #15] Bootstrap tree #160, logLikelihood: -4058.570430
[00:00:32] [worker #8] Bootstrap tree #153, logLikelihood: -3754.121850
[00:00:32] [worker #2] Bootstrap tree #171, logLikelihood: -4446.084582
[00:00:32] [worker #0] Bootstrap tree #169, logLikelihood: -4345.159206
[00:00:33] [worker #19] Bootstrap tree #164, logLikelihood: -4285.065622
[00:00:33] [worker #12] Bootstrap tree #181, logLikelihood: -4139.881880
[00:00:33] [worker #1] Bootstrap tree #194, logLikelihood: -4134.908605
[00:00:33] [worker #9] Bootstrap tree #178, logLikelihood: -3859.425735
[00:00:33] [worker #22] Bootstrap tree #191, logLikelihood: -4306.873065
[00:00:33] [worker #18] Bootstrap tree #187, logLikelihood: -4014.523393
[00:00:33] [worker #13] Bootstrap tree #182, logLikelihood: -4226.029883
[00:00:33] [worker #21] Bootstrap tree #190, logLikelihood: -3642.774486
[00:00:33] [worker #4] Bootstrap tree #197, logLikelihood: -4423.214671
[00:00:33] [worker #10] Bootstrap tree #179, logLikelihood: -4133.487966
[00:00:33] [worker #16] Bootstrap tree #185, logLikelihood: -4439.857437
[00:00:33] [worker #23] Bootstrap tree #192, logLikelihood: -4139.051296
[00:00:33] [worker #20] Bootstrap tree #189, logLikelihood: -4246.266607
[00:00:33] [worker #7] Bootstrap tree #176, logLikelihood: -4309.920517
[00:00:33] [worker #6] Bootstrap tree #175, logLikelihood: -3628.287987
[00:00:33] [worker #14] Bootstrap tree #183, logLikelihood: -4455.181567
[00:00:33] [worker #17] Bootstrap tree #186, logLikelihood: -4005.227199
[00:00:33] [worker #8] Bootstrap tree #177, logLikelihood: -3926.116552
[00:00:33] [worker #11] Bootstrap tree #180, logLikelihood: -3998.241351
[00:00:33] [worker #3] Bootstrap tree #196, logLikelihood: -4150.958728
[00:00:33] [worker #5] Bootstrap tree #198, logLikelihood: -3873.494745
[00:00:33] [worker #2] Bootstrap tree #195, logLikelihood: -3899.635708
[00:00:33] [worker #15] Bootstrap tree #184, logLikelihood: -4019.390415
[00:00:34] [worker #0] Bootstrap tree #193, logLikelihood: -4060.822215
[00:00:34] [worker #7] Bootstrap tree #200, logLikelihood: -3654.937886
[00:00:34] [worker #19] Bootstrap tree #188, logLikelihood: -4017.372440
[00:00:34] [worker #6] Bootstrap tree #199, logLikelihood: -4203.713472
[00:00:36] [worker #22] Bootstrap tree #215, logLikelihood: -3909.804833
[00:00:36] [worker #21] Bootstrap tree #214, logLikelihood: -4181.757785
[00:00:36] [worker #20] Bootstrap tree #213, logLikelihood: -4179.805266
[00:00:36] [worker #9] Bootstrap tree #202, logLikelihood: -3984.827974
[00:00:36] [worker #4] Bootstrap tree #221, logLikelihood: -3925.468527
[00:00:36] [worker #3] Bootstrap tree #220, logLikelihood: -3927.396114
[00:00:36] [worker #23] Bootstrap tree #216, logLikelihood: -4363.722599
[00:00:36] [worker #18] Bootstrap tree #211, logLikelihood: -4023.669560
[00:00:36] [worker #0] Bootstrap tree #217, logLikelihood: -4457.648786
[00:00:36] [worker #1] Bootstrap tree #218, logLikelihood: -4194.284111
[00:00:36] [worker #14] Bootstrap tree #207, logLikelihood: -4229.354611
[00:00:36] [worker #15] Bootstrap tree #208, logLikelihood: -4218.960056
[00:00:36] [worker #13] Bootstrap tree #206, logLikelihood: -4225.599995
[00:00:36] [worker #5] Bootstrap tree #222, logLikelihood: -3880.852095
[00:00:36] [worker #12] Bootstrap tree #205, logLikelihood: -4197.874587
[00:00:36] [worker #6] Bootstrap tree #223, logLikelihood: -4243.734063
[00:00:36] [worker #17] Bootstrap tree #210, logLikelihood: -3906.042306
[00:00:36] [worker #8] Bootstrap tree #201, logLikelihood: -4252.133912
[00:00:36] [worker #10] Bootstrap tree #203, logLikelihood: -4148.040338
[00:00:36] [worker #16] Bootstrap tree #209, logLikelihood: -3977.626508
[00:00:36] [worker #11] Bootstrap tree #204, logLikelihood: -4603.056208
[00:00:36] [worker #7] Bootstrap tree #224, logLikelihood: -3948.431752
[00:00:36] [worker #2] Bootstrap tree #219, logLikelihood: -4215.735893
[00:00:36] [worker #19] Bootstrap tree #212, logLikelihood: -4268.791357
[00:00:37] [worker #3] Bootstrap tree #244, logLikelihood: -4008.412945
[00:00:37] [worker #22] Bootstrap tree #239, logLikelihood: -3907.700776
[00:00:37] [worker #9] Bootstrap tree #226, logLikelihood: -4439.444632
[00:00:37] [worker #7] Bootstrap tree #248, logLikelihood: -4431.230197
[00:00:37] [worker #15] Bootstrap tree #232, logLikelihood: -3785.026347
[00:00:37] [worker #23] Bootstrap tree #240, logLikelihood: -4064.926591
[00:00:37] [worker #10] Bootstrap tree #227, logLikelihood: -4228.204588
[00:00:37] [worker #14] Bootstrap tree #231, logLikelihood: -4433.933332
[00:00:37] [worker #0] Bootstrap tree #241, logLikelihood: -4025.984223
[00:00:37] [worker #8] Bootstrap tree #225, logLikelihood: -4299.092577
[00:00:37] [worker #1] Bootstrap tree #242, logLikelihood: -4132.779491
[00:00:37] [worker #20] Bootstrap tree #237, logLikelihood: -4039.496957
[00:00:37] [worker #18] Bootstrap tree #235, logLikelihood: -4254.879371
[00:00:37] [worker #12] Bootstrap tree #229, logLikelihood: -4230.953202
[00:00:37] [worker #6] Bootstrap tree #247, logLikelihood: -4383.418376
[00:00:37] [worker #16] Bootstrap tree #233, logLikelihood: -4090.443218
[00:00:37] [worker #13] Bootstrap tree #230, logLikelihood: -4209.364664
[00:00:37] [worker #17] Bootstrap tree #234, logLikelihood: -4273.598709
[00:00:37] [worker #5] Bootstrap tree #246, logLikelihood: -3965.539489
[00:00:37] [worker #4] Bootstrap tree #245, logLikelihood: -4194.281239
[00:00:37] [worker #11] Bootstrap tree #228, logLikelihood: -3838.216703
[00:00:37] [worker #2] Bootstrap tree #243, logLikelihood: -4331.071146
[00:00:38] [worker #21] Bootstrap tree #238, logLikelihood: -3926.741191
[00:00:38] [worker #19] Bootstrap tree #236, logLikelihood: -4088.484317
[00:00:38] [worker #9] Bootstrap tree #250, logLikelihood: -3936.366085
[00:00:38] [worker #8] Bootstrap tree #249, logLikelihood: -3810.472022
[00:00:39] [worker #19] Bootstrap tree #260, logLikelihood: -4115.234193
[00:00:39] [worker #8] Bootstrap tree #273, logLikelihood: -3885.874472
[00:00:39] [worker #6] Bootstrap tree #271, logLikelihood: -4416.506479
[00:00:39] [worker #14] Bootstrap tree #255, logLikelihood: -3640.062970
[00:00:39] [worker #5] Bootstrap tree #270, logLikelihood: -4290.144152
[00:00:39] [worker #21] Bootstrap tree #262, logLikelihood: -4186.083774
[00:00:39] [worker #9] Bootstrap tree #274, logLikelihood: -3923.433333
[00:00:39] [worker #7] Bootstrap tree #272, logLikelihood: -4501.039290
[00:00:39] [worker #12] Bootstrap tree #253, logLikelihood: -4459.416614
[00:00:39] [worker #3] Bootstrap tree #268, logLikelihood: -3917.061217
[00:00:39] [worker #22] Bootstrap tree #263, logLikelihood: -3992.785443
[00:00:39] [worker #2] Bootstrap tree #267, logLikelihood: -3864.871249
[00:00:39] [worker #18] Bootstrap tree #259, logLikelihood: -4512.215408
[00:00:39] [worker #20] Bootstrap tree #261, logLikelihood: -4148.341158
[00:00:39] [worker #16] Bootstrap tree #257, logLikelihood: -4347.056744
[00:00:39] [worker #13] Bootstrap tree #254, logLikelihood: -3980.472575
[00:00:39] [worker #1] Bootstrap tree #266, logLikelihood: -4287.689826
[00:00:39] [worker #23] Bootstrap tree #264, logLikelihood: -4319.426397
[00:00:40] [worker #15] Bootstrap tree #256, logLikelihood: -3953.405648
[00:00:40] [worker #10] Bootstrap tree #251, logLikelihood: -4395.556330
[00:00:40] [worker #17] Bootstrap tree #258, logLikelihood: -3938.462000
[00:00:40] [worker #0] Bootstrap tree #265, logLikelihood: -3809.423637
[00:00:40] [worker #11] Bootstrap tree #252, logLikelihood: -4175.710712
[00:00:41] [worker #4] Bootstrap tree #269, logLikelihood: -4203.023456
[00:00:41] [worker #7] Bootstrap tree #296, logLikelihood: -3904.077726
[00:00:41] [worker #6] Bootstrap tree #295, logLikelihood: -4108.188266
[00:00:41] [worker #8] Bootstrap tree #297, logLikelihood: -4297.147504
[00:00:41] [worker #5] Bootstrap tree #294, logLikelihood: -4026.287225
[00:00:41] [worker #21] Bootstrap tree #286, logLikelihood: -3807.903406
[00:00:41] [worker #17] Bootstrap tree #282, logLikelihood: -4181.924479
[00:00:41] [worker #18] Bootstrap tree #283, logLikelihood: -4192.709213
[00:00:41] [worker #9] Bootstrap tree #298, logLikelihood: -3980.004743
[00:00:41] [worker #12] Bootstrap tree #277, logLikelihood: -3924.300014
[00:00:41] [worker #14] Bootstrap tree #279, logLikelihood: -4294.150357
[00:00:41] [worker #20] Bootstrap tree #285, logLikelihood: -4043.293019
[00:00:41] [worker #22] Bootstrap tree #287, logLikelihood: -4252.760002
[00:00:41] [worker #19] Bootstrap tree #284, logLikelihood: -3997.532357
[00:00:41] [worker #10] Bootstrap tree #275, logLikelihood: -3848.087972
[00:00:41] [worker #23] Bootstrap tree #288, logLikelihood: -4317.151424
[00:00:41] [worker #1] Bootstrap tree #290, logLikelihood: -3773.665148
[00:00:41] [worker #3] Bootstrap tree #292, logLikelihood: -4132.352197
[00:00:41] [worker #16] Bootstrap tree #281, logLikelihood: -4122.272408
[00:00:41] [worker #0] Bootstrap tree #289, logLikelihood: -4147.094739
[00:00:41] [worker #15] Bootstrap tree #280, logLikelihood: -4463.380050
[00:00:41] [worker #2] Bootstrap tree #291, logLikelihood: -4155.471807
[00:00:41] [worker #13] Bootstrap tree #278, logLikelihood: -4441.745011
[00:00:41] [worker #11] Bootstrap tree #276, logLikelihood: -4002.162625
[00:00:42] [worker #10] Bootstrap tree #299, logLikelihood: -4150.841830
[00:00:42] [worker #4] Bootstrap tree #293, logLikelihood: -3864.896517
[00:00:42] [worker #11] Bootstrap tree #300, logLikelihood: -4276.932461
[00:00:43] [worker #3] Bootstrap tree #316, logLikelihood: -4400.040037
[00:00:43] [worker #12] Bootstrap tree #301, logLikelihood: -3993.340737
[00:00:43] [worker #23] Bootstrap tree #312, logLikelihood: -3789.132193
[00:00:43] [worker #16] Bootstrap tree #305, logLikelihood: -3844.064287
[00:00:43] [worker #0] Bootstrap tree #313, logLikelihood: -4076.868033
[00:00:43] [worker #19] Bootstrap tree #308, logLikelihood: -4250.608908
[00:00:43] [worker #8] Bootstrap tree #321, logLikelihood: -4093.652618
[00:00:43] [worker #17] Bootstrap tree #306, logLikelihood: -3767.125045
[00:00:43] [worker #4] Bootstrap tree #317, logLikelihood: -4019.985327
[00:00:43] [worker #9] Bootstrap tree #322, logLikelihood: -4206.153539
[00:00:43] [worker #1] Bootstrap tree #314, logLikelihood: -4037.779241
[00:00:43] [worker #2] Bootstrap tree #315, logLikelihood: -4121.370238
[00:00:43] [worker #11] Bootstrap tree #324, logLikelihood: -4103.818911
[00:00:43] [worker #7] Bootstrap tree #320, logLikelihood: -4462.254539
[00:00:43] [worker #14] Bootstrap tree #303, logLikelihood: -4236.710793
[00:00:43] [worker #6] Bootstrap tree #319, logLikelihood: -4180.656397
[00:00:43] [worker #18] Bootstrap tree #307, logLikelihood: -3990.012265
[00:00:43] [worker #20] Bootstrap tree #309, logLikelihood: -4210.657798
[00:00:43] [worker #22] Bootstrap tree #311, logLikelihood: -4570.328600
[00:00:43] [worker #13] Bootstrap tree #302, logLikelihood: -4543.348846
[00:00:43] [worker #10] Bootstrap tree #323, logLikelihood: -4024.523688
[00:00:43] [worker #15] Bootstrap tree #304, logLikelihood: -4409.340179
[00:00:44] [worker #21] Bootstrap tree #310, logLikelihood: -4161.670907
[00:00:44] [worker #5] Bootstrap tree #318, logLikelihood: -3718.958001
[00:00:44] [worker #4] Bootstrap tree #341, logLikelihood: -3520.282463
[00:00:44] [worker #3] Bootstrap tree #340, logLikelihood: -4144.035635
[00:00:44] [worker #2] Bootstrap tree #339, logLikelihood: -3793.873803
[00:00:44] [worker #12] Bootstrap tree #325, logLikelihood: -4363.926075
[00:00:45] [worker #7] Bootstrap tree #344, logLikelihood: -4473.620146
[00:00:45] [worker #9] Bootstrap tree #346, logLikelihood: -4243.018490
[00:00:45] [worker #11] Bootstrap tree #348, logLikelihood: -3882.341581
[00:00:45] [worker #23] Bootstrap tree #336, logLikelihood: -4248.458298
[00:00:45] [worker #18] Bootstrap tree #331, logLikelihood: -4029.610788
[00:00:45] [worker #1] Bootstrap tree #338, logLikelihood: -4193.240152
[00:00:45] [worker #16] Bootstrap tree #329, logLikelihood: -4566.470466
[00:00:45] [worker #8] Bootstrap tree #345, logLikelihood: -3873.602028
[00:00:45] [worker #22] Bootstrap tree #335, logLikelihood: -3851.372025
[00:00:45] [worker #19] Bootstrap tree #332, logLikelihood: -4104.468522
[00:00:45] [worker #0] Bootstrap tree #337, logLikelihood: -4152.938766
[00:00:45] [worker #20] Bootstrap tree #333, logLikelihood: -4216.005997
[00:00:45] [worker #13] Bootstrap tree #326, logLikelihood: -3902.945698
[00:00:45] [worker #10] Bootstrap tree #347, logLikelihood: -4096.798413
[00:00:45] [worker #14] Bootstrap tree #327, logLikelihood: -4344.378294
[00:00:45] [worker #17] Bootstrap tree #330, logLikelihood: -4049.641082
[00:00:45] [worker #15] Bootstrap tree #328, logLikelihood: -4038.398409
[00:00:45] [worker #6] Bootstrap tree #343, logLikelihood: -4092.539296
[00:00:45] [worker #21] Bootstrap tree #334, logLikelihood: -4133.687937
[00:00:46] [worker #12] Bootstrap tree #349, logLikelihood: -3813.241714
[00:00:46] [worker #5] Bootstrap tree #342, logLikelihood: -4317.512891
[00:00:46] [worker #13] Bootstrap tree #350, logLikelihood: -4087.960133
[00:00:47] [worker #17] Bootstrap tree #354, logLikelihood: -4110.262084
[00:00:47] [worker #2] Bootstrap tree #363, logLikelihood: -3958.062070
[00:00:47] [worker #7] Bootstrap tree #368, logLikelihood: -4175.172314
[00:00:47] [worker #16] Bootstrap tree #353, logLikelihood: -4333.234352
[00:00:47] [worker #20] Bootstrap tree #357, logLikelihood: -3985.561450
[00:00:47] [worker #4] Bootstrap tree #365, logLikelihood: -3887.834387
[00:00:47] [worker #21] Bootstrap tree #358, logLikelihood: -4430.538600
[00:00:47] [worker #14] Bootstrap tree #351, logLikelihood: -4229.178874
[00:00:47] [worker #19] Bootstrap tree #356, logLikelihood: -4157.645890
[00:00:47] [worker #23] Bootstrap tree #360, logLikelihood: -4236.103743
[00:00:47] [worker #10] Bootstrap tree #371, logLikelihood: -4072.383073
[00:00:47] [worker #8] Bootstrap tree #369, logLikelihood: -4059.704553
[00:00:47] [worker #12] Bootstrap tree #373, logLikelihood: -4228.901960
[00:00:47] [worker #6] Bootstrap tree #367, logLikelihood: -4111.242873
[00:00:47] [worker #1] Bootstrap tree #362, logLikelihood: -4074.545200
[00:00:47] [worker #0] Bootstrap tree #361, logLikelihood: -3965.493079
[00:00:47] [worker #3] Bootstrap tree #364, logLikelihood: -4037.090323
[00:00:47] [worker #18] Bootstrap tree #355, logLikelihood: -4121.993690
[00:00:47] [worker #9] Bootstrap tree #370, logLikelihood: -4055.395878
[00:00:47] [worker #11] Bootstrap tree #372, logLikelihood: -4499.336434
[00:00:47] [worker #22] Bootstrap tree #359, logLikelihood: -4320.779732
[00:00:47] [worker #13] Bootstrap tree #374, logLikelihood: -4236.916075
[00:00:47] [worker #15] Bootstrap tree #352, logLikelihood: -4201.957198
[00:00:48] [worker #5] Bootstrap tree #366, logLikelihood: -4133.212016
[00:00:48] [worker #7] Bootstrap tree #392, logLikelihood: -4052.232667
[00:00:48] [worker #17] Bootstrap tree #378, logLikelihood: -4024.502725
[00:00:48] [worker #2] Bootstrap tree #387, logLikelihood: -3989.164996
[00:00:48] [worker #20] Bootstrap tree #381, logLikelihood: -3967.170372
[00:00:48] [worker #4] Bootstrap tree #389, logLikelihood: -3645.996873
[00:00:48] [worker #16] Bootstrap tree #377, logLikelihood: -4226.793158
[00:00:48] [worker #21] Bootstrap tree #382, logLikelihood: -3920.039132
[00:00:49] [worker #14] Bootstrap tree #375, logLikelihood: -3997.435340
[00:00:49] [worker #23] Bootstrap tree #384, logLikelihood: -4296.356461
[00:00:49] [worker #12] Bootstrap tree #397, logLikelihood: -3948.249441
[00:00:49] [worker #6] Bootstrap tree #391, logLikelihood: -3920.696446
[00:00:49] [worker #11] Bootstrap tree #396, logLikelihood: -3940.017597
[00:00:49] [worker #10] Bootstrap tree #395, logLikelihood: -4137.803147
[00:00:49] [worker #3] Bootstrap tree #388, logLikelihood: -3768.072289
[00:00:49] [worker #19] Bootstrap tree #380, logLikelihood: -4051.184481
[00:00:49] [worker #9] Bootstrap tree #394, logLikelihood: -4165.991013
[00:00:49] [worker #0] Bootstrap tree #385, logLikelihood: -4187.609977
[00:00:49] [worker #8] Bootstrap tree #393, logLikelihood: -4574.027546
[00:00:49] [worker #18] Bootstrap tree #379, logLikelihood: -4356.421382
[00:00:49] [worker #15] Bootstrap tree #376, logLikelihood: -4238.548979
[00:00:49] [worker #22] Bootstrap tree #383, logLikelihood: -4309.760952
[00:00:49] [worker #13] Bootstrap tree #398, logLikelihood: -4150.696018
[00:00:49] [worker #1] Bootstrap tree #386, logLikelihood: -4261.662223
[00:00:50] [worker #14] Bootstrap tree #399, logLikelihood: -4274.713617
[00:00:50] [worker #5] Bootstrap tree #390, logLikelihood: -4252.334774
[00:00:50] [worker #15] Bootstrap tree #400, logLikelihood: -4128.576214
[00:00:51] [worker #14] Bootstrap tree #423, logLikelihood: -4286.172986
[00:00:51] [worker #22] Bootstrap tree #407, logLikelihood: -3995.644008
[00:00:51] [worker #10] Bootstrap tree #419, logLikelihood: -3933.194956
[00:00:51] [worker #0] Bootstrap tree #409, logLikelihood: -4112.592608
[00:00:51] [worker #15] Bootstrap tree #424, logLikelihood: -4090.039493
[00:00:51] [worker #1] Bootstrap tree #410, logLikelihood: -4702.891534
[00:00:51] [worker #9] Bootstrap tree #418, logLikelihood: -4262.584731
[00:00:51] [worker #19] Bootstrap tree #404, logLikelihood: -4024.167666
[00:00:51] [worker #16] Bootstrap tree #401, logLikelihood: -4212.779001
[00:00:51] [worker #8] Bootstrap tree #417, logLikelihood: -4039.204714
[00:00:51] [worker #7] Bootstrap tree #416, logLikelihood: -3896.700317
[00:00:51] [worker #20] Bootstrap tree #405, logLikelihood: -4149.586941
[00:00:51] [worker #3] Bootstrap tree #412, logLikelihood: -4218.608403
[00:00:51] [worker #6] Bootstrap tree #415, logLikelihood: -4086.112421
[00:00:51] [worker #4] Bootstrap tree #413, logLikelihood: -4228.720773
[00:00:51] [worker #17] Bootstrap tree #402, logLikelihood: -4250.299881
[00:00:51] [worker #11] Bootstrap tree #420, logLikelihood: -4332.156268
[00:00:51] [worker #21] Bootstrap tree #406, logLikelihood: -3870.849546
[00:00:51] [worker #12] Bootstrap tree #421, logLikelihood: -4008.261016
[00:00:51] [worker #13] Bootstrap tree #422, logLikelihood: -3941.675495
[00:00:51] [worker #18] Bootstrap tree #403, logLikelihood: -4047.381602
[00:00:51] [worker #23] Bootstrap tree #408, logLikelihood: -3945.221954
[00:00:51] [worker #2] Bootstrap tree #411, logLikelihood: -4263.504453
[00:00:52] [worker #5] Bootstrap tree #414, logLikelihood: -4205.769026
[00:00:52] [worker #9] Bootstrap tree #442, logLikelihood: -3941.835845
[00:00:52] [worker #7] Bootstrap tree #440, logLikelihood: -4435.876925
[00:00:52] [worker #16] Bootstrap tree #425, logLikelihood: -3843.878281
[00:00:53] [worker #14] Bootstrap tree #447, logLikelihood: -4191.117587
[00:00:53] [worker #4] Bootstrap tree #437, logLikelihood: -4181.365847
[00:00:53] [worker #8] Bootstrap tree #441, logLikelihood: -3998.507352
[00:00:53] [worker #3] Bootstrap tree #436, logLikelihood: -4100.201215
[00:00:53] [worker #15] Bootstrap tree #448, logLikelihood: -3954.424064
[00:00:53] [worker #22] Bootstrap tree #431, logLikelihood: -4678.796488
[00:00:53] [worker #0] Bootstrap tree #433, logLikelihood: -4143.042771
[00:00:53] [worker #10] Bootstrap tree #443, logLikelihood: -4148.300368
[00:00:53] [worker #1] Bootstrap tree #434, logLikelihood: -4377.017806
[00:00:53] [worker #6] Bootstrap tree #439, logLikelihood: -4051.015841
[00:00:53] [worker #19] Bootstrap tree #428, logLikelihood: -4415.452021
[00:00:53] [worker #20] Bootstrap tree #429, logLikelihood: -3837.418720
[00:00:53] [worker #21] Bootstrap tree #430, logLikelihood: -3920.014249
[00:00:53] [worker #12] Bootstrap tree #445, logLikelihood: -4241.154430
[00:00:53] [worker #17] Bootstrap tree #426, logLikelihood: -4066.520801
[00:00:53] [worker #13] Bootstrap tree #446, logLikelihood: -4056.366050
[00:00:53] [worker #18] Bootstrap tree #427, logLikelihood: -4202.286327
[00:00:53] [worker #11] Bootstrap tree #444, logLikelihood: -4128.034507
[00:00:53] [worker #2] Bootstrap tree #435, logLikelihood: -4316.611749
[00:00:53] [worker #23] Bootstrap tree #432, logLikelihood: -3971.521775
[00:00:54] [worker #5] Bootstrap tree #438, logLikelihood: -4124.478155
[00:00:54] [worker #16] Bootstrap tree #449, logLikelihood: -4045.764351
[00:00:54] [worker #17] Bootstrap tree #450, logLikelihood: -4605.170528
[00:00:55] [worker #23] Bootstrap tree #456, logLikelihood: -4183.675222
[00:00:55] [worker #10] Bootstrap tree #467, logLikelihood: -3665.592423
[00:00:55] [worker #21] Bootstrap tree #454, logLikelihood: -4330.660119
[00:00:55] [worker #22] Bootstrap tree #455, logLikelihood: -4379.415850
[00:00:55] [worker #11] Bootstrap tree #468, logLikelihood: -3929.670302
[00:00:55] [worker #2] Bootstrap tree #459, logLikelihood: -4347.391626
[00:00:55] [worker #14] Bootstrap tree #471, logLikelihood: -4166.910906
[00:00:55] [worker #3] Bootstrap tree #460, logLikelihood: -4142.310196
[00:00:55] [worker #7] Bootstrap tree #464, logLikelihood: -4345.946396
[00:00:55] [worker #4] Bootstrap tree #461, logLikelihood: -4219.615337
[00:00:55] [worker #15] Bootstrap tree #472, logLikelihood: -4500.444573
[00:00:55] [worker #6] Bootstrap tree #463, logLikelihood: -4077.304757
[00:00:55] [worker #19] Bootstrap tree #452, logLikelihood: -4268.873132
[00:00:55] [worker #16] Bootstrap tree #473, logLikelihood: -4055.247715
[00:00:55] [worker #1] Bootstrap tree #458, logLikelihood: -3927.815862
[00:00:55] [worker #18] Bootstrap tree #451, logLikelihood: -3747.967002
[00:00:55] [worker #17] Bootstrap tree #474, logLikelihood: -4049.667453
[00:00:55] [worker #0] Bootstrap tree #457, logLikelihood: -4253.953497
[00:00:55] [worker #12] Bootstrap tree #469, logLikelihood: -4176.666344
[00:00:55] [worker #8] Bootstrap tree #465, logLikelihood: -4128.758673
[00:00:56] [worker #20] Bootstrap tree #453, logLikelihood: -4457.556533
[00:00:56] [worker #13] Bootstrap tree #470, logLikelihood: -3696.627572
[00:00:56] [worker #9] Bootstrap tree #466, logLikelihood: -4440.407351
[00:00:56] [worker #5] Bootstrap tree #462, logLikelihood: -4048.154202
[00:00:56] [worker #10] Bootstrap tree #491, logLikelihood: -3783.133015
[00:00:56] [worker #22] Bootstrap tree #479, logLikelihood: -4100.745421
[00:00:57] [worker #14] Bootstrap tree #495, logLikelihood: -4064.215088
[00:00:57] [worker #23] Bootstrap tree #480, logLikelihood: -4120.642179
[00:00:57] [worker #2] Bootstrap tree #483, logLikelihood: -4084.165984
[00:00:57] [worker #11] Bootstrap tree #492, logLikelihood: -4097.362143
[00:00:57] [worker #21] Bootstrap tree #478, logLikelihood: -3865.725024
[00:00:57] [worker #7] Bootstrap tree #488, logLikelihood: -4229.699079
[00:00:57] [worker #3] Bootstrap tree #484, logLikelihood: -3951.605714
[00:00:57] [worker #15] Bootstrap tree #496, logLikelihood: -3839.285813
[00:00:57] [worker #1] Bootstrap tree #482, logLikelihood: -4179.060195
[00:00:57] [worker #0] Bootstrap tree #481, logLikelihood: -3969.759321
[00:00:57] [worker #17] Bootstrap tree #498, logLikelihood: -4194.103147
[00:00:57] [worker #6] Bootstrap tree #487, logLikelihood: -4070.903926
[00:00:57] [worker #20] Bootstrap tree #477, logLikelihood: -4475.093168
[00:00:57] [worker #19] Bootstrap tree #476, logLikelihood: -4541.808878
[00:00:57] [worker #16] Bootstrap tree #497, logLikelihood: -4197.578520
[00:00:57] [worker #8] Bootstrap tree #489, logLikelihood: -3799.045595
[00:00:57] [worker #18] Bootstrap tree #475, logLikelihood: -4240.732046
[00:00:57] [worker #4] Bootstrap tree #485, logLikelihood: -4213.636596
[00:00:57] [worker #12] Bootstrap tree #493, logLikelihood: -4170.338918
[00:00:57] [worker #13] Bootstrap tree #494, logLikelihood: -4126.706707
[00:00:57] [worker #9] Bootstrap tree #490, logLikelihood: -4401.097174
[00:00:58] [worker #5] Bootstrap tree #486, logLikelihood: -3847.138719
[00:00:58] [worker #19] Bootstrap tree #500, logLikelihood: -4146.402164
[00:00:58] [worker #18] Bootstrap tree #499, logLikelihood: -4278.830071
[00:00:59] [worker #23] Bootstrap tree #504, logLikelihood: -4087.464699
[00:00:59] [worker #12] Bootstrap tree #517, logLikelihood: -3673.699982
[00:00:59] [worker #7] Bootstrap tree #512, logLikelihood: -4366.911339
[00:00:59] [worker #9] Bootstrap tree #514, logLikelihood: -4072.494114
[00:00:59] [worker #13] Bootstrap tree #518, logLikelihood: -3873.015074
[00:00:59] [worker #18] Bootstrap tree #523, logLikelihood: -4334.914591
[00:00:59] [worker #19] Bootstrap tree #524, logLikelihood: -4340.158268
[00:00:59] [worker #1] Bootstrap tree #506, logLikelihood: -4417.611902
[00:00:59] [worker #10] Bootstrap tree #515, logLikelihood: -4621.416975
[00:00:59] [worker #22] Bootstrap tree #503, logLikelihood: -4315.455013
[00:00:59] [worker #6] Bootstrap tree #511, logLikelihood: -4350.046094
[00:00:59] [worker #21] Bootstrap tree #502, logLikelihood: -3737.731800
[00:00:59] [worker #14] Bootstrap tree #519, logLikelihood: -4059.647251
[00:00:59] [worker #4] Bootstrap tree #509, logLikelihood: -4229.039026
[00:00:59] [worker #2] Bootstrap tree #507, logLikelihood: -4434.705236
[00:00:59] [worker #8] Bootstrap tree #513, logLikelihood: -4156.963732
[00:00:59] [worker #15] Bootstrap tree #520, logLikelihood: -4257.271576
[00:00:59] [worker #17] Bootstrap tree #522, logLikelihood: -4154.310137
[00:00:59] [worker #3] Bootstrap tree #508, logLikelihood: -4362.300763
[00:00:59] [worker #0] Bootstrap tree #505, logLikelihood: -4310.792231
[00:00:59] [worker #16] Bootstrap tree #521, logLikelihood: -4022.259445
[00:01:00] [worker #11] Bootstrap tree #516, logLikelihood: -4166.435986
[00:01:00] [worker #20] Bootstrap tree #501, logLikelihood: -4074.488531
[00:01:00] [worker #5] Bootstrap tree #510, logLikelihood: -4210.112715
[00:01:01] [worker #23] Bootstrap tree #528, logLikelihood: -4231.206940
[00:01:01] [worker #9] Bootstrap tree #538, logLikelihood: -3956.271278
[00:01:01] [worker #13] Bootstrap tree #542, logLikelihood: -3939.557317
[00:01:01] [worker #12] Bootstrap tree #541, logLikelihood: -3967.745889
[00:01:01] [worker #7] Bootstrap tree #536, logLikelihood: -4116.865107
[00:01:01] [worker #3] Bootstrap tree #532, logLikelihood: -4031.447287
[00:01:01] [worker #10] Bootstrap tree #539, logLikelihood: -4107.216270
[00:01:01] [worker #6] Bootstrap tree #535, logLikelihood: -3581.872170
[00:01:01] [worker #22] Bootstrap tree #527, logLikelihood: -3728.893165
[00:01:01] [worker #15] Bootstrap tree #544, logLikelihood: -4267.074848
[00:01:01] [worker #18] Bootstrap tree #547, logLikelihood: -4355.336705
[00:01:01] [worker #14] Bootstrap tree #543, logLikelihood: -3966.688625
[00:01:01] [worker #21] Bootstrap tree #526, logLikelihood: -4210.112914
[00:01:01] [worker #2] Bootstrap tree #531, logLikelihood: -4064.994892
[00:01:01] [worker #20] Bootstrap tree #525, logLikelihood: -4233.652687
[00:01:01] [worker #4] Bootstrap tree #533, logLikelihood: -4453.497675
[00:01:01] [worker #16] Bootstrap tree #545, logLikelihood: -4091.593314
[00:01:01] [worker #0] Bootstrap tree #529, logLikelihood: -4449.641419
[00:01:01] [worker #11] Bootstrap tree #540, logLikelihood: -4296.636186
[00:01:01] [worker #19] Bootstrap tree #548, logLikelihood: -3970.713640
[00:01:01] [worker #1] Bootstrap tree #530, logLikelihood: -4344.790802
[00:01:01] [worker #8] Bootstrap tree #537, logLikelihood: -4176.086586
[00:01:01] [worker #17] Bootstrap tree #546, logLikelihood: -3874.327791
[00:01:02] [worker #21] Bootstrap tree #550, logLikelihood: -4799.291436
[00:01:02] [worker #20] Bootstrap tree #549, logLikelihood: -4043.388819
[00:01:02] [worker #5] Bootstrap tree #534, logLikelihood: -4726.830700
[00:01:03] [worker #23] Bootstrap tree #552, logLikelihood: -4400.716083
[00:01:03] [worker #22] Bootstrap tree #551, logLikelihood: -4059.425069
[00:01:03] [worker #2] Bootstrap tree #555, logLikelihood: -3988.082661
[00:01:03] [worker #4] Bootstrap tree #557, logLikelihood: -4311.152699
[00:01:03] [worker #18] Bootstrap tree #571, logLikelihood: -4246.859406
[00:01:03] [worker #20] Bootstrap tree #573, logLikelihood: -4291.482838
[00:01:03] [worker #9] Bootstrap tree #562, logLikelihood: -3830.442293
[00:01:03] [worker #6] Bootstrap tree #559, logLikelihood: -4093.565235
[00:01:03] [worker #1] Bootstrap tree #554, logLikelihood: -4017.874191
[00:01:03] [worker #12] Bootstrap tree #565, logLikelihood: -4019.444313
[00:01:03] [worker #3] Bootstrap tree #556, logLikelihood: -4017.724024
[00:01:03] [worker #8] Bootstrap tree #561, logLikelihood: -3694.689383
[00:01:03] [worker #5] Bootstrap tree #558, logLikelihood: -3957.550360
[00:01:03] [worker #10] Bootstrap tree #563, logLikelihood: -3980.106610
[00:01:03] [worker #21] Bootstrap tree #574, logLikelihood: -4287.574258
[00:01:03] [worker #19] Bootstrap tree #572, logLikelihood: -4159.661802
[00:01:03] [worker #13] Bootstrap tree #566, logLikelihood: -4315.040720
[00:01:03] [worker #14] Bootstrap tree #567, logLikelihood: -4143.252312
[00:01:03] [worker #11] Bootstrap tree #564, logLikelihood: -4170.444660
[00:01:03] [worker #0] Bootstrap tree #553, logLikelihood: -3842.123897
[00:01:04] [worker #17] Bootstrap tree #570, logLikelihood: -4251.567284
[00:01:04] [worker #16] Bootstrap tree #569, logLikelihood: -4278.275416
[00:01:04] [worker #15] Bootstrap tree #568, logLikelihood: -3875.338667
[00:01:04] [worker #7] Bootstrap tree #560, logLikelihood: -4369.259511
[00:01:04] [worker #3] Bootstrap tree #580, logLikelihood: -3880.866618
[00:01:04] [worker #20] Bootstrap tree #597, logLikelihood: -4239.744742
[00:01:05] [worker #23] Bootstrap tree #576, logLikelihood: -4015.401654
[00:01:05] [worker #4] Bootstrap tree #581, logLikelihood: -4343.791608
[00:01:05] [worker #9] Bootstrap tree #586, logLikelihood: -4111.457069
[00:01:05] [worker #22] Bootstrap tree #575, logLikelihood: -3831.144356
[00:01:05] [worker #2] Bootstrap tree #579, logLikelihood: -4126.397221
[00:01:05] [worker #5] Bootstrap tree #582, logLikelihood: -4079.476685
[00:01:05] [worker #6] Bootstrap tree #583, logLikelihood: -4384.478723
[00:01:05] [worker #12] Bootstrap tree #589, logLikelihood: -4330.006833
[00:01:05] [worker #18] Bootstrap tree #595, logLikelihood: -3973.584340
[00:01:05] [worker #10] Bootstrap tree #587, logLikelihood: -4420.909237
[00:01:05] [worker #19] Bootstrap tree #596, logLikelihood: -4023.103269
[00:01:05] [worker #0] Bootstrap tree #577, logLikelihood: -4075.417259
[00:01:05] [worker #14] Bootstrap tree #591, logLikelihood: -4191.086277
[00:01:05] [worker #17] Bootstrap tree #594, logLikelihood: -4241.105268
[00:01:05] [worker #16] Bootstrap tree #593, logLikelihood: -4031.123678
[00:01:05] [worker #21] Bootstrap tree #598, logLikelihood: -4039.304038
[00:01:05] [worker #1] Bootstrap tree #578, logLikelihood: -4134.269723
[00:01:05] [worker #13] Bootstrap tree #590, logLikelihood: -4370.794711
[00:01:05] [worker #15] Bootstrap tree #592, logLikelihood: -4025.829526
[00:01:05] [worker #11] Bootstrap tree #588, logLikelihood: -4153.699433
[00:01:05] [worker #8] Bootstrap tree #585, logLikelihood: -4189.643409
[00:01:06] [worker #23] Bootstrap tree #600, logLikelihood: -4120.340582
[00:01:06] [worker #22] Bootstrap tree #599, logLikelihood: -4491.199435
[00:01:06] [worker #7] Bootstrap tree #584, logLikelihood: -4039.302073
[00:01:07] [worker #11] Bootstrap tree #612, logLikelihood: -4022.344445
[00:01:07] [worker #5] Bootstrap tree #606, logLikelihood: -4260.398830
[00:01:07] [worker #18] Bootstrap tree #619, logLikelihood: -3844.499616
[00:01:07] [worker #2] Bootstrap tree #603, logLikelihood: -4129.650544
[00:01:07] [worker #21] Bootstrap tree #622, logLikelihood: -4247.658562
[00:01:07] [worker #4] Bootstrap tree #605, logLikelihood: -4333.274433
[00:01:07] [worker #22] Bootstrap tree #623, logLikelihood: -4430.288644
[00:01:07] [worker #23] Bootstrap tree #624, logLikelihood: -3870.212094
[00:01:07] [worker #9] Bootstrap tree #610, logLikelihood: -4077.369588
[00:01:07] [worker #19] Bootstrap tree #620, logLikelihood: -4415.952841
[00:01:07] [worker #6] Bootstrap tree #607, logLikelihood: -3937.315139
[00:01:07] [worker #14] Bootstrap tree #615, logLikelihood: -4370.682201
[00:01:07] [worker #0] Bootstrap tree #601, logLikelihood: -4357.053300
[00:01:07] [worker #12] Bootstrap tree #613, logLikelihood: -4136.786724
[00:01:07] [worker #13] Bootstrap tree #614, logLikelihood: -4273.667798
[00:01:07] [worker #17] Bootstrap tree #618, logLikelihood: -4022.120567
[00:01:07] [worker #10] Bootstrap tree #611, logLikelihood: -4128.241301
[00:01:07] [worker #16] Bootstrap tree #617, logLikelihood: -4082.456718
[00:01:07] [worker #3] Bootstrap tree #604, logLikelihood: -4035.021864
[00:01:07] [worker #20] Bootstrap tree #621, logLikelihood: -4074.161675
[00:01:07] [worker #1] Bootstrap tree #602, logLikelihood: -4350.703617
[00:01:07] [worker #8] Bootstrap tree #609, logLikelihood: -4286.915938
[00:01:07] [worker #15] Bootstrap tree #616, logLikelihood: -4215.918610
[00:01:08] [worker #7] Bootstrap tree #608, logLikelihood: -4137.951633
[00:01:08] [worker #5] Bootstrap tree #630, logLikelihood: -4267.049333
[00:01:08] [worker #21] Bootstrap tree #646, logLikelihood: -4360.911845
[00:01:08] [worker #4] Bootstrap tree #629, logLikelihood: -4244.866017
[00:01:08] [worker #2] Bootstrap tree #627, logLikelihood: -4137.157519
[00:01:08] [worker #9] Bootstrap tree #634, logLikelihood: -3942.485210
[00:01:08] [worker #18] Bootstrap tree #643, logLikelihood: -3866.702581
[00:01:08] [worker #19] Bootstrap tree #644, logLikelihood: -4025.648086
[00:01:08] [worker #6] Bootstrap tree #631, logLikelihood: -3807.627665
[00:01:09] [worker #23] Bootstrap tree #648, logLikelihood: -4041.138206
[00:01:09] [worker #13] Bootstrap tree #638, logLikelihood: -4226.613226
[00:01:09] [worker #12] Bootstrap tree #637, logLikelihood: -4163.926889
[00:01:09] [worker #0] Bootstrap tree #625, logLikelihood: -4117.373509
[00:01:09] [worker #16] Bootstrap tree #641, logLikelihood: -4091.137972
[00:01:09] [worker #22] Bootstrap tree #647, logLikelihood: -3779.346770
[00:01:09] [worker #20] Bootstrap tree #645, logLikelihood: -4371.468233
[00:01:09] [worker #10] Bootstrap tree #635, logLikelihood: -4172.341542
[00:01:09] [worker #3] Bootstrap tree #628, logLikelihood: -4110.901102
[00:01:09] [worker #11] Bootstrap tree #636, logLikelihood: -4322.554180
[00:01:09] [worker #14] Bootstrap tree #639, logLikelihood: -4014.466694
[00:01:09] [worker #1] Bootstrap tree #626, logLikelihood: -4178.625795
[00:01:09] [worker #8] Bootstrap tree #633, logLikelihood: -4174.522535
[00:01:09] [worker #17] Bootstrap tree #642, logLikelihood: -4130.160762
[00:01:09] [worker #15] Bootstrap tree #640, logLikelihood: -3778.624212
[00:01:09] [worker #7] Bootstrap tree #632, logLikelihood: -3965.098573
[00:01:10] [worker #0] Bootstrap tree #649, logLikelihood: -4132.459918
[00:01:10] [worker #1] Bootstrap tree #650, logLikelihood: -3855.048795
[00:01:11] [worker #16] Bootstrap tree #665, logLikelihood: -3902.885291
[00:01:11] [worker #17] Bootstrap tree #666, logLikelihood: -3984.936188
[00:01:11] [worker #19] Bootstrap tree #668, logLikelihood: -4493.107257
[00:01:11] [worker #2] Bootstrap tree #651, logLikelihood: -4305.648001
[00:01:11] [worker #21] Bootstrap tree #670, logLikelihood: -4039.996467
[00:01:11] [worker #10] Bootstrap tree #659, logLikelihood: -4195.536048
[00:01:11] [worker #14] Bootstrap tree #663, logLikelihood: -4155.893800
[00:01:11] [worker #1] Bootstrap tree #674, logLikelihood: -3903.561335
[00:01:11] [worker #7] Bootstrap tree #656, logLikelihood: -4333.754897
[00:01:11] [worker #18] Bootstrap tree #667, logLikelihood: -4072.043767
[00:01:11] [worker #13] Bootstrap tree #662, logLikelihood: -4084.068036
[00:01:11] [worker #4] Bootstrap tree #653, logLikelihood: -4157.285225
[00:01:11] [worker #9] Bootstrap tree #658, logLikelihood: -3994.900107
[00:01:11] [worker #12] Bootstrap tree #661, logLikelihood: -4148.014827
[00:01:11] [worker #8] Bootstrap tree #657, logLikelihood: -3891.929437
[00:01:11] [worker #6] Bootstrap tree #655, logLikelihood: -4602.687405
[00:01:11] [worker #20] Bootstrap tree #669, logLikelihood: -4158.298108
[00:01:11] [worker #3] Bootstrap tree #652, logLikelihood: -3835.924441
[00:01:11] [worker #0] Bootstrap tree #673, logLikelihood: -3913.776852
[00:01:11] [worker #22] Bootstrap tree #671, logLikelihood: -4184.892524
[00:01:11] [worker #5] Bootstrap tree #654, logLikelihood: -4159.553520
[00:01:11] [worker #15] Bootstrap tree #664, logLikelihood: -4163.691985
[00:01:11] [worker #11] Bootstrap tree #660, logLikelihood: -3828.807076
[00:01:12] [worker #23] Bootstrap tree #672, logLikelihood: -3882.893431
[00:01:12] [worker #17] Bootstrap tree #690, logLikelihood: -4144.126540
[00:01:12] [worker #16] Bootstrap tree #689, logLikelihood: -4317.303288
[00:01:12] [worker #21] Bootstrap tree #694, logLikelihood: -4305.689275
[00:01:12] [worker #19] Bootstrap tree #692, logLikelihood: -4155.324437
[00:01:13] [worker #9] Bootstrap tree #682, logLikelihood: -4036.962766
[00:01:13] [worker #4] Bootstrap tree #677, logLikelihood: -3826.581125
[00:01:13] [worker #22] Bootstrap tree #695, logLikelihood: -3558.477843
[00:01:13] [worker #8] Bootstrap tree #681, logLikelihood: -4158.125684
[00:01:13] [worker #20] Bootstrap tree #693, logLikelihood: -3669.213434
[00:01:13] [worker #2] Bootstrap tree #675, logLikelihood: -4364.869309
[00:01:13] [worker #10] Bootstrap tree #683, logLikelihood: -3986.035368
[00:01:13] [worker #6] Bootstrap tree #679, logLikelihood: -4464.280074
[00:01:13] [worker #3] Bootstrap tree #676, logLikelihood: -3984.653872
[00:01:13] [worker #1] Bootstrap tree #698, logLikelihood: -3967.194960
[00:01:13] [worker #14] Bootstrap tree #687, logLikelihood: -4408.136393
[00:01:13] [worker #7] Bootstrap tree #680, logLikelihood: -4153.640100
[00:01:13] [worker #18] Bootstrap tree #691, logLikelihood: -3913.326392
[00:01:13] [worker #13] Bootstrap tree #686, logLikelihood: -4035.721194
[00:01:13] [worker #5] Bootstrap tree #678, logLikelihood: -4095.237596
[00:01:13] [worker #0] Bootstrap tree #697, logLikelihood: -4372.657506
[00:01:13] [worker #15] Bootstrap tree #688, logLikelihood: -4458.657027
[00:01:13] [worker #11] Bootstrap tree #684, logLikelihood: -3938.321542
[00:01:13] [worker #12] Bootstrap tree #685, logLikelihood: -4230.791897
[00:01:13] [worker #23] Bootstrap tree #696, logLikelihood: -4262.840497
[00:01:14] [worker #3] Bootstrap tree #700, logLikelihood: -4062.353903
[00:01:14] [worker #2] Bootstrap tree #699, logLikelihood: -4490.776124
[00:01:15] [worker #23] Bootstrap tree #720, logLikelihood: -4063.831801
[00:01:15] [worker #5] Bootstrap tree #702, logLikelihood: -3650.904242
[00:01:15] [worker #13] Bootstrap tree #710, logLikelihood: -4274.151020
[00:01:15] [worker #12] Bootstrap tree #709, logLikelihood: -4245.029714
[00:01:15] [worker #0] Bootstrap tree #721, logLikelihood: -4038.113982
[00:01:15] [worker #1] Bootstrap tree #722, logLikelihood: -3647.937423
[00:01:15] [worker #18] Bootstrap tree #715, logLikelihood: -3770.434601
[00:01:15] [worker #14] Bootstrap tree #711, logLikelihood: -4273.583730
[00:01:15] [worker #17] Bootstrap tree #714, logLikelihood: -3616.379113
[00:01:15] [worker #2] Bootstrap tree #723, logLikelihood: -3814.663388
[00:01:15] [worker #8] Bootstrap tree #705, logLikelihood: -4040.541499
[00:01:15] [worker #22] Bootstrap tree #719, logLikelihood: -4225.938958
[00:01:15] [worker #16] Bootstrap tree #713, logLikelihood: -3987.232844
[00:01:15] [worker #19] Bootstrap tree #716, logLikelihood: -4302.895704
[00:01:15] [worker #3] Bootstrap tree #724, logLikelihood: -4053.446495
[00:01:15] [worker #20] Bootstrap tree #717, logLikelihood: -4268.995457
[00:01:15] [worker #20] Bootstrap tree #717, logLikelihood: -4268.995457
[00:01:15] [worker #11] Bootstrap tree #708, logLikelihood: -4203.055115
[00:01:15] [worker #4] Bootstrap tree #701, logLikelihood: -4030.954411
[00:01:15] [worker #6] Bootstrap tree #703, logLikelihood: -4205.790685
[00:01:15] [worker #21] Bootstrap tree #718, logLikelihood: -4337.324696
[00:01:15] [worker #15] Bootstrap tree #712, logLikelihood: -3999.638231
[00:01:15] [worker #9] Bootstrap tree #706, logLikelihood: -3981.216478
[00:01:15] [worker #10] Bootstrap tree #707, logLikelihood: -4281.523308
[00:01:16] [worker #7] Bootstrap tree #704, logLikelihood: -4041.422153
[00:01:16] [worker #12] Bootstrap tree #733, logLikelihood: -4548.380620
[00:01:16] [worker #5] Bootstrap tree #726, logLikelihood: -3879.807870
[00:01:16] [worker #17] Bootstrap tree #738, logLikelihood: -4170.100672
[00:01:16] [worker #23] Bootstrap tree #744, logLikelihood: -4342.029015
[00:01:16] [worker #0] Bootstrap tree #745, logLikelihood: -3974.088908
[00:01:16] [worker #4] Bootstrap tree #725, logLikelihood: -4047.810290
[00:01:16] [worker #22] Bootstrap tree #743, logLikelihood: -4042.654959
[00:01:16] [worker #14] Bootstrap tree #735, logLikelihood: -4184.108478
[00:01:16] [worker #13] Bootstrap tree #734, logLikelihood: -4168.031647
[00:01:17] [worker #3] Bootstrap tree #748, logLikelihood: -3934.191292
[00:01:17] [worker #8] Bootstrap tree #729, logLikelihood: -3969.323066
[00:01:17] [worker #6] Bootstrap tree #727, logLikelihood: -4251.392235
[00:01:17] [worker #20] Bootstrap tree #741, logLikelihood: -4208.471191
[00:01:17] [worker #18] Bootstrap tree #739, logLikelihood: -4133.105765
[00:01:17] [worker #1] Bootstrap tree #746, logLikelihood: -4137.100949
[00:01:17] [worker #2] Bootstrap tree #747, logLikelihood: -4707.968942
[00:01:17] [worker #16] Bootstrap tree #737, logLikelihood: -4233.277666
[00:01:17] [worker #19] Bootstrap tree #740, logLikelihood: -4081.038805
[00:01:17] [worker #11] Bootstrap tree #732, logLikelihood: -4351.844393
[00:01:17] [worker #9] Bootstrap tree #730, logLikelihood: -3983.974287
[00:01:17] [worker #21] Bootstrap tree #742, logLikelihood: -4367.991091
[00:01:17] [worker #10] Bootstrap tree #731, logLikelihood: -4089.080517
[00:01:17] [worker #15] Bootstrap tree #736, logLikelihood: -3946.256457
[00:01:17] [worker #5] Bootstrap tree #750, logLikelihood: -4485.933764
[00:01:18] [worker #4] Bootstrap tree #749, logLikelihood: -4327.801524
[00:01:18] [worker #7] Bootstrap tree #728, logLikelihood: -4187.592162
[00:01:19] [worker #19] Bootstrap tree #764, logLikelihood: -3889.914808
[00:01:19] [worker #9] Bootstrap tree #754, logLikelihood: -4122.649655
[00:01:19] [worker #17] Bootstrap tree #762, logLikelihood: -4071.145844
[00:01:19] [worker #1] Bootstrap tree #770, logLikelihood: -3849.199832
[00:01:19] [worker #5] Bootstrap tree #774, logLikelihood: -3827.691418
[00:01:19] [worker #13] Bootstrap tree #758, logLikelihood: -4002.599484
[00:01:19] [worker #23] Bootstrap tree #768, logLikelihood: -4161.877913
[00:01:19] [worker #0] Bootstrap tree #769, logLikelihood: -3811.741808
[00:01:19] [worker #4] Bootstrap tree #773, logLikelihood: -3813.542866
[00:01:19] [worker #14] Bootstrap tree #759, logLikelihood: -3979.335249
[00:01:19] [worker #21] Bootstrap tree #766, logLikelihood: -4578.335845
[00:01:19] [worker #6] Bootstrap tree #751, logLikelihood: -4034.237878
[00:01:19] [worker #7] Bootstrap tree #752, logLikelihood: -4181.841520
[00:01:19] [worker #10] Bootstrap tree #755, logLikelihood: -4100.544708
[00:01:19] [worker #8] Bootstrap tree #753, logLikelihood: -4066.229506
[00:01:19] [worker #22] Bootstrap tree #767, logLikelihood: -4275.697717
[00:01:19] [worker #11] Bootstrap tree #756, logLikelihood: -4175.180443
[00:01:19] [worker #20] Bootstrap tree #765, logLikelihood: -4212.268099
[00:01:19] [worker #15] Bootstrap tree #760, logLikelihood: -4020.658127
[00:01:19] [worker #16] Bootstrap tree #761, logLikelihood: -4032.529195
[00:01:19] [worker #2] Bootstrap tree #771, logLikelihood: -4117.959010
[00:01:19] [worker #3] Bootstrap tree #772, logLikelihood: -4362.768598
[00:01:20] [worker #18] Bootstrap tree #763, logLikelihood: -4299.893818
[00:01:20] [worker #19] Bootstrap tree #788, logLikelihood: -4347.420348
[00:01:20] [worker #9] Bootstrap tree #778, logLikelihood: -4113.547502
[00:01:20] [worker #17] Bootstrap tree #786, logLikelihood: -4119.804937
[00:01:20] [worker #12] Bootstrap tree #757, logLikelihood: -3853.474923
[00:01:20] [worker #5] Bootstrap tree #798, logLikelihood: -4365.939374
[00:01:20] [worker #21] Bootstrap tree #790, logLikelihood: -4211.525042
[00:01:20] [worker #14] Bootstrap tree #783, logLikelihood: -4283.195224
[00:01:20] [worker #6] Bootstrap tree #775, logLikelihood: -4158.011680
[00:01:20] [worker #11] Bootstrap tree #780, logLikelihood: -3886.833545
[00:01:21] [worker #13] Bootstrap tree #782, logLikelihood: -3993.565892
[00:01:21] [worker #4] Bootstrap tree #797, logLikelihood: -4382.707490
[00:01:21] [worker #23] Bootstrap tree #792, logLikelihood: -3781.534682
[00:01:21] [worker #1] Bootstrap tree #794, logLikelihood: -3864.635042
[00:01:21] [worker #8] Bootstrap tree #777, logLikelihood: -4274.977312
[00:01:21] [worker #7] Bootstrap tree #776, logLikelihood: -3993.817513
[00:01:21] [worker #0] Bootstrap tree #793, logLikelihood: -4065.235124
[00:01:21] [worker #22] Bootstrap tree #791, logLikelihood: -4171.678056
[00:01:21] [worker #16] Bootstrap tree #785, logLikelihood: -4176.413996
[00:01:21] [worker #3] Bootstrap tree #796, logLikelihood: -4049.577981
[00:01:21] [worker #20] Bootstrap tree #789, logLikelihood: -3799.606121
[00:01:21] [worker #10] Bootstrap tree #779, logLikelihood: -4444.435799
[00:01:21] [worker #18] Bootstrap tree #787, logLikelihood: -4253.013308
[00:01:21] [worker #15] Bootstrap tree #784, logLikelihood: -3817.436821
[00:01:21] [worker #2] Bootstrap tree #795, logLikelihood: -4066.534849
[00:01:22] [worker #7] Bootstrap tree #800, logLikelihood: -4129.980684
[00:01:22] [worker #6] Bootstrap tree #799, logLikelihood: -4524.749957
[00:01:22] [worker #12] Bootstrap tree #781, logLikelihood: -4248.603017
[00:01:23] [worker #11] Bootstrap tree #804, logLikelihood: -4143.651035
[00:01:23] [worker #1] Bootstrap tree #818, logLikelihood: -3944.237961
[00:01:23] [worker #9] Bootstrap tree #802, logLikelihood: -4033.887751
[00:01:23] [worker #14] Bootstrap tree #807, logLikelihood: -3875.359902
[00:01:23] [worker #22] Bootstrap tree #815, logLikelihood: -4102.944023
[00:01:23] [worker #7] Bootstrap tree #824, logLikelihood: -4291.561098
[00:01:23] [worker #3] Bootstrap tree #820, logLikelihood: -4255.107818
[00:01:23] [worker #23] Bootstrap tree #816, logLikelihood: -4013.097904
[00:01:23] [worker #13] Bootstrap tree #806, logLikelihood: -4141.657929
[00:01:23] [worker #18] Bootstrap tree #811, logLikelihood: -4312.404481
[00:01:23] [worker #17] Bootstrap tree #810, logLikelihood: -4164.164803
[00:01:23] [worker #5] Bootstrap tree #822, logLikelihood: -4221.665500
[00:01:23] [worker #10] Bootstrap tree #803, logLikelihood: -3871.986454
[00:01:23] [worker #4] Bootstrap tree #821, logLikelihood: -4031.224725
[00:01:23] [worker #8] Bootstrap tree #801, logLikelihood: -3963.376200
[00:01:23] [worker #19] Bootstrap tree #812, logLikelihood: -4236.499830
[00:01:23] [worker #2] Bootstrap tree #819, logLikelihood: -3873.626412
[00:01:24] [worker #0] Bootstrap tree #817, logLikelihood: -4088.910083
[00:01:24] [worker #16] Bootstrap tree #809, logLikelihood: -4174.652188
[00:01:24] [worker #20] Bootstrap tree #813, logLikelihood: -4367.435010
[00:01:24] [worker #15] Bootstrap tree #808, logLikelihood: -4555.266105
[00:01:24] [worker #21] Bootstrap tree #814, logLikelihood: -4022.798397
[00:01:24] [worker #6] Bootstrap tree #823, logLikelihood: -4434.853903
[00:01:24] [worker #12] Bootstrap tree #805, logLikelihood: -4184.236643
[00:01:25] [worker #9] Bootstrap tree #826, logLikelihood: -4114.916065
[00:01:25] [worker #11] Bootstrap tree #828, logLikelihood: -4031.913521
[00:01:25] [worker #1] Bootstrap tree #842, logLikelihood: -3956.618612
[00:01:25] [worker #14] Bootstrap tree #831, logLikelihood: -3930.474130
[00:01:25] [worker #7] Bootstrap tree #848, logLikelihood: -3866.208230
[00:01:25] [worker #13] Bootstrap tree #830, logLikelihood: -4084.129319
[00:01:25] [worker #10] Bootstrap tree #827, logLikelihood: -4325.724561
[00:01:25] [worker #23] Bootstrap tree #840, logLikelihood: -4197.524850
[00:01:25] [worker #21] Bootstrap tree #838, logLikelihood: -3960.229918
[00:01:25] [worker #0] Bootstrap tree #841, logLikelihood: -3847.851687
[00:01:25] [worker #3] Bootstrap tree #844, logLikelihood: -4190.788111
[00:01:25] [worker #17] Bootstrap tree #834, logLikelihood: -4205.258903
[00:01:25] [worker #19] Bootstrap tree #836, logLikelihood: -4013.182085
[00:01:25] [worker #18] Bootstrap tree #835, logLikelihood: -4024.633347
[00:01:25] [worker #8] Bootstrap tree #825, logLikelihood: -4103.876681
[00:01:25] [worker #5] Bootstrap tree #846, logLikelihood: -4314.422225
[00:01:25] [worker #4] Bootstrap tree #845, logLikelihood: -4171.460446
[00:01:25] [worker #6] Bootstrap tree #847, logLikelihood: -3985.392445
[00:01:25] [worker #22] Bootstrap tree #839, logLikelihood: -4246.975333
[00:01:25] [worker #20] Bootstrap tree #837, logLikelihood: -4096.376673
[00:01:25] [worker #16] Bootstrap tree #833, logLikelihood: -4061.114435
[00:01:25] [worker #15] Bootstrap tree #832, logLikelihood: -4326.768724
[00:01:25] [worker #2] Bootstrap tree #843, logLikelihood: -4083.055794
[00:01:26] [worker #9] Bootstrap tree #850, logLikelihood: -4247.041509
[00:01:26] [worker #8] Bootstrap tree #849, logLikelihood: -3860.106968
[00:01:26] [worker #12] Bootstrap tree #829, logLikelihood: -4142.148773
[00:01:27] [worker #12] Bootstrap tree #853, logLikelihood: -4106.319258
[00:01:27] [worker #8] Bootstrap tree #873, logLikelihood: -3720.140630
[00:01:27] [worker #3] Bootstrap tree #868, logLikelihood: -3971.371553
[00:01:27] [worker #0] Bootstrap tree #865, logLikelihood: -4341.984808
[00:01:27] [worker #21] Bootstrap tree #862, logLikelihood: -4135.775175
[00:01:27] [worker #17] Bootstrap tree #858, logLikelihood: -4207.173224
[00:01:27] [worker #22] Bootstrap tree #863, logLikelihood: -4167.966775
[00:01:27] [worker #7] Bootstrap tree #872, logLikelihood: -3863.425485
[00:01:27] [worker #15] Bootstrap tree #856, logLikelihood: -3958.029201
[00:01:27] [worker #23] Bootstrap tree #864, logLikelihood: -4173.921601
[00:01:27] [worker #20] Bootstrap tree #861, logLikelihood: -4376.534288
[00:01:27] [worker #5] Bootstrap tree #870, logLikelihood: -4096.501886
[00:01:27] [worker #9] Bootstrap tree #874, logLikelihood: -4161.046480
[00:01:27] [worker #18] Bootstrap tree #859, logLikelihood: -4170.063555
[00:01:27] [worker #1] Bootstrap tree #866, logLikelihood: -4086.333368
[00:01:27] [worker #4] Bootstrap tree #869, logLikelihood: -4406.740123
[00:01:28] [worker #10] Bootstrap tree #851, logLikelihood: -4075.220538
[00:01:28] [worker #14] Bootstrap tree #855, logLikelihood: -4483.760281
[00:01:28] [worker #19] Bootstrap tree #860, logLikelihood: -4262.017020
[00:01:28] [worker #16] Bootstrap tree #857, logLikelihood: -4107.554128
[00:01:28] [worker #2] Bootstrap tree #867, logLikelihood: -3954.716435
[00:01:28] [worker #13] Bootstrap tree #854, logLikelihood: -3725.139288
[00:01:28] [worker #11] Bootstrap tree #852, logLikelihood: -3952.938680
[00:01:28] [worker #6] Bootstrap tree #871, logLikelihood: -3997.709998
[00:01:29] [worker #8] Bootstrap tree #897, logLikelihood: -3993.334528
[00:01:29] [worker #17] Bootstrap tree #882, logLikelihood: -4386.263792
[00:01:29] [worker #22] Bootstrap tree #887, logLikelihood: -4386.709480
[00:01:29] [worker #3] Bootstrap tree #892, logLikelihood: -4127.921629
[00:01:29] [worker #21] Bootstrap tree #886, logLikelihood: -4247.180224
[00:01:29] [worker #4] Bootstrap tree #893, logLikelihood: -3929.164747
[00:01:29] [worker #7] Bootstrap tree #896, logLikelihood: -3984.399557
[00:01:29] [worker #18] Bootstrap tree #883, logLikelihood: -3894.315501
[00:01:29] [worker #0] Bootstrap tree #889, logLikelihood: -4105.652663
[00:01:29] [worker #9] Bootstrap tree #898, logLikelihood: -4037.034579
[00:01:29] [worker #1] Bootstrap tree #890, logLikelihood: -4372.591670
[00:01:29] [worker #10] Bootstrap tree #875, logLikelihood: -4280.926760
[00:01:29] [worker #23] Bootstrap tree #888, logLikelihood: -3892.337396
[00:01:29] [worker #20] Bootstrap tree #885, logLikelihood: -3949.069340
[00:01:29] [worker #19] Bootstrap tree #884, logLikelihood: -3949.952086
[00:01:29] [worker #15] Bootstrap tree #880, logLikelihood: -4022.500922
[00:01:29] [worker #13] Bootstrap tree #878, logLikelihood: -4144.117333
[00:01:29] [worker #14] Bootstrap tree #879, logLikelihood: -4129.126390
[00:01:29] [worker #16] Bootstrap tree #881, logLikelihood: -4400.068826
[00:01:29] [worker #2] Bootstrap tree #891, logLikelihood: -4287.724346
[00:01:29] [worker #5] Bootstrap tree #894, logLikelihood: -4114.667651
[00:01:29] [worker #12] Bootstrap tree #877, logLikelihood: -4037.238271
[00:01:29] [worker #11] Bootstrap tree #876, logLikelihood: -3990.517451
[00:01:29] [worker #6] Bootstrap tree #895, logLikelihood: -4044.964543
[00:01:30] [worker #10] Bootstrap tree #899, logLikelihood: -3746.657336
[00:01:30] [worker #11] Bootstrap tree #900, logLikelihood: -4069.944818
[00:01:32] [worker #11] Bootstrap tree #924, logLikelihood: -4054.403980
[00:01:32] [worker #6] Bootstrap tree #919, logLikelihood: -4060.124764
[00:01:32] [worker #7] Bootstrap tree #920, logLikelihood: -4508.593709
[00:01:32] [worker #16] Bootstrap tree #905, logLikelihood: -4446.763204
[00:01:32] [worker #19] Bootstrap tree #908, logLikelihood: -4264.768715
[00:01:32] [worker #0] Bootstrap tree #913, logLikelihood: -3988.453079
[00:01:32] [worker #5] Bootstrap tree #918, logLikelihood: -3893.131804
[00:01:32] [worker #5] Bootstrap tree #918, logLikelihood: -3893.131804
[00:01:32] [worker #15] Bootstrap tree #904, logLikelihood: -4070.970341
[00:01:32] [worker #12] Bootstrap tree #901, logLikelihood: -3929.883430
[00:01:32] [worker #9] Bootstrap tree #922, logLikelihood: -4122.097875
[00:01:32] [worker #18] Bootstrap tree #907, logLikelihood: -3909.312243
[00:01:32] [worker #4] Bootstrap tree #917, logLikelihood: -4092.714788
[00:01:32] [worker #17] Bootstrap tree #906, logLikelihood: -4254.892821
[00:01:32] [worker #22] Bootstrap tree #911, logLikelihood: -4194.083677
[00:01:32] [worker #21] Bootstrap tree #910, logLikelihood: -3867.097094
[00:01:32] [worker #1] Bootstrap tree #914, logLikelihood: -3880.151899
[00:01:32] [worker #8] Bootstrap tree #921, logLikelihood: -4155.026599
[00:01:32] [worker #2] Bootstrap tree #915, logLikelihood: -4066.145281
[00:01:32] [worker #20] Bootstrap tree #909, logLikelihood: -4304.356032
[00:01:32] [worker #13] Bootstrap tree #902, logLikelihood: -4270.764615
[00:01:32] [worker #23] Bootstrap tree #912, logLikelihood: -4127.041865
[00:01:32] [worker #3] Bootstrap tree #916, logLikelihood: -4071.232261
[00:01:32] [worker #10] Bootstrap tree #923, logLikelihood: -4132.925628
[00:01:33] [worker #14] Bootstrap tree #903, logLikelihood: -4042.562432
[00:01:33] [worker #6] Bootstrap tree #943, logLikelihood: -4372.834490
[00:01:33] [worker #11] Bootstrap tree #948, logLikelihood: -4323.319017
[00:01:33] [worker #18] Bootstrap tree #931, logLikelihood: -3837.268469
[00:01:33] [worker #0] Bootstrap tree #937, logLikelihood: -4162.655253
[00:01:33] [worker #16] Bootstrap tree #929, logLikelihood: -4128.589669
[00:01:33] [worker #9] Bootstrap tree #946, logLikelihood: -4255.101575
[00:01:33] [worker #4] Bootstrap tree #941, logLikelihood: -4488.503979
[00:01:33] [worker #15] Bootstrap tree #928, logLikelihood: -4300.009829
[00:01:33] [worker #22] Bootstrap tree #935, logLikelihood: -4065.894941
[00:01:33] [worker #21] Bootstrap tree #934, logLikelihood: -3794.393305
[00:01:33] [worker #5] Bootstrap tree #942, logLikelihood: -4455.565507
[00:01:33] [worker #20] Bootstrap tree #933, logLikelihood: -4266.844906
[00:01:33] [worker #12] Bootstrap tree #925, logLikelihood: -4355.755122
[00:01:33] [worker #1] Bootstrap tree #938, logLikelihood: -4092.759800
[00:01:33] [worker #3] Bootstrap tree #940, logLikelihood: -4267.786810
[00:01:33] [worker #8] Bootstrap tree #945, logLikelihood: -4255.996717
[00:01:33] [worker #7] Bootstrap tree #944, logLikelihood: -4306.622382
[00:01:33] [worker #13] Bootstrap tree #926, logLikelihood: -4709.863625
[00:01:33] [worker #23] Bootstrap tree #936, logLikelihood: -4449.659883
[00:01:33] [worker #10] Bootstrap tree #947, logLikelihood: -3877.076908
[00:01:33] [worker #19] Bootstrap tree #932, logLikelihood: -4176.847104
[00:01:33] [worker #17] Bootstrap tree #930, logLikelihood: -3983.960031
[00:01:33] [worker #2] Bootstrap tree #939, logLikelihood: -4491.225941
[00:01:34] [worker #14] Bootstrap tree #927, logLikelihood: -3966.041508
[00:01:34] [worker #12] Bootstrap tree #949, logLikelihood: -4039.825953
[00:01:34] [worker #13] Bootstrap tree #950, logLikelihood: -3972.603034
[00:01:36] [worker #5] Bootstrap tree #966, logLikelihood: -3613.501848
[00:01:36] [worker #15] Bootstrap tree #952, logLikelihood: -3906.567565
[00:01:36] [worker #10] Bootstrap tree #971, logLikelihood: -4337.615685
[00:01:36] [worker #6] Bootstrap tree #967, logLikelihood: -4326.397776
[00:01:36] [worker #4] Bootstrap tree #965, logLikelihood: -4207.156174
[00:01:36] [worker #8] Bootstrap tree #969, logLikelihood: -4267.232760
[00:01:36] [worker #16] Bootstrap tree #953, logLikelihood: -4196.723915
[00:01:36] [worker #9] Bootstrap tree #970, logLikelihood: -4065.526560
[00:01:36] [worker #19] Bootstrap tree #956, logLikelihood: -3612.904594
[00:01:36] [worker #17] Bootstrap tree #954, logLikelihood: -4225.122423
[00:01:36] [worker #22] Bootstrap tree #959, logLikelihood: -4341.012505
[00:01:36] [worker #2] Bootstrap tree #963, logLikelihood: -4225.498193
[00:01:36] [worker #18] Bootstrap tree #955, logLikelihood: -4326.238982
[00:01:36] [worker #3] Bootstrap tree #964, logLikelihood: -4450.999877
[00:01:36] [worker #13] Bootstrap tree #974, logLikelihood: -4245.596695
[00:01:36] [worker #0] Bootstrap tree #961, logLikelihood: -4065.733858
[00:01:36] [worker #11] Bootstrap tree #972, logLikelihood: -4040.745193
[00:01:36] [worker #7] Bootstrap tree #968, logLikelihood: -4091.045747
[00:01:36] [worker #20] Bootstrap tree #957, logLikelihood: -4127.652329
[00:01:36] [worker #21] Bootstrap tree #958, logLikelihood: -4034.929159
[00:01:36] [worker #12] Bootstrap tree #973, logLikelihood: -4103.329004
[00:01:36] [worker #14] Bootstrap tree #951, logLikelihood: -4191.436850
[00:01:36] [worker #1] Bootstrap tree #962, logLikelihood: -4003.024850
[00:01:36] [worker #23] Bootstrap tree #960, logLikelihood: -4032.754276
[00:01:37] [worker #6] Bootstrap tree #991, logLikelihood: -4352.450722
[00:01:37] [worker #8] Bootstrap tree #993, logLikelihood: -4241.290264
[00:01:37] [worker #15] Bootstrap tree #976, logLikelihood: -3999.135138
[00:01:37] [worker #2] Bootstrap tree #987, logLikelihood: -3782.695350
[00:01:37] [worker #10] Bootstrap tree #995, logLikelihood: -3901.606656
[00:01:37] [worker #16] Bootstrap tree #977, logLikelihood: -3947.823620
[00:01:37] [worker #18] Bootstrap tree #979, logLikelihood: -4297.363349
[00:01:37] [worker #9] Bootstrap tree #994, logLikelihood: -4084.147869
[00:01:37] [worker #17] Bootstrap tree #978, logLikelihood: -4230.356914
[00:01:37] [worker #5] Bootstrap tree #990, logLikelihood: -4214.292352
[00:01:37] [worker #3] Bootstrap tree #988, logLikelihood: -3974.830648
[00:01:37] [worker #4] Bootstrap tree #989, logLikelihood: -4072.494095
[00:01:37] [worker #13] Bootstrap tree #998, logLikelihood: -3861.166318
[00:01:37] [worker #19] Bootstrap tree #980, logLikelihood: -4200.446458
[00:01:37] [worker #20] Bootstrap tree #981, logLikelihood: -3994.057623
[00:01:37] [worker #22] Bootstrap tree #983, logLikelihood: -4191.208946
[00:01:37] [worker #0] Bootstrap tree #985, logLikelihood: -4309.374106
[00:01:37] [worker #11] Bootstrap tree #996, logLikelihood: -4264.052522
[00:01:37] [worker #7] Bootstrap tree #992, logLikelihood: -4178.472336
[00:01:37] [worker #21] Bootstrap tree #982, logLikelihood: -4406.402152
[00:01:38] [worker #12] Bootstrap tree #997, logLikelihood: -3968.623409
[00:01:38] [worker #23] Bootstrap tree #984, logLikelihood: -4130.107133
[00:01:38] [worker #1] Bootstrap tree #986, logLikelihood: -4192.409267
[00:01:38] [worker #15] Bootstrap tree #1000, logLikelihood: -3811.307782
[00:01:38] [worker #14] Bootstrap tree #975, logLikelihood: -4141.559182
[00:01:39] [worker #14] Bootstrap tree #999, logLikelihood: -3936.711724
[00:01:41] [worker #17] Bootstrap tree #1002, logLikelihood: -3791.020722
[00:01:41] [worker #21] Bootstrap tree #1006, logLikelihood: -4137.619543
[00:01:41] [worker #16] Bootstrap tree #1001, logLikelihood: -3880.367472
[00:01:41] [worker #11] Bootstrap tree #1020, logLikelihood: -4104.343597
[00:01:41] [worker #18] Bootstrap tree #1003, logLikelihood: -3909.974719
[00:01:41] [worker #1] Bootstrap tree #1010, logLikelihood: -4037.892622
[00:01:41] [worker #9] Bootstrap tree #1018, logLikelihood: -4323.000662
[00:01:41] [worker #7] Bootstrap tree #1016, logLikelihood: -4052.168666
[00:01:41] [worker #15] Bootstrap tree #1024, logLikelihood: -4296.483985
[00:01:41] [worker #23] Bootstrap tree #1008, logLikelihood: -4468.845816
[00:01:41] [worker #0] Bootstrap tree #1009, logLikelihood: -4160.244165
[00:01:41] [worker #2] Bootstrap tree #1011, logLikelihood: -4308.838363
[00:01:41] [worker #13] Bootstrap tree #1022, logLikelihood: -4404.408165
[00:01:41] [worker #5] Bootstrap tree #1014, logLikelihood: -4058.749560
[00:01:41] [worker #20] Bootstrap tree #1005, logLikelihood: -4560.994596
[00:01:41] [worker #3] Bootstrap tree #1012, logLikelihood: -4297.818376
[00:01:41] [worker #4] Bootstrap tree #1013, logLikelihood: -3814.154216
[00:01:41] [worker #10] Bootstrap tree #1019, logLikelihood: -4165.627305
[00:01:41] [worker #8] Bootstrap tree #1017, logLikelihood: -3913.529728
[00:01:41] [worker #12] Bootstrap tree #1021, logLikelihood: -4225.788561
[00:01:41] [worker #6] Bootstrap tree #1015, logLikelihood: -3990.214816
[00:01:41] [worker #19] Bootstrap tree #1004, logLikelihood: -4234.108759
[00:01:41] [worker #22] Bootstrap tree #1007, logLikelihood: -4536.066591
[00:01:41] [worker #14] Bootstrap tree #1023, logLikelihood: -3904.067757
[00:01:42] [worker #1] Bootstrap tree #1034, logLikelihood: -3997.839564
[00:01:42] [worker #17] Bootstrap tree #1026, logLikelihood: -4279.224692
[00:01:42] [worker #21] Bootstrap tree #1030, logLikelihood: -4437.407934
[00:01:42] [worker #11] Bootstrap tree #1044, logLikelihood: -4303.735822
-3883.950143
[00:01:42] [worker #15] Bootstrap tree #1048, logLikelihood: -4397.906168
[00:01:42] [worker #13] Bootstrap tree #1046, logLikelihood: -4046.669151
[00:01:42] [worker #16] Bootstrap tree #1025, logLikelihood: -4098.252281
[00:01:42] [worker #2] Bootstrap tree #1035, logLikelihood: -3744.746866
[00:01:42] [worker #0] Bootstrap tree #1033, logLikelihood: -4038.475903
[00:01:42] [worker #4] Bootstrap tree #1037, logLikelihood: -4130.404094
[00:01:42] [worker #10] Bootstrap tree #1043, logLikelihood: -4041.260627
[00:01:42] [worker #5] Bootstrap tree #1038, logLikelihood: -4344.675727
[00:01:42] [worker #3] Bootstrap tree #1036, logLikelihood: -4075.652585
[00:01:42] [worker #7] Bootstrap tree #1040, logLikelihood: -4397.160372
[00:01:42] [worker #8] Bootstrap tree #1041, logLikelihood: -3978.612937
[00:01:42] [worker #6] Bootstrap tree #1039, logLikelihood: -4227.440721
[00:01:42] [worker #9] Bootstrap tree #1042, logLikelihood: -4160.937379
[00:01:42] [worker #22] Bootstrap tree #1031, logLikelihood: -4020.230066
[00:01:42] [worker #14] Bootstrap tree #1047, logLikelihood: -3855.474129
[00:01:42] [worker #20] Bootstrap tree #1029, logLikelihood: -4160.972439
[00:01:42] [worker #23] Bootstrap tree #1032, logLikelihood: -4099.040473
[00:01:43] [worker #19] Bootstrap tree #1028, logLikelihood: -4155.086713
[00:01:43] [worker #12] Bootstrap tree #1045, logLikelihood: -3948.716109
[00:01:43] [worker #17] Bootstrap tree #1050, logLikelihood: -3956.582775
[00:01:43] [worker #16] Bootstrap tree #1049, logLikelihood: -4406.415037
[00:01:45] [worker #16] Bootstrap tree #1073, logLikelihood: -3858.836783
[00:01:45] [worker #6] Bootstrap tree #1063, logLikelihood: -4182.892194
[00:01:45] [worker #11] Bootstrap tree #1068, logLikelihood: -4247.674828
[00:01:45] [worker #18] Bootstrap tree #1051, logLikelihood: -3950.867025
[00:01:45] [worker #17] Bootstrap tree #1074, logLikelihood: -4103.573999
[00:01:45] [worker #14] Bootstrap tree #1071, logLikelihood: -4131.601774
[00:01:45] [worker #3] Bootstrap tree #1060, logLikelihood: -3893.074370
[00:01:45] [worker #9] Bootstrap tree #1066, logLikelihood: -3886.020690
[00:01:45] [worker #10] Bootstrap tree #1067, logLikelihood: -4029.764372
[00:01:45] [worker #13] Bootstrap tree #1070, logLikelihood: -4194.775447
[00:01:45] [worker #21] Bootstrap tree #1054, logLikelihood: -4275.202423
[00:01:45] [worker #23] Bootstrap tree #1056, logLikelihood: -3663.721616
[00:01:45] [worker #1] Bootstrap tree #1058, logLikelihood: -3819.877424
[00:01:45] [worker #22] Bootstrap tree #1055, logLikelihood: -4176.642359
[00:01:45] [worker #4] Bootstrap tree #1061, logLikelihood: -3942.732511
[00:01:45] [worker #8] Bootstrap tree #1065, logLikelihood: -4213.393281
[00:01:45] [worker #15] Bootstrap tree #1072, logLikelihood: -4483.238695
[00:01:45] [worker #19] Bootstrap tree #1052, logLikelihood: -4100.675336
[00:01:45] [worker #5] Bootstrap tree #1062, logLikelihood: -3757.179942
[00:01:45] [worker #0] Bootstrap tree #1057, logLikelihood: -3841.883175
[00:01:45] [worker #12] Bootstrap tree #1069, logLikelihood: -4152.730225
[00:01:45] [worker #2] Bootstrap tree #1059, logLikelihood: -4362.802741
[00:01:45] [worker #7] Bootstrap tree #1064, logLikelihood: -4307.992951
[00:01:46] [worker #20] Bootstrap tree #1053, logLikelihood: -3910.669561
[00:01:46] [worker #14] Bootstrap tree #1095, logLikelihood: -4095.785848
[00:01:46] [worker #6] Bootstrap tree #1087, logLikelihood: -4070.141277
[00:01:46] [worker #10] Bootstrap tree #1091, logLikelihood: -4004.826289
[00:01:46] [worker #16] Bootstrap tree #1097, logLikelihood: -4091.264265
[00:01:46] [worker #23] Bootstrap tree #1080, logLikelihood: -4225.390720
[00:01:46] [worker #3] Bootstrap tree #1084, logLikelihood: -4257.581697
[00:01:46] [worker #17] Bootstrap tree #1098, logLikelihood: -3996.546989
[00:01:46] [worker #13] Bootstrap tree #1094, logLikelihood: -4373.420649
[00:01:46] [worker #15] Bootstrap tree #1096, logLikelihood: -4335.932518
[00:01:46] [worker #8] Bootstrap tree #1089, logLikelihood: -4112.305845
[00:01:46] [worker #18] Bootstrap tree #1075, logLikelihood: -4018.750602
[00:01:46] [worker #21] Bootstrap tree #1078, logLikelihood: -3964.291249
[00:01:46] [worker #4] Bootstrap tree #1085, logLikelihood: -3915.405303
[00:01:46] [worker #22] Bootstrap tree #1079, logLikelihood: -3945.923262
[00:01:46] [worker #9] Bootstrap tree #1090, logLikelihood: -3765.312513
[00:01:46] [worker #5] Bootstrap tree #1086, logLikelihood: -3724.060455
[00:01:46] [worker #11] Bootstrap tree #1092, logLikelihood: -4248.132922
[00:01:46] [worker #19] Bootstrap tree #1076, logLikelihood: -4329.831322
[00:01:46] [worker #0] Bootstrap tree #1081, logLikelihood: -3785.269923
[00:01:46] [worker #1] Bootstrap tree #1082, logLikelihood: -4248.771282
[00:01:46] [worker #7] Bootstrap tree #1088, logLikelihood: -4272.498948
[00:01:46] [worker #2] Bootstrap tree #1083, logLikelihood: -4470.105487
[00:01:47] [worker #12] Bootstrap tree #1093, logLikelihood: -3858.410179
[00:01:47] [worker #20] Bootstrap tree #1077, logLikelihood: -4117.519569
[00:01:47] [worker #18] Bootstrap tree #1099, logLikelihood: -4012.063720
[00:01:47] [worker #19] Bootstrap tree #1100, logLikelihood: -4036.980838
[00:01:49] [worker #23] Bootstrap tree #1104, logLikelihood: -3953.379032
[00:01:49] [worker #8] Bootstrap tree #1113, logLikelihood: -3966.517089
[00:01:49] [worker #18] Bootstrap tree #1123, logLikelihood: -4104.895804
[00:01:49] [worker #4] Bootstrap tree #1109, logLikelihood: -4092.077519
[00:01:49] [worker #16] Bootstrap tree #1121, logLikelihood: -4139.748138
[00:01:49] [worker #5] Bootstrap tree #1110, logLikelihood: -4360.034720
[00:01:49] [worker #10] Bootstrap tree #1115, logLikelihood: -4188.943037
[00:01:49] [worker #7] Bootstrap tree #1112, logLikelihood: -4118.203463
[00:01:49] [worker #0] Bootstrap tree #1105, logLikelihood: -4090.508821
[00:01:49] [worker #11] Bootstrap tree #1116, logLikelihood: -4243.223095
[00:01:49] [worker #14] Bootstrap tree #1119, logLikelihood: -4072.423868
[00:01:49] [worker #3] Bootstrap tree #1108, logLikelihood: -4090.892581
[00:01:49] [worker #22] Bootstrap tree #1103, logLikelihood: -3771.658283
[00:01:49] [worker #21] Bootstrap tree #1102, logLikelihood: -4824.835441
[00:01:49] [worker #6] Bootstrap tree #1111, logLikelihood: -4031.852013
[00:01:49] [worker #17] Bootstrap tree #1122, logLikelihood: -4165.682944
[00:01:49] [worker #9] Bootstrap tree #1114, logLikelihood: -4476.386931
[00:01:49] [worker #13] Bootstrap tree #1118, logLikelihood: -4201.239527
[00:01:49] [worker #19] Bootstrap tree #1124, logLikelihood: -3710.811045
[00:01:49] [worker #12] Bootstrap tree #1117, logLikelihood: -4258.302126
[00:01:49] [worker #1] Bootstrap tree #1106, logLikelihood: -4414.507251
[00:01:49] [worker #15] Bootstrap tree #1120, logLikelihood: -4478.408859
[00:01:49] [worker #2] Bootstrap tree #1107, logLikelihood: -3982.506653
[00:01:50] [worker #8] Bootstrap tree #1137, logLikelihood: -4107.166738
[00:01:50] [worker #16] Bootstrap tree #1145, logLikelihood: -4315.762416
[00:01:50] [worker #4] Bootstrap tree #1133, logLikelihood: -3769.610415
[00:01:50] [worker #10] Bootstrap tree #1139, logLikelihood: -4221.144252
[00:01:50] [worker #20] Bootstrap tree #1101, logLikelihood: -4365.376923
[00:01:50] [worker #18] Bootstrap tree #1147, logLikelihood: -3966.001610
[00:01:50] [worker #23] Bootstrap tree #1128, logLikelihood: -3900.072171
[00:01:50] [worker #7] Bootstrap tree #1136, logLikelihood: -4241.570801
[00:01:50] [worker #22] Bootstrap tree #1127, logLikelihood: -4312.154175
[00:01:50] [worker #5] Bootstrap tree #1134, logLikelihood: -4147.705016
[00:01:50] [worker #21] Bootstrap tree #1126, logLikelihood: -4087.865684
[00:01:50] [worker #6] Bootstrap tree #1135, logLikelihood: -4046.335898
[00:01:50] [worker #11] Bootstrap tree #1140, logLikelihood: -3969.142087
[00:01:50] [worker #17] Bootstrap tree #1146, logLikelihood: -4081.016031
[00:01:50] [worker #0] Bootstrap tree #1129, logLikelihood: -4449.819363
[00:01:50] [worker #3] Bootstrap tree #1132, logLikelihood: -4207.848165
[00:01:50] [worker #13] Bootstrap tree #1142, logLikelihood: -3993.756196
[00:01:50] [worker #15] Bootstrap tree #1144, logLikelihood: -3963.421153
[00:01:50] [worker #9] Bootstrap tree #1138, logLikelihood: -3863.408088
[00:01:50] [worker #14] Bootstrap tree #1143, logLikelihood: -4223.585142
[00:01:50] [worker #1] Bootstrap tree #1130, logLikelihood: -4420.851517
[00:01:50] [worker #19] Bootstrap tree #1148, logLikelihood: -3850.736598
[00:01:51] [worker #2] Bootstrap tree #1131, logLikelihood: -4203.396058
[00:01:51] [worker #12] Bootstrap tree #1141, logLikelihood: -4375.116310
[00:01:51] [worker #21] Bootstrap tree #1150, logLikelihood: -4068.998694
[00:01:51] [worker #20] Bootstrap tree #1125, logLikelihood: -4304.061196
[00:01:52] [worker #20] Bootstrap tree #1149, logLikelihood: -4040.879606
[00:01:54] [worker #17] Bootstrap tree #1170, logLikelihood: -4065.564965
[00:01:54] [worker #6] Bootstrap tree #1159, logLikelihood: -4208.927946
[00:01:54] [worker #12] Bootstrap tree #1165, logLikelihood: -4396.081441
[00:01:54] [worker #4] Bootstrap tree #1157, logLikelihood: -3912.087763
[00:01:54] [worker #14] Bootstrap tree #1167, logLikelihood: -4240.201065
[00:01:54] [worker #18] Bootstrap tree #1171, logLikelihood: -4271.412833
[00:01:54] [worker #8] Bootstrap tree #1161, logLikelihood: -4061.564047
[00:01:54] [worker #9] Bootstrap tree #1162, logLikelihood: -4278.686660
[00:01:54] [worker #19] Bootstrap tree #1172, logLikelihood: -4195.276653
[00:01:54] [worker #7] Bootstrap tree #1160, logLikelihood: -4141.067454
[00:01:54] [worker #15] Bootstrap tree #1168, logLikelihood: -4544.592904
[00:01:54] [worker #13] Bootstrap tree #1166, logLikelihood: -4120.401576
[00:01:54] [worker #11] Bootstrap tree #1164, logLikelihood: -4028.755077
[00:01:54] [worker #10] Bootstrap tree #1163, logLikelihood: -4169.274784
[00:01:54] [worker #21] Bootstrap tree #1174, logLikelihood: -4201.675010
[00:01:54] [worker #3] Bootstrap tree #1156, logLikelihood: -3932.591833
[00:01:54] [worker #22] Bootstrap tree #1151, logLikelihood: -4219.111888
[00:01:54] [worker #20] Bootstrap tree #1173, logLikelihood: -4189.441936
[00:01:54] [worker #16] Bootstrap tree #1169, logLikelihood: -4066.077251
[00:01:54] [worker #0] Bootstrap tree #1153, logLikelihood: -4307.382580
[00:01:54] [worker #2] Bootstrap tree #1155, logLikelihood: -3822.022459
[00:01:54] [worker #23] Bootstrap tree #1152, logLikelihood: -4259.753077
[00:01:54] [worker #5] Bootstrap tree #1158, logLikelihood: -4140.149728
[00:01:55] [worker #14] Bootstrap tree #1191, logLikelihood: -3841.643400
[00:01:55] [worker #1] Bootstrap tree #1154, logLikelihood: -3553.833088
[00:01:55] [worker #4] Bootstrap tree #1181, logLikelihood: -4379.636597
[00:01:55] [worker #12] Bootstrap tree #1189, logLikelihood: -4191.516227
[00:01:55] [worker #9] Bootstrap tree #1186, logLikelihood: -4165.177756
[00:01:55] [worker #18] Bootstrap tree #1195, logLikelihood: -4082.672724
[00:01:55] [worker #17] Bootstrap tree #1194, logLikelihood: -3979.018581
[00:01:55] [worker #19] Bootstrap tree #1196, logLikelihood: -3944.845024
[00:01:55] [worker #11] Bootstrap tree #1188, logLikelihood: -3991.396133
[00:01:55] [worker #6] Bootstrap tree #1183, logLikelihood: -4185.984373
[00:01:55] [worker #15] Bootstrap tree #1192, logLikelihood: -4273.232483
[00:01:55] [worker #8] Bootstrap tree #1185, logLikelihood: -4012.610781
[00:01:55] [worker #7] Bootstrap tree #1184, logLikelihood: -4237.766816
[00:01:55] [worker #10] Bootstrap tree #1187, logLikelihood: -4258.523456
[00:01:55] [worker #20] Bootstrap tree #1197, logLikelihood: -4017.723554
[00:01:56] [worker #3] Bootstrap tree #1180, logLikelihood: -4394.490105
[00:01:56] [worker #21] Bootstrap tree #1198, logLikelihood: -3926.800113
[00:01:56] [worker #22] Bootstrap tree #1175, logLikelihood: -4009.527533
[00:01:56] [worker #13] Bootstrap tree #1190, logLikelihood: -4625.390901
[00:01:56] [worker #16] Bootstrap tree #1193, logLikelihood: -4281.360574
[00:01:56] [worker #0] Bootstrap tree #1177, logLikelihood: -4295.159541
[00:01:56] [worker #2] Bootstrap tree #1179, logLikelihood: -4396.975401
[00:01:56] [worker #23] Bootstrap tree #1176, logLikelihood: -4366.752400
[00:01:56] [worker #5] Bootstrap tree #1182, logLikelihood: -4220.548010
[00:01:57] [worker #22] Bootstrap tree #1199, logLikelihood: -4228.940873
[00:01:57] [worker #1] Bootstrap tree #1178, logLikelihood: -4150.659573
[00:01:57] [worker #23] Bootstrap tree #1200, logLikelihood: -4354.859480
[00:01:58] [worker #11] Bootstrap tree #1212, logLikelihood: -4145.845124
[00:01:58] [worker #23] Bootstrap tree #1224, logLikelihood: -3858.166202
[00:01:58] [worker #8] Bootstrap tree #1209, logLikelihood: -4205.247562
[00:01:59] [worker #9] Bootstrap tree #1210, logLikelihood: -4186.953148
[00:01:59] [worker #22] Bootstrap tree #1223, logLikelihood: -4285.445260
[00:01:59] [worker #5] Bootstrap tree #1206, logLikelihood: -4041.904855
[00:01:59] [worker #16] Bootstrap tree #1217, logLikelihood: -3789.798926
[00:01:59] [worker #21] Bootstrap tree #1222, logLikelihood: -4140.598666
[00:01:59] [worker #6] Bootstrap tree #1207, logLikelihood: -3933.335380
[00:01:59] [worker #19] Bootstrap tree #1220, logLikelihood: -4247.792720
[00:01:59] [worker #3] Bootstrap tree #1204, logLikelihood: -4072.736071
[00:01:59] [worker #7] Bootstrap tree #1208, logLikelihood: -4155.454508
[00:01:59] [worker #20] Bootstrap tree #1221, logLikelihood: -4051.423037
[00:01:59] [worker #10] Bootstrap tree #1211, logLikelihood: -4426.969260
[00:01:59] [worker #2] Bootstrap tree #1203, logLikelihood: -4194.748589
[00:01:59] [worker #4] Bootstrap tree #1205, logLikelihood: -4279.371958
[00:01:59] [worker #18] Bootstrap tree #1219, logLikelihood: -4146.423164
[00:01:59] [worker #15] Bootstrap tree #1216, logLikelihood: -3962.737279
[00:01:59] [worker #13] Bootstrap tree #1214, logLikelihood: -3868.601463
[00:01:59] [worker #12] Bootstrap tree #1213, logLikelihood: -4223.449750
[00:01:59] [worker #14] Bootstrap tree #1215, logLikelihood: -4003.582306
[00:01:59] [worker #0] Bootstrap tree #1201, logLikelihood: -4755.840898
[00:01:59] [worker #17] Bootstrap tree #1218, logLikelihood: -4000.395376
[00:02:00] [worker #8] Bootstrap tree #1233, logLikelihood: -3995.188721
[00:02:00] [worker #23] Bootstrap tree #1248, logLikelihood: -3908.723046
[00:02:00] [worker #9] Bootstrap tree #1234, logLikelihood: -4187.363992
[00:02:00] [worker #5] Bootstrap tree #1230, logLikelihood: -3727.546122
[00:02:00] [worker #11] Bootstrap tree #1236, logLikelihood: -4149.339937
[00:02:00] [worker #21] Bootstrap tree #1246, logLikelihood: -4340.115727
[00:02:00] [worker #19] Bootstrap tree #1244, logLikelihood: -3991.430149
[00:02:00] [worker #6] Bootstrap tree #1231, logLikelihood: -4248.633797
[00:02:00] [worker #3] Bootstrap tree #1228, logLikelihood: -4418.812596
[00:02:00] [worker #4] Bootstrap tree #1229, logLikelihood: -4330.987064
[00:02:00] [worker #20] Bootstrap tree #1245, logLikelihood: -4265.697524
[00:02:00] [worker #16] Bootstrap tree #1241, logLikelihood: -4035.690999
[00:02:00] [worker #13] Bootstrap tree #1238, logLikelihood: -4238.174533
[00:02:00] [worker #10] Bootstrap tree #1235, logLikelihood: -3933.245750
[00:02:00] [worker #1] Bootstrap tree #1202, logLikelihood: -4298.230327
[00:02:00] [worker #18] Bootstrap tree #1243, logLikelihood: -4307.857521
[00:02:00] [worker #7] Bootstrap tree #1232, logLikelihood: -3685.434900
[00:02:00] [worker #22] Bootstrap tree #1247, logLikelihood: -4222.438120
[00:02:00] [worker #12] Bootstrap tree #1237, logLikelihood: -4055.768101
[00:02:00] [worker #15] Bootstrap tree #1240, logLikelihood: -4111.997658
[00:02:00] [worker #2] Bootstrap tree #1227, logLikelihood: -3968.903713
[00:02:00] [worker #0] Bootstrap tree #1225, logLikelihood: -4207.371071
[00:02:00] [worker #14] Bootstrap tree #1239, logLikelihood: -4283.320638
[00:02:00] [worker #17] Bootstrap tree #1242, logLikelihood: -3990.511482
[00:02:01] [worker #0] Bootstrap tree #1249, logLikelihood: -4007.538661
[00:02:02] [worker #1] Bootstrap tree #1226, logLikelihood: -4046.558940
[00:02:03] [worker #1] Bootstrap tree #1250, logLikelihood: -4123.142027
[00:02:04] [worker #3] Bootstrap tree #1252, logLikelihood: -3834.772986
[00:02:04] [worker #21] Bootstrap tree #1270, logLikelihood: -4191.833395
[00:02:04] [worker #7] Bootstrap tree #1256, logLikelihood: -3910.799334
[00:02:04] [worker #13] Bootstrap tree #1262, logLikelihood: -4000.088039
[00:02:04] [worker #18] Bootstrap tree #1267, logLikelihood: -4284.442003
[00:02:04] [worker #10] Bootstrap tree #1259, logLikelihood: -3945.382254
[00:02:04] [worker #22] Bootstrap tree #1271, logLikelihood: -3992.263011
[00:02:04] [worker #5] Bootstrap tree #1254, logLikelihood: -4566.996503
[00:02:04] [worker #12] Bootstrap tree #1261, logLikelihood: -3862.190456
[00:02:04] [worker #6] Bootstrap tree #1255, logLikelihood: -4186.912257
[00:02:04] [worker #0] Bootstrap tree #1273, logLikelihood: -3984.124610
[00:02:04] [worker #20] Bootstrap tree #1269, logLikelihood: -4281.004884
[00:02:04] [worker #19] Bootstrap tree #1268, logLikelihood: -4322.111977
[00:02:04] [worker #4] Bootstrap tree #1253, logLikelihood: -4142.642612
[00:02:04] [worker #16] Bootstrap tree #1265, logLikelihood: -3910.162770
[00:02:04] [worker #23] Bootstrap tree #1272, logLikelihood: -4285.349979
[00:02:04] [worker #8] Bootstrap tree #1257, logLikelihood: -4343.869913
[00:02:04] [worker #15] Bootstrap tree #1264, logLikelihood: -4021.418872
[00:02:05] [worker #2] Bootstrap tree #1251, logLikelihood: -4219.588589
[00:02:05] [worker #11] Bootstrap tree #1260, logLikelihood: -4019.715178
[00:02:05] [worker #14] Bootstrap tree #1263, logLikelihood: -4318.642125
[00:02:05] [worker #9] Bootstrap tree #1258, logLikelihood: -3964.503839
[00:02:05] [worker #17] Bootstrap tree #1266, logLikelihood: -4041.444930
[00:02:05] [worker #21] Bootstrap tree #1294, logLikelihood: -4432.664961
[00:02:06] [worker #6] Bootstrap tree #1279, logLikelihood: -4000.459402
[00:02:06] [worker #7] Bootstrap tree #1280, logLikelihood: -4099.317405
[00:02:06] [worker #3] Bootstrap tree #1276, logLikelihood: -4105.019541
[00:02:06] [worker #1] Bootstrap tree #1274, logLikelihood: -4204.893841
[00:02:06] [worker #18] Bootstrap tree #1291, logLikelihood: -4002.128784
[00:02:06] [worker #10] Bootstrap tree #1283, logLikelihood: -4185.880215
[00:02:06] [worker #19] Bootstrap tree #1292, logLikelihood: -4213.318861
[00:02:06] [worker #22] Bootstrap tree #1295, logLikelihood: -4135.280405
[00:02:06] [worker #13] Bootstrap tree #1286, logLikelihood: -4366.292077
[00:02:06] [worker #20] Bootstrap tree #1293, logLikelihood: -4173.359031
[00:02:06] [worker #11] Bootstrap tree #1284, logLikelihood: -3738.373097
[00:02:06] [worker #23] Bootstrap tree #1296, logLikelihood: -4089.448098
[00:02:06] [worker #15] Bootstrap tree #1288, logLikelihood: -3784.576539
[00:02:06] [worker #0] Bootstrap tree #1297, logLikelihood: -3805.678307
[00:02:06] [worker #12] Bootstrap tree #1285, logLikelihood: -4461.888965
00:02:06] [worker #5] Bootstrap tree #1278, logLikelihood: -3956.892876
[00:02:06] [worker #8] Bootstrap tree #1281, logLikelihood: -4228.034348
[00:02:06] [worker #16] Bootstrap tree #1289, logLikelihood: -4309.916349
[00:02:06] [worker #9] Bootstrap tree #1282, logLikelihood: -3833.349518
[00:02:06] [worker #2] Bootstrap tree #1275, logLikelihood: -4340.683439
[00:02:06] [worker #4] Bootstrap tree #1277, logLikelihood: -4416.496149
[00:02:06] [worker #17] Bootstrap tree #1290, logLikelihood: -3973.445622
[00:02:06] [worker #14] Bootstrap tree #1287, logLikelihood: -4138.649978
[00:02:07] [worker #3] Bootstrap tree #1300, logLikelihood: -4043.550042
[00:02:07] [worker #2] Bootstrap tree #1299, logLikelihood: -4424.158127
[00:02:07] [worker #1] Bootstrap tree #1298, logLikelihood: -3983.409187
[00:02:09] [worker #10] Bootstrap tree #1307, logLikelihood: -4173.877970
[00:02:09] [worker #13] Bootstrap tree #1310, logLikelihood: -4010.958943
[00:02:09] [worker #23] Bootstrap tree #1320, logLikelihood: -4057.019686
[00:02:09] [worker #12] Bootstrap tree #1309, logLikelihood: -4101.390858
[00:02:09] [worker #18] Bootstrap tree #1315, logLikelihood: -4094.052520
-3871.745623
[00:02:09] [worker #20] Bootstrap tree #1317, logLikelihood: -4244.367897
[00:02:09] [worker #8] Bootstrap tree #1305, logLikelihood: -4265.902254
[00:02:09] [worker #4] Bootstrap tree #1301, logLikelihood: -4211.315417
[00:02:09] [worker #6] Bootstrap tree #1303, logLikelihood: -3881.860312
[00:02:09] [worker #9] Bootstrap tree #1306, logLikelihood: -4091.665556
[00:02:09] [worker #7] Bootstrap tree #1304, logLikelihood: -4472.368234
[00:02:09] [worker #19] Bootstrap tree #1316, logLikelihood: -4010.519700
[00:02:09] [worker #11] Bootstrap tree #1308, logLikelihood: -4283.407379
[00:02:09] [worker #5] Bootstrap tree #1302, logLikelihood: -4046.660674
[00:02:09] [worker #15] Bootstrap tree #1312, logLikelihood: -4136.598996
[00:02:09] [worker #3] Bootstrap tree #1324, logLikelihood: -3894.983639
[00:02:09] [worker #14] Bootstrap tree #1311, logLikelihood: -4028.428372
[00:02:09] [worker #0] Bootstrap tree #1321, logLikelihood: -4155.164185
[00:02:09] [worker #2] Bootstrap tree #1323, logLikelihood: -4259.148791
[00:02:09] [worker #22] Bootstrap tree #1319, logLikelihood: -4094.854358
[00:02:09] [worker #21] Bootstrap tree #1318, logLikelihood: -4198.220176
[00:02:09] [worker #17] Bootstrap tree #1314, logLikelihood: -4044.556304
[00:02:10] [worker #1] Bootstrap tree #1322, logLikelihood: -4011.421684
[00:02:10] [worker #12] Bootstrap tree #1333, logLikelihood: -4086.572449
[00:02:10] [worker #18] Bootstrap tree #1339, logLikelihood: -3811.781861
[00:02:10] [worker #6] Bootstrap tree #1327, logLikelihood: -4156.371614
[00:02:10] [worker #16] Bootstrap tree #1337, logLikelihood: -4031.505546
[00:02:10] [worker #13] Bootstrap tree #1334, logLikelihood: -4025.664798
[00:02:10] [worker #23] Bootstrap tree #1344, logLikelihood: -4251.276743
[00:02:10] [worker #10] Bootstrap tree #1331, logLikelihood: -3866.786741
[00:02:10] [worker #9] Bootstrap tree #1330, logLikelihood: -4306.066516
[00:02:10] [worker #7] Bootstrap tree #1328, logLikelihood: -4095.011921
[00:02:10] [worker #8] Bootstrap tree #1329, logLikelihood: -4066.997537
[00:02:10] [worker #20] Bootstrap tree #1341, logLikelihood: -4208.815622
[00:02:10] [worker #19] Bootstrap tree #1340, logLikelihood: -3983.156914
[00:02:10] [worker #15] Bootstrap tree #1336, logLikelihood: -3895.794639
[00:02:10] [worker #14] Bootstrap tree #1335, logLikelihood: -4344.891739
[00:02:10] [worker #21] Bootstrap tree #1342, logLikelihood: -4138.282950
[00:02:10] [worker #2] Bootstrap tree #1347, logLikelihood: -3737.082565
[00:02:10] [worker #3] Bootstrap tree #1348, logLikelihood: -4410.595356
[00:02:10] [worker #5] Bootstrap tree #1326, logLikelihood: -4118.872912
[00:02:10] [worker #4] Bootstrap tree #1325, logLikelihood: -4191.338753
[00:02:10] [worker #0] Bootstrap tree #1345, logLikelihood: -4227.912510
[00:02:10] [worker #17] Bootstrap tree #1338, logLikelihood: -4150.075337
[00:02:10] [worker #22] Bootstrap tree #1343, logLikelihood: -4406.416105
[00:02:11] [worker #1] Bootstrap tree #1346, logLikelihood: -4104.270311
[00:02:11] [worker #11] Bootstrap tree #1332, logLikelihood: -3996.756489
[00:02:11] [worker #5] Bootstrap tree #1350, logLikelihood: -3925.508414
[00:02:11] [worker #4] Bootstrap tree #1349, logLikelihood: -3937.511836
[00:02:13] [worker #16] Bootstrap tree #1361, logLikelihood: -4359.175825
[00:02:13] [worker #19] Bootstrap tree #1364, logLikelihood: -3928.686399
[00:02:13] [worker #6] Bootstrap tree #1351, logLikelihood: -4058.164091
[00:02:13] [worker #12] Bootstrap tree #1357, logLikelihood: -4181.375478
[00:02:13] [worker #4] Bootstrap tree #1373, logLikelihood: -3860.678308
[00:02:13] [worker #9] Bootstrap tree #1354, logLikelihood: -4048.094589
[00:02:13] [worker #7] Bootstrap tree #1352, logLikelihood: -3857.076730
[00:02:13] [worker #10] Bootstrap tree #1355, logLikelihood: -3780.528356
[00:02:13] [worker #13] Bootstrap tree #1358, logLikelihood: -4176.845266
[00:02:13] [worker #21] Bootstrap tree #1366, logLikelihood: -4483.303653
[00:02:13] [worker #3] Bootstrap tree #1372, logLikelihood: -3935.616641
[00:02:13] [worker #8] Bootstrap tree #1353, logLikelihood: -3913.225249
[00:02:13] [worker #22] Bootstrap tree #1367, logLikelihood: -4112.975456
[00:02:13] [worker #23] Bootstrap tree #1368, logLikelihood: -4059.711696
[00:02:13] [worker #1] Bootstrap tree #1370, logLikelihood: -4221.516732
[00:02:13] [worker #0] Bootstrap tree #1369, logLikelihood: -4141.808769
[00:02:13] [worker #18] Bootstrap tree #1363, logLikelihood: -4133.831940
[00:02:13] [worker #14] Bootstrap tree #1359, logLikelihood: -4588.919208
[00:02:13] [worker #20] Bootstrap tree #1365, logLikelihood: -4496.488963
[00:02:13] [worker #15] Bootstrap tree #1360, logLikelihood: -4185.563508
[00:02:13] [worker #17] Bootstrap tree #1362, logLikelihood: -4350.326215
[00:02:13] [worker #2] Bootstrap tree #1371, logLikelihood: -4141.076423
[00:02:13] [worker #5] Bootstrap tree #1374, logLikelihood: -3987.013073
[00:02:14] [worker #11] Bootstrap tree #1356, logLikelihood: -4309.890516
[00:02:14] [worker #12] Bootstrap tree #1381, logLikelihood: -4356.951451
[00:02:14] [worker #9] Bootstrap tree #1378, logLikelihood: -4031.748652
[00:02:14] [worker #6] Bootstrap tree #1375, logLikelihood: -4208.479078
[00:02:14] [worker #19] Bootstrap tree #1388, logLikelihood: -4051.806506
[00:02:14] [worker #3] Bootstrap tree #1396, logLikelihood: -4219.315238
[00:02:14] [worker #21] Bootstrap tree #1390, logLikelihood: -4254.019276
[00:02:14] [worker #16] Bootstrap tree #1385, logLikelihood: -4007.990056
[00:02:14] [worker #7] Bootstrap tree #1376, logLikelihood: -4123.067277
[00:02:14] [worker #10] Bootstrap tree #1379, logLikelihood: -4067.260938
[00:02:14] [worker #18] Bootstrap tree #1387, logLikelihood: -3996.325004
[00:02:15] [worker #13] Bootstrap tree #1382, logLikelihood: -4425.873022
[00:02:15] [worker #15] Bootstrap tree #1384, logLikelihood: -4222.044438
[00:02:15] [worker #1] Bootstrap tree #1394, logLikelihood: -4164.030747
[00:02:15] [worker #4] Bootstrap tree #1397, logLikelihood: -4405.028233
[00:02:15] [worker #22] Bootstrap tree #1391, logLikelihood: -4193.265187
[00:02:15] [worker #23] Bootstrap tree #1392, logLikelihood: -4274.337291
[00:02:15] [worker #8] Bootstrap tree #1377, logLikelihood: -4046.978045
[00:02:15] [worker #20] Bootstrap tree #1389, logLikelihood: -4094.480889
[00:02:15] [worker #5] Bootstrap tree #1398, logLikelihood: -4457.329815
[00:02:15] [worker #14] Bootstrap tree #1383, logLikelihood: -4419.870860
[00:02:15] [worker #17] Bootstrap tree #1386, logLikelihood: -3937.909994
[00:02:15] [worker #2] Bootstrap tree #1395, logLikelihood: -4211.895078
[00:02:15] [worker #0] Bootstrap tree #1393, logLikelihood: -4522.446656
[00:02:15] [worker #6] Bootstrap tree #1399, logLikelihood: -4145.094834
[00:02:16] [worker #7] Bootstrap tree #1400, logLikelihood: -4141.710196
[00:02:16] [worker #11] Bootstrap tree #1380, logLikelihood: -3955.739899
[00:02:17] [worker #2] Bootstrap tree #1419, logLikelihood: -3891.164573
[00:02:17] [worker #3] Bootstrap tree #1420, logLikelihood: -3865.594126
[00:02:17] [worker #7] Bootstrap tree #1424, logLikelihood: -3808.722808
[00:02:17] [worker #6] Bootstrap tree #1423, logLikelihood: -4150.238642
[00:02:17] [worker #22] Bootstrap tree #1415, logLikelihood: -4060.990514
[00:02:17] [worker #8] Bootstrap tree #1401, logLikelihood: -4137.805924
[00:02:17] [worker #12] Bootstrap tree #1405, logLikelihood: -3901.878731
[00:02:17] [worker #23] Bootstrap tree #1416, logLikelihood: -4172.877988
[00:02:17] [worker #20] Bootstrap tree #1413, logLikelihood: -4219.920169
[00:02:17] [worker #16] Bootstrap tree #1409, logLikelihood: -4110.260042
[00:02:17] [worker #15] Bootstrap tree #1408, logLikelihood: -3840.757553
[00:02:17] [worker #13] Bootstrap tree #1406, logLikelihood: -4004.950463
[00:02:17] [worker #18] Bootstrap tree #1411, logLikelihood: -4159.672547
[00:02:17] [worker #19] Bootstrap tree #1412, logLikelihood: -4140.322413
[00:02:17] [worker #17] Bootstrap tree #1410, logLikelihood: -4202.637537
-4450.643972
[00:02:17] [worker #4] Bootstrap tree #1421, logLikelihood: -4127.921292
[00:02:17] [worker #0] Bootstrap tree #1417, logLikelihood: -4205.245988
[00:02:17] [worker #5] Bootstrap tree #1422, logLikelihood: -4262.935699
[00:02:17] [worker #9] Bootstrap tree #1402, logLikelihood: -3971.653960
[00:02:17] [worker #14] Bootstrap tree #1407, logLikelihood: -3908.264499
[00:02:18] [worker #21] Bootstrap tree #1414, logLikelihood: -4462.108999
[00:02:18] [worker #1] Bootstrap tree #1418, logLikelihood: -4240.370021
[00:02:18] [worker #11] Bootstrap tree #1404, logLikelihood: -4012.668994
[00:02:18] [worker #12] Bootstrap tree #1429, logLikelihood: -4157.030309
[00:02:19] [worker #22] Bootstrap tree #1439, logLikelihood: -4021.125954
[00:02:19] [worker #7] Bootstrap tree #1448, logLikelihood: -4159.302945
[00:02:19] [worker #13] Bootstrap tree #1430, logLikelihood: -3909.451378
[00:02:19] [worker #20] Bootstrap tree #1437, logLikelihood: -4161.297401
[00:02:19] [worker #6] Bootstrap tree #1447, logLikelihood: -4057.964693
[00:02:19] [worker #2] Bootstrap tree #1443, logLikelihood: -4531.603567
[00:02:19] [worker #15] Bootstrap tree #1432, logLikelihood: -4183.607385
[00:02:19] [worker #19] Bootstrap tree #1436, logLikelihood: -3780.161625
[00:02:19] [worker #8] Bootstrap tree #1425, logLikelihood: -4164.657212
[00:02:19] [worker #18] Bootstrap tree #1435, logLikelihood: -4163.457758
[00:02:19] [worker #23] Bootstrap tree #1440, logLikelihood: -4461.319811
[00:02:19] [worker #3] Bootstrap tree #1444, logLikelihood: -4243.574930
[00:02:19] [worker #4] Bootstrap tree #1445, logLikelihood: -4318.414717
[00:02:19] [worker #9] Bootstrap tree #1426, logLikelihood: -4116.654356
[00:02:19] [worker #0] Bootstrap tree #1441, logLikelihood: -3982.193229
[00:02:19] [worker #14] Bootstrap tree #1431, logLikelihood: -4205.857308
[00:02:19] [worker #16] Bootstrap tree #1433, logLikelihood: -4578.420238
[00:02:19] [worker #10] Bootstrap tree #1427, logLikelihood: -4373.173257
[00:02:19] [worker #17] Bootstrap tree #1434, logLikelihood: -4313.745066
[00:02:19] [worker #5] Bootstrap tree #1446, logLikelihood: -4346.906236
[00:02:19] [worker #21] Bootstrap tree #1438, logLikelihood: -3997.469110
[00:02:19] [worker #1] Bootstrap tree #1442, logLikelihood: -4184.652872
[00:02:20] [worker #11] Bootstrap tree #1428, logLikelihood: -4117.718778
[00:02:20] [worker #9] Bootstrap tree #1450, logLikelihood: -3886.699622
[00:02:20] [worker #8] Bootstrap tree #1449, logLikelihood: -4036.080333
[00:02:20] Bootstrapping converged after 1450 replicates.

Optimized model parameters:

   Partition 0: noname
   Rate heterogeneity: GAMMA (4 cats, mean),  alpha: 0.723759 (ML),  weights&rates: (0.250000,0.079269) (0.250000,0.374528) (0.250000,0.933364) (0.250000,2.612839) 
   P-inv (ML): 0.421380
   Base frequencies (model): 0.079066 0.055941 0.041977 0.053052 0.012937 0.040767 0.071586 0.057337 0.022355 0.062157 0.099081 0.064600 0.022951 0.042302 0.044040 0.061197 0.053287 0.012066 0.034155 0.069147 
   Substitution rates (model): 0.425093 0.276818 0.395144 2.489084 0.969894 1.038545 2.066040 0.358858 0.149830 0.395337 0.536518 1.124035 0.253701 1.177651 4.727182 2.139501 0.180717 0.218959 2.547870 0.751878 0.123954 0.534551 2.807908 0.363970 0.390192 2.426601 0.126991 0.301848 6.326067 0.484133 0.052722 0.332533 0.858151 0.578987 0.593607 0.314440 0.170887 5.076149 0.528768 1.695752 0.541712 1.437645 4.509238 0.191503 0.068427 2.145078 0.371004 0.089525 0.161787 4.008358 2.000679 0.045376 0.612025 0.083688 0.062556 0.523386 5.243870 0.844926 0.927114 0.010690 0.015076 0.282959 0.025548 0.017416 0.394456 1.240275 0.425860 0.029890 0.135107 0.037967 0.084808 0.003499 0.569265 0.640543 0.320627 0.594007 0.013266 0.893680 1.105251 0.075382 2.784478 1.143480 0.670128 1.165532 1.959291 4.128591 0.267959 4.813505 0.072854 0.582457 3.234294 1.672569 0.035855 0.624294 1.223828 1.080136 0.236199 0.257336 0.210332 0.348847 0.423881 0.044265 0.069673 1.807177 0.173735 0.018811 0.419409 0.611973 0.604545 0.077852 0.120037 0.245034 0.311484 0.008705 0.044261 0.296636 0.139538 0.089586 0.196961 1.739990 0.129836 0.268491 0.054679 0.076701 0.108882 0.366317 0.697264 0.442472 0.682139 0.508851 0.990012 0.584262 0.597054 5.306834 0.119013 4.145067 0.159069 4.273607 1.112727 0.078281 0.064105 1.033739 0.111660 0.232523 10.649107 0.137500 6.312358 2.592692 0.249060 0.182287 0.302936 0.619632 0.299648 1.702745 0.656604 0.023918 0.390322 0.748683 1.136863 0.049906 0.131932 0.185202 1.798853 0.099849 0.346960 2.020366 0.696175 0.481306 1.898718 0.094464 0.361819 0.165001 2.457121 7.803902 0.654683 1.338132 0.571468 0.095131 0.089613 0.296501 6.472279 0.248862 0.400547 0.098369 0.140825 0.245841 2.188158 3.151815 0.189510 0.249313 


Final LogLikelihood: -4160.115848

AIC score: 8422.231697 / AICc score: 8435.136806 / BIC score: 8633.255776
Free parameters (model + branch lengths): 51

WARNING: Best ML tree contains 3 near-zero branches!

Best ML tree with collapsed near-zero branches saved to: /home/user/Desktop/JoseGabriel/diamond-results/results2.0/Benyviridae/benyviruses/RdRp/cophylogeny/eEF1a.linsi.fasta.raxml.bestTreeCollapsed
Best ML tree saved to: /home/user/Desktop/JoseGabriel/diamond-results/results2.0/Benyviridae/benyviruses/RdRp/cophylogeny/eEF1a.linsi.fasta.raxml.bestTree
All ML trees saved to: /home/user/Desktop/JoseGabriel/diamond-results/results2.0/Benyviridae/benyviruses/RdRp/cophylogeny/eEF1a.linsi.fasta.raxml.mlTrees
Best ML tree with Felsenstein bootstrap (FBP) support values saved to: /home/user/Desktop/JoseGabriel/diamond-results/results2.0/Benyviridae/benyviruses/RdRp/cophylogeny/eEF1a.linsi.fasta.raxml.support
Optimized model saved to: /home/user/Desktop/JoseGabriel/diamond-results/results2.0/Benyviridae/benyviruses/RdRp/cophylogeny/eEF1a.linsi.fasta.raxml.bestModel
Bootstrap trees saved to: /home/user/Desktop/JoseGabriel/diamond-results/results2.0/Benyviridae/benyviruses/RdRp/cophylogeny/eEF1a.linsi.fasta.raxml.bootstraps

Execution log saved to: /home/user/Desktop/JoseGabriel/diamond-results/results2.0/Benyviridae/benyviruses/RdRp/cophylogeny/eEF1a.linsi.fasta.raxml.log

Analysis started: 09-Jun-2023 17:11:09 / finished: 09-Jun-2023 17:13:30

Elapsed time: 140.808 seconds
```
