## Supplementary material for "Deep-mining of vertebrate genomes reveals an unexpected diversity of endogenous viral elements": eEF1a.linsi.fasta.raxml.mlTrees

```
(((Abisporus:0.007951	(Ledodes:0.011560	Arolfsii:0.038361):0.018834):0.086285	(Enecator:0.052145	(Mfructigena:0.000001	Mfruticola:0.000001):0.052248):0.044230):0.094625	(Caustralis:0.072591	(Tpratense:0.030637	(Taestivum:0.028629	(((Soleracea:0.016522	Bvulgaris:0.005281):0.005136	Cquinoa:0.016650):0.028354	((Alappa:0.039456	Mindica:0.023481):0.010001	Osativa:0.008188):0.005047):0.007889):0.014777):0.055743):0.267528	((Btabaci:0.038311	Dunidecimpunctata:0.056804):0.111270	(Ccarcharias:0.061652	(((Rbivittatum:0.016578	(Gseraphini:0.004693	Municolor:0.000001):0.000001):0.004308	(Pbivittatus:0.000001	((Pvitticeps:0.002324	Pmuralis:0.000001):0.002333	Gjaponicus:0.016763):0.000001):0.009936):0.014453	Pannectens:0.055067):0.000001):0.070957):0.056966);
(((Enecator:0.052227	(Mfructigena:0.000001	Mfruticola:0.000001):0.052348):0.044304	(Abisporus:0.007954	(Arolfsii:0.038436	Ledodes:0.011579):0.018869):0.086461):0.094860	(Caustralis:0.072803	(Tpratense:0.030714	(((Osativa:0.008213	(Alappa:0.039565	Mindica:0.023545):0.010021):0.005059	((Bvulgaris:0.005295	Soleracea:0.016566):0.005149	Cquinoa:0.016694):0.028430):0.007907	Taestivum:0.028711):0.014815):0.055915):0.268473	((Dunidecimpunctata:0.056946	Btabaci:0.038389):0.111555	((Pannectens:0.055186	((Gseraphini:0.004703	(Municolor:0.000001	Rbivittatum:0.016614):0.000001):0.004314	((Pvitticeps:0.002329	Pmuralis:0.000001):0.002337	(Gjaponicus:0.016799	Pbivittatus:0.000001):0.000001):0.009959):0.014481):0.000001	Ccarcharias:0.061785):0.071125):0.057120);
((((Arolfsii:0.038499	Ledodes:0.011718):0.018760	Abisporus:0.008191):0.088785	(Enecator:0.053320	(Mfructigena:0.000001	Mfruticola:0.000001):0.051966):0.043003):0.088834	((Alappa:0.028791	(((Taestivum:0.030272	Tpratense:0.045038):0.006072	(Cquinoa:0.016818	(Soleracea:0.016655	Bvulgaris:0.005326):0.005183):0.028922):0.003583	(Mindica:0.030261	Osativa:0.007386):0.006149):0.016646):0.057325	Caustralis:0.072257):0.272447	((Ccarcharias:0.062234	((((Pmuralis:0.000001	Pvitticeps:0.002341):0.002350	(Pbivittatus:0.000001	Gjaponicus:0.016891):0.000001):0.009935	(Rbivittatum:0.016703	(Gseraphini:0.004728	Municolor:0.000001):0.000001):0.004412):0.014471	Pannectens:0.055532):0.000001):0.073545	(Dunidecimpunctata:0.057958	Btabaci:0.037813):0.111554):0.063843);
(((Enecator:0.053272	(Mfructigena:0.000001	Mfruticola:0.000001):0.051926):0.042970	((Arolfsii:0.038473	Ledodes:0.011709):0.018752	Abisporus:0.008182):0.088690):0.088669	(Caustralis:0.072137	(Alappa:0.028736	(((Tpratense:0.044992	Taestivum:0.030237):0.006068	(Cquinoa:0.016802	(Soleracea:0.016639	Bvulgaris:0.005321):0.005177):0.028895):0.003579	(Mindica:0.030230	Osativa:0.007379):0.006145):0.016648):0.057280):0.271921	(((((Gjaponicus:0.016880	((Pmuralis:0.000001	Pvitticeps:0.002339):0.002348	Pbivittatus:0.000001):0.000001):0.009926	(Rbivittatum:0.016691	(Gseraphini:0.004725	Municolor:0.000001):0.000001):0.004410):0.014461	Pannectens:0.055487):0.000001	Ccarcharias:0.062183):0.073496	(Dunidecimpunctata:0.057914	Btabaci:0.037779):0.111413):0.063769);
((((Mfruticola:0.000001	Mfructigena:0.000001):0.052169	Enecator:0.053700):0.042823	(Abisporus:0.008452	(Ledodes:0.011799	Arolfsii:0.038698):0.018656):0.089521):0.087796	(Caustralis:0.074418	(Alappa:0.026865	(Mindica:0.025616	(((Cquinoa:0.016943	(Bvulgaris:0.005354	Soleracea:0.016749):0.005176):0.028338	(Tpratense:0.046247	Taestivum:0.030802):0.006420):0.006026	Osativa:0.008114):0.006748):0.016585):0.058465):0.274149	((((((Pmuralis:0.000001	Pvitticeps:0.002352):0.002361	(Gjaponicus:0.016977	Pbivittatus:0.000001):0.000001):0.009961	((Gseraphini:0.004751	Municolor:0.000001):0.000001	Rbivittatum:0.016786):0.004458):0.014506	Pannectens:0.055831):0.000001	Ccarcharias:0.062572):0.074817	(Dunidecimpunctata:0.057637	Btabaci:0.038645):0.111372):0.065806);
(((Abisporus:0.007958	(Arolfsii:0.038436	Ledodes:0.011579):0.018868):0.086468	((Mfructigena:0.000001	Mfruticola:0.000001):0.052345	Enecator:0.052232):0.044308):0.094880	(((Pannectens:0.055188	((((Pvitticeps:0.002329	Pmuralis:0.000001):0.002337	Gjaponicus:0.016798):0.000001	Pbivittatus:0.000001):0.009959	(Rbivittatum:0.016614	(Gseraphini:0.004703	Municolor:0.000001):0.000001):0.004314):0.014482):0.000001	Ccarcharias:0.061787):0.071119	(Btabaci:0.038393	Dunidecimpunctata:0.056947):0.111571):0.057122	(Caustralis:0.072807	(Tpratense:0.030713	(((Cquinoa:0.016692	(Soleracea:0.016565	Bvulgaris:0.005294):0.005149):0.028428	(Osativa:0.008212	(Alappa:0.039563	Mindica:0.023544):0.010020):0.005059):0.007905	Taestivum:0.028710):0.014813):0.055906):0.268498);
(((Enecator:0.052116	(Mfruticola:0.000001	Mfructigena:0.000001):0.052242):0.044244	((Arolfsii:0.038367	Ledodes:0.011556):0.018847	Abisporus:0.007930):0.086235):0.094559	(Caustralis:0.072571	(Tpratense:0.030636	(Taestivum:0.028627	((Cquinoa:0.016654	(Soleracea:0.016525	Bvulgaris:0.005282):0.005136):0.028359	((Mindica:0.023483	Alappa:0.039453):0.010003	Osativa:0.008191):0.005047):0.007894):0.014781):0.055755):0.267431	((Dunidecimpunctata:0.056831	Btabaci:0.038295):0.111243	(Ccarcharias:0.061654	((((Pmuralis:0.000001	Pvitticeps:0.002324):0.002333	(Gjaponicus:0.016766	Pbivittatus:0.000001):0.000001):0.009938	((Municolor:0.000001	Rbivittatum:0.016581):0.000001	Gseraphini:0.004694):0.004307):0.014452	Pannectens:0.055068):0.000001):0.070978):0.056928);
(((Abisporus:0.007987	(Arolfsii:0.038507	Ledodes:0.011604):0.018891):0.086714	((Mfructigena:0.000001	Mfruticola:0.000001):0.052442	Enecator:0.052360):0.044379):0.095247	((Tpratense:0.030798	(Taestivum:0.028803	(((Alappa:0.039685	Mindica:0.023612):0.010038	Osativa:0.008234):0.005072	((Soleracea:0.016607	Bvulgaris:0.005307):0.005162	Cquinoa:0.016733):0.028501):0.007916):0.014844):0.056034	Caustralis:0.073085):0.269724	((((((Pmuralis:0.000001	Pvitticeps:0.002333):0.002342	(Gjaponicus:0.016829	Pbivittatus:0.000001):0.000001):0.009981	(Rbivittatum:0.016646	(Gseraphini:0.004712	Municolor:0.000001):0.000001):0.004319):0.014513	Pannectens:0.055307):0.000001	Ccarcharias:0.061919):0.071241	(Dunidecimpunctata:0.057052	Btabaci:0.038486):0.111905):0.057344);
((((Mfructigena:0.000001	Mfruticola:0.000001):0.052390	Enecator:0.052289):0.044331	((Arolfsii:0.038468	Ledodes:0.011590):0.018876	Abisporus:0.007970):0.086575):0.095030	((Dunidecimpunctata:0.057005	Btabaci:0.038438):0.111732	(Ccarcharias:0.061854	((((Gjaponicus:0.016815	Pbivittatus:0.000001):0.000001	(Pmuralis:0.000001	Pvitticeps:0.002331):0.002340):0.009969	(Gseraphini:0.004708	(Rbivittatum:0.016630	Municolor:0.000001):0.000001):0.004318):0.014496	Pannectens:0.055248):0.000001):0.071199):0.057220	((Tpratense:0.030749	((((Soleracea:0.016584	Bvulgaris:0.005300):0.005155	Cquinoa:0.016710):0.028460	((Alappa:0.039615	Mindica:0.023573):0.010027	Osativa:0.008222):0.005064):0.007910	Taestivum:0.028749):0.014827):0.055952	Caustralis:0.072928):0.269005);
((((Mfruticola:0.000001	Mfructigena:0.000001):0.052251	Enecator:0.052103):0.044244	((Arolfsii:0.038367	Ledodes:0.011552):0.018858	Abisporus:0.007930):0.086247):0.094646	((Btabaci:0.038300	Dunidecimpunctata:0.056757):0.111222	(Ccarcharias:0.061621	(((((Pvitticeps:0.002322	Pmuralis:0.000001):0.002331	Pbivittatus:0.000001):0.000001	Gjaponicus:0.016753):0.009938	((Rbivittatum:0.016569	Municolor:0.000001):0.000001	Gseraphini:0.004690):0.004299):0.014446	Pannectens:0.055035):0.000001):0.070912):0.056899	((Tpratense:0.030639	(Taestivum:0.028628	(((Alappa:0.039453	Mindica:0.023477):0.010001	Osativa:0.008187):0.005049	(Cquinoa:0.016649	(Soleracea:0.016521	Bvulgaris:0.005281):0.005136):0.028352):0.007887):0.014775):0.055752	Caustralis:0.072595):0.267556);
(((Abisporus:0.008179	(Arolfsii:0.038463	Ledodes:0.011706):0.018746):0.088662	(Enecator:0.053255	(Mfructigena:0.000001	Mfruticola:0.000001):0.051914):0.042958):0.088622	((Alappa:0.028720	((((Bvulgaris:0.005320	Soleracea:0.016635):0.005176	Cquinoa:0.016798):0.028888	(Tpratense:0.044981	Taestivum:0.030228):0.006067):0.003578	(Mindica:0.030222	Osativa:0.007377):0.006144):0.016650):0.057264	Caustralis:0.072111):0.271806	((Ccarcharias:0.062169	(Pannectens:0.055474	(((Gjaponicus:0.016877	Pbivittatus:0.000001):0.000001	(Pvitticeps:0.002339	Pmuralis:0.000001):0.002348):0.009924	(Gseraphini:0.004723	(Rbivittatum:0.016688	Municolor:0.000001):0.000001):0.004410):0.014456):0.000001):0.073484	(Btabaci:0.037770	Dunidecimpunctata:0.057898):0.111375):0.063748);
(((Enecator:0.052261	(Mfruticola:0.000001	Mfructigena:0.000001):0.052371):0.044319	(Abisporus:0.007965	(Ledodes:0.011585	Arolfsii:0.038453):0.018874):0.086525):0.094963	((Dunidecimpunctata:0.056977	Btabaci:0.038415):0.111656	((Pannectens:0.055219	(((Pmuralis:0.000001	Pvitticeps:0.002330):0.002338	(Gjaponicus:0.016807	Pbivittatus:0.000001):0.000001):0.009964	(Gseraphini:0.004705	(Rbivittatum:0.016622	Municolor:0.000001):0.000001):0.004316):0.014489):0.000001	Ccarcharias:0.061822):0.071162):0.057174	((Tpratense:0.030733	(Taestivum:0.028732	(((Alappa:0.039591	Mindica:0.023560):0.010024	Osativa:0.008217):0.005062	((Soleracea:0.016574	Bvulgaris:0.005297):0.005152	Cquinoa:0.016701):0.028445):0.007908):0.014820):0.055925	Caustralis:0.072875):0.268774);
(((Enecator:0.053303	(Mfructigena:0.000001	Mfruticola:0.000001):0.051955):0.042989	((Arolfsii:0.038491	Ledodes:0.011715):0.018757	Abisporus:0.008188):0.088753):0.088771	(Caustralis:0.072211	((((Tpratense:0.045025	Taestivum:0.030262):0.006071	((Bvulgaris:0.005325	Soleracea:0.016650):0.005181	Cquinoa:0.016814):0.028915):0.003582	(Mindica:0.030252	Osativa:0.007384):0.006148):0.016647	Alappa:0.028769):0.057325):0.272269	((Btabaci:0.037803	Dunidecimpunctata:0.057944):0.111506	((Pannectens:0.055519	((Gseraphini:0.004727	(Rbivittatum:0.016700	Municolor:0.000001):0.000001):0.004413	((Gjaponicus:0.016888	Pbivittatus:0.000001):0.000001	(Pvitticeps:0.002340	Pmuralis:0.000001):0.002349):0.009932):0.014467):0.000001	Ccarcharias:0.062219):0.073540):0.063820);
(((Abisporus:0.007927	(Arolfsii:0.038333	Ledodes:0.011546):0.018829):0.086140	((Mfructigena:0.000001	Mfruticola:0.000001):0.052210	Enecator:0.052059):0.044206):0.094418	(Caustralis:0.072463	(Tpratense:0.030600	((((Alappa:0.039401	Mindica:0.023453):0.009995	Osativa:0.008180):0.005041	(Cquinoa:0.016636	(Bvulgaris:0.005276	Soleracea:0.016507):0.005131):0.028327):0.007889	Taestivum:0.028587):0.014767):0.055679):0.266922	((Btabaci:0.038263	Dunidecimpunctata:0.056768):0.111096	(Ccarcharias:0.061596	(Pannectens:0.055015	((((Pvitticeps:0.002322	Pmuralis:0.000001):0.002331	Gjaponicus:0.016753):0.000001	Pbivittatus:0.000001):0.009928	(Rbivittatum:0.016567	(Gseraphini:0.004690	Municolor:0.000001):0.000001):0.004304):0.014439):0.000001):0.070911):0.056837);
((((Mfruticola:0.000001	Mfructigena:0.000001):0.052389	Enecator:0.052288):0.044331	((Arolfsii:0.038467	Ledodes:0.011590):0.018875	Abisporus:0.007970):0.086573):0.095019	((Dunidecimpunctata:0.057005	Btabaci:0.038438):0.111728	((Pannectens:0.055248	((Gseraphini:0.004708	(Municolor:0.000001	Rbivittatum:0.016631):0.000001):0.004317	((Pmuralis:0.000001	Pvitticeps:0.002331):0.002340	(Gjaponicus:0.016815	Pbivittatus:0.000001):0.000001):0.009970):0.014496):0.000001	Ccarcharias:0.061854):0.071200):0.057220	(Caustralis:0.072911	(Tpratense:0.030747	(Taestivum:0.028748	((Cquinoa:0.016710	(Bvulgaris:0.005300	Soleracea:0.016583):0.005155):0.028460	(Osativa:0.008221	(Alappa:0.039613	Mindica:0.023572):0.010028):0.005064):0.007911):0.014828):0.055978):0.268986);
((((Mfruticola:0.000001	Mfructigena:0.000001):0.052291	Enecator:0.052164):0.044271	((Arolfsii:0.038398	Ledodes:0.011566):0.018857	Abisporus:0.007942):0.086337):0.094699	(Caustralis:0.072672	(Tpratense:0.030670	(Taestivum:0.028663	(((Alappa:0.039501	Mindica:0.023509):0.010010	Osativa:0.008200):0.005052	(Cquinoa:0.016670	(Bvulgaris:0.005287	Soleracea:0.016542):0.005142):0.028389):0.007899):0.014795):0.055820):0.267880	((Ccarcharias:0.061709	(Pannectens:0.055117	(((Pmuralis:0.000001	Pvitticeps:0.002326):0.002335	(Pbivittatus:0.000001	Gjaponicus:0.016780):0.000001):0.009946	(Rbivittatum:0.016595	(Gseraphini:0.004698	Municolor:0.000001):0.000001):0.004310):0.014464):0.000001):0.071036	(Dunidecimpunctata:0.056884	Btabaci:0.038336):0.111382):0.057017);
(((Enecator:0.053766	(Mfruticola:0.000001	Mfructigena:0.000001):0.052268):0.042741	(Abisporus:0.008485	(Arolfsii:0.038713	Ledodes:0.011817):0.018649):0.089830):0.088637	(Caustralis:0.076069	(Alappa:0.024176	(((Cquinoa:0.016944	(Soleracea:0.016780	Bvulgaris:0.005366):0.005209):0.030574	(Osativa:0.010264	(Tpratense:0.046978	Taestivum:0.030145):0.009198):0.000775):0.008031	Mindica:0.027782):0.016721):0.059809):0.275577	((Dunidecimpunctata:0.057870	Btabaci:0.038601):0.111678	(Ccarcharias:0.062687	(Pannectens:0.055933	((Gseraphini:0.004758	(Rbivittatum:0.016813	Municolor:0.000001):0.000001):0.004458	((Pvitticeps:0.002356	Pmuralis:0.000001):0.002365	(Gjaponicus:0.017003	Pbivittatus:0.000001):0.000001):0.009982):0.014531):0.000001):0.074937):0.065864);
(((Enecator:0.052221	(Mfructigena:0.000001	Mfruticola:0.000001):0.052333):0.044296	((Arolfsii:0.038429	Ledodes:0.011576):0.018866	Abisporus:0.007955):0.086444):0.094849	(Caustralis:0.072782	(Tpratense:0.030705	(Taestivum:0.028702	(((Alappa:0.039551	Mindica:0.023537):0.010018	Osativa:0.008209):0.005057	((Bvulgaris:0.005293	Soleracea:0.016560):0.005148	Cquinoa:0.016687):0.028420):0.007904):0.014809):0.055890):0.268389	((Btabaci:0.038379	Dunidecimpunctata:0.056926):0.111526	(((((Pmuralis:0.000001	Pvitticeps:0.002328):0.002337	(Gjaponicus:0.016793	Pbivittatus:0.000001):0.000001):0.009956	(Gseraphini:0.004702	(Municolor:0.000001	Rbivittatum:0.016608):0.000001):0.004313):0.014478	Pannectens:0.055170):0.000001	Ccarcharias:0.061766):0.071098):0.057110);
((((Ledodes:0.011567	Arolfsii:0.038391):0.018858	Abisporus:0.007945):0.086365	(Enecator:0.052187	(Mfruticola:0.000001	Mfructigena:0.000001):0.052287):0.044266):0.094749	((Btabaci:0.038343	Dunidecimpunctata:0.056850):0.111385	(Ccarcharias:0.061701	((((Gjaponicus:0.016775	Pbivittatus:0.000001):0.000001	(Pvitticeps:0.002325	Pmuralis:0.000001):0.002334):0.009948	((Rbivittatum:0.016591	Municolor:0.000001):0.000001	Gseraphini:0.004697):0.004306):0.014463	Pannectens:0.055109):0.000001):0.071016):0.057004	(Caustralis:0.072698	(Tpratense:0.030674	(((Osativa:0.008200	(Alappa:0.039504	Mindica:0.023509):0.010010):0.005053	(Cquinoa:0.016670	(Soleracea:0.016542	Bvulgaris:0.005287):0.005142):0.028388):0.007897	Taestivum:0.028666):0.014793):0.055814):0.267983);
((((Mfructigena:0.000001	Mfruticola:0.000001):0.051871	Enecator:0.053200):0.042928	(Abisporus:0.008172	(Arolfsii:0.038433	Ledodes:0.011697):0.018735):0.088559):0.088466	(Caustralis:0.071991	(Alappa:0.028667	((((Soleracea:0.016615	Bvulgaris:0.005314):0.005170	Cquinoa:0.016779):0.028854	(Tpratense:0.044926	Taestivum:0.030189):0.006062):0.003573	(Osativa:0.007368	Mindica:0.030186):0.006139):0.016644):0.057189):0.271255	((Ccarcharias:0.062108	(((Gseraphini:0.004719	(Rbivittatum:0.016673	Municolor:0.000001):0.000001):0.004408	((Pmuralis:0.000001	Pvitticeps:0.002337):0.002346	(Gjaponicus:0.016863	Pbivittatus:0.000001):0.000001):0.009913):0.014443	Pannectens:0.055419):0.000001):0.073417	(Btabaci:0.037737	Dunidecimpunctata:0.057841):0.111222):0.063663);
((((Mfruticola:0.000001	Mfructigena:0.000001):0.052076	Enecator:0.053458):0.043087	(Abisporus:0.008219	(Ledodes:0.011744	Arolfsii:0.038573):0.018784):0.089045):0.089273	((Ccarcharias:0.062397	(((Gseraphini:0.004738	(Municolor:0.000001	Rbivittatum:0.016742):0.000001):0.004418	((Gjaponicus:0.016929	Pbivittatus:0.000001):0.000001	(Pvitticeps:0.002346	Pmuralis:0.000001):0.002355):0.009962):0.014507	Pannectens:0.055679):0.000001):0.073721	(Dunidecimpunctata:0.058102	Btabaci:0.037922):0.111977):0.064047	(Caustralis:0.072551	(Alappa:0.028939	((Osativa:0.007407	Mindica:0.030347):0.006160	((Tpratense:0.045166	Taestivum:0.030369):0.006082	(Cquinoa:0.016862	(Soleracea:0.016699	Bvulgaris:0.005340):0.005198):0.028999):0.003595):0.016641):0.057509):0.273883);
(((Abisporus:0.007948	(Arolfsii:0.038410	Ledodes:0.011571):0.018859):0.086378	((Mfructigena:0.000001	Mfruticola:0.000001):0.052309	Enecator:0.052186):0.044283):0.094748	(Caustralis:0.072715	(Tpratense:0.030685	(Taestivum:0.028679	(((Alappa:0.039522	Mindica:0.023521):0.010014	Osativa:0.008204):0.005054	(Cquinoa:0.016678	(Bvulgaris:0.005290	Soleracea:0.016550):0.005144):0.028403):0.007902):0.014802):0.055853):0.268070	((Btabaci:0.038354	Dunidecimpunctata:0.056901):0.111437	((((Gseraphini:0.004700	(Rbivittatum:0.016601	Municolor:0.000001):0.000001):0.004312	((Pvitticeps:0.002327	Pmuralis:0.000001):0.002336	(Gjaponicus:0.016786	Pbivittatus:0.000001):0.000001):0.009950):0.014470	Pannectens:0.055141):0.000001	Ccarcharias:0.061735):0.071068):0.057049);
((((Mfruticola:0.000001	Mfructigena:0.000001):0.052026	Enecator:0.053394):0.043046	((Arolfsii:0.038539	Ledodes:0.011732):0.018771	Abisporus:0.008207):0.088928):0.089076	(Caustralis:0.072418	(Alappa:0.028875	(((Taestivum:0.030327	Tpratense:0.045112):0.006078	(Cquinoa:0.016843	(Bvulgaris:0.005334	Soleracea:0.016680):0.005191):0.028966):0.003589	(Osativa:0.007398	Mindica:0.030309):0.006155):0.016644):0.057440):0.273255	((Ccarcharias:0.062315	((((Pmuralis:0.000001	Pvitticeps:0.002343):0.002352	(Gjaponicus:0.016910	Pbivittatus:0.000001):0.000001):0.009948	((Gseraphini:0.004733	Municolor:0.000001):0.000001	Rbivittatum:0.016722):0.004415):0.014489	Pannectens:0.055605):0.000001):0.073627	(Dunidecimpunctata:0.058028	Btabaci:0.037867):0.111771):0.063958);
((((Mfruticola:0.000001	Mfructigena:0.000001):0.052441	Enecator:0.052354):0.044362	((Ledodes:0.011602	Arolfsii:0.038504):0.018885	Abisporus:0.007985):0.086701):0.095203	((Btabaci:0.038488	Dunidecimpunctata:0.057074):0.111913	((((Gseraphini:0.004713	(Municolor:0.000001	Rbivittatum:0.016648):0.000001):0.004320	((Pvitticeps:0.002333	Pmuralis:0.000001):0.002342	(Gjaponicus:0.016832	Pbivittatus:0.000001):0.000001):0.009981):0.014513	Pannectens:0.055314):0.000001	Ccarcharias:0.061928):0.071279):0.057331	(Caustralis:0.073041	(Tpratense:0.030788	(Taestivum:0.028793	((Cquinoa:0.016730	(Soleracea:0.016604	Bvulgaris:0.005306):0.005161):0.028495	(Osativa:0.008232	(Alappa:0.039672	Mindica:0.023605):0.010036):0.005070):0.007917):0.014844):0.056056):0.269599);
(((Abisporus:0.007955	(Arolfsii:0.038432	Ledodes:0.011578):0.018867):0.086446	(Enecator:0.052221	(Mfructigena:0.000001	Mfruticola:0.000001):0.052339):0.044304):0.094846	((Ccarcharias:0.061779	((((Gjaponicus:0.016797	Pbivittatus:0.000001):0.000001	(Pvitticeps:0.002328	Pmuralis:0.000001):0.002337):0.009957	(Gseraphini:0.004703	(Rbivittatum:0.016612	Municolor:0.000001):0.000001):0.004314):0.014480	Pannectens:0.055181):0.000001):0.071113	(Dunidecimpunctata:0.056940	Btabaci:0.038384):0.111544):0.057107	(Caustralis:0.072785	(Tpratense:0.030707	(Taestivum:0.028704	((Cquinoa:0.016690	(Bvulgaris:0.005293	Soleracea:0.016562):0.005148):0.028423	(Osativa:0.008210	(Alappa:0.039555	Mindica:0.023539):0.010019):0.005058):0.007905):0.014811):0.055897):0.268398);
((((Mfructigena:0.000001	Mfruticola:0.000001):0.052332	Enecator:0.052215):0.044295	(Abisporus:0.007958	(Arolfsii:0.038427	Ledodes:0.011576):0.018863):0.086440):0.094845	(Caustralis:0.072777	((Taestivum:0.028700	((Osativa:0.008209	(Alappa:0.039548	Mindica:0.023535):0.010017):0.005057	(Cquinoa:0.016686	(Soleracea:0.016559	Bvulgaris:0.005292):0.005147):0.028417):0.007903):0.014809	Tpratense:0.030701):0.055886):0.268368	((Btabaci:0.038377	Dunidecimpunctata:0.056922):0.111520	(Ccarcharias:0.061763	(((((Pvitticeps:0.002328	Pmuralis:0.000001):0.002337	Gjaponicus:0.016792):0.000001	Pbivittatus:0.000001):0.009955	((Gseraphini:0.004702	Municolor:0.000001):0.000001	Rbivittatum:0.016608):0.004312):0.014477	Pannectens:0.055167):0.000001):0.071094):0.057107);
((((Ledodes:0.011586	Arolfsii:0.038455):0.018873	Abisporus:0.007965):0.086533	(Enecator:0.052265	(Mfructigena:0.000001	Mfruticola:0.000001):0.052373):0.044327):0.094973	((Dunidecimpunctata:0.056979	Btabaci:0.038417):0.111666	((Pannectens:0.055222	((Gseraphini:0.004706	(Rbivittatum:0.016623	Municolor:0.000001):0.000001):0.004316	((Pvitticeps:0.002330	Pmuralis:0.000001):0.002339	(Gjaponicus:0.016807	Pbivittatus:0.000001):0.000001):0.009964):0.014490):0.000001	Ccarcharias:0.061825):0.071165):0.057180	(Caustralis:0.072873	(Tpratense:0.030734	(Taestivum:0.028734	(((Bvulgaris:0.005297	Soleracea:0.016575):0.005152	Cquinoa:0.016702):0.028446	((Alappa:0.039593	Mindica:0.023561):0.010024	Osativa:0.008217):0.005062):0.007908):0.014821):0.055948):0.268810);
(((Abisporus:0.007954	(Arolfsii:0.038381	Ledodes:0.011562):0.018841):0.086329	(Enecator:0.052166	(Mfruticola:0.000001	Mfructigena:0.000001):0.052270):0.044246):0.094686	(Caustralis:0.072641	(Tpratense:0.030654	((((Bvulgaris:0.005284	Soleracea:0.016531):0.005139	Cquinoa:0.016659):0.028370	((Alappa:0.039480	Mindica:0.023495):0.010005	Osativa:0.008193):0.005050):0.007893	Taestivum:0.028646):0.014785):0.055779):0.267754	((Dunidecimpunctata:0.056850	Btabaci:0.038313):0.111337	((((Rbivittatum:0.016585	(Gseraphini:0.004695	Municolor:0.000001):0.000001):0.004311	(Pbivittatus:0.000001	((Pvitticeps:0.002325	Pmuralis:0.000001):0.002334	Gjaponicus:0.016770):0.000001):0.009938):0.014462	Pannectens:0.055093):0.000001	Ccarcharias:0.061678):0.070992):0.057005);
(((Enecator:0.052018	(Mfructigena:0.000001	Mfruticola:0.000001):0.052154):0.044200	((Arolfsii:0.038309	Ledodes:0.011538):0.018832	Abisporus:0.007907):0.086025):0.094274	((Dunidecimpunctata:0.056724	Btabaci:0.038209):0.110926	(Ccarcharias:0.061532	((((Municolor:0.000001	Rbivittatum:0.016552):0.000001	Gseraphini:0.004686):0.004303	((Pvitticeps:0.002320	Pmuralis:0.000001):0.002329	(Gjaponicus:0.016738	Pbivittatus:0.000001):0.000001):0.009917):0.014426	Pannectens:0.054959):0.000001):0.070844):0.056731	(Caustralis:0.072374	(Tpratense:0.030574	(Taestivum:0.028556	((Osativa:0.008174	(Mindica:0.023434	Alappa:0.039362):0.009991):0.005038	(Cquinoa:0.016624	(Bvulgaris:0.005273	Soleracea:0.016495):0.005127):0.028305):0.007886):0.014758):0.055628):0.266471);
((((Arolfsii:0.038332	Ledodes:0.011545):0.018836	Abisporus:0.007918):0.086119	((Mfructigena:0.000001	Mfruticola:0.000001):0.052203	Enecator:0.052052):0.044207):0.094380	((Tpratense:0.030595	(Taestivum:0.028582	(((Soleracea:0.016505	Bvulgaris:0.005276):0.005130	Cquinoa:0.016634):0.028325	(Osativa:0.008180	(Alappa:0.039396	Mindica:0.023451):0.009995):0.005041):0.007889):0.014768):0.055695	Caustralis:0.072437):0.266831	((Ccarcharias:0.061589	(Pannectens:0.055009	(((Pmuralis:0.000001	Pvitticeps:0.002322):0.002331	(Gjaponicus:0.016752	Pbivittatus:0.000001):0.000001):0.009927	(Gseraphini:0.004690	(Municolor:0.000001	Rbivittatum:0.016566):0.000001):0.004305):0.014437):0.000001):0.070921	(Btabaci:0.038260	Dunidecimpunctata:0.056774):0.111072):0.056819);
((((Mfructigena:0.000001	Mfruticola:0.000001):0.052417	Enecator:0.052323):0.044348	(Abisporus:0.007977	(Arolfsii:0.038487	Ledodes:0.011596):0.018885):0.086643):0.095127	((Btabaci:0.038464	Dunidecimpunctata:0.057038):0.111827	(Ccarcharias:0.061891	(((Gseraphini:0.004710	(Rbivittatum:0.016639	Municolor:0.000001):0.000001):0.004319	((Gjaponicus:0.016823	Pbivittatus:0.000001):0.000001	(Pmuralis:0.000001	Pvitticeps:0.002332):0.002341):0.009975):0.014505	Pannectens:0.055281):0.000001):0.071237):0.057277	(Caustralis:0.072984	(Tpratense:0.030769	(Taestivum:0.028773	((Osativa:0.008227	(Alappa:0.039645	Mindica:0.023589):0.010032):0.005067	((Bvulgaris:0.005303	Soleracea:0.016593):0.005158	Cquinoa:0.016720):0.028477):0.007913):0.014836):0.056017):0.269331);
((((Mfructigena:0.000001	Mfruticola:0.000001):0.052369	Enecator:0.052263):0.044319	(Abisporus:0.007961	(Arolfsii:0.038454	Ledodes:0.011585):0.018875):0.086523):0.094943	((Btabaci:0.038415	Dunidecimpunctata:0.056988):0.111657	((Pannectens:0.055224	(((Gjaponicus:0.016809	Pbivittatus:0.000001):0.000001	(Pmuralis:0.000001	Pvitticeps:0.002330):0.002339):0.009965	(Gseraphini:0.004706	(Rbivittatum:0.016624	Municolor:0.000001):0.000001):0.004316):0.014490):0.000001	Ccarcharias:0.061827):0.071173):0.057177	(Caustralis:0.072859	((Taestivum:0.028731	(((Soleracea:0.016576	Bvulgaris:0.005298):0.005152	Cquinoa:0.016703):0.028447	((Alappa:0.039590	Mindica:0.023560):0.010025	Osativa:0.008217):0.005061):0.007910):0.014818	Tpratense:0.030734):0.055949):0.268744);
(((Abisporus:0.008195	(Arolfsii:0.038513	Ledodes:0.011722):0.018765):0.088823	(Enecator:0.053338	(Mfruticola:0.000001	Mfructigena:0.000001):0.051987):0.043019):0.088883	((Dunidecimpunctata:0.057988	Btabaci:0.037835):0.111627	(((((Rbivittatum:0.016711	Municolor:0.000001):0.000001	Gseraphini:0.004730):0.004414	((Gjaponicus:0.016900	Pbivittatus:0.000001):0.000001	(Pvitticeps:0.002342	Pmuralis:0.000001):0.002351):0.009940):0.014478	Pannectens:0.055562):0.000001	Ccarcharias:0.062267):0.073596):0.063877	(Caustralis:0.072291	(Alappa:0.028808	(((Taestivum:0.030287	Tpratense:0.045061):0.006074	(Cquinoa:0.016826	(Soleracea:0.016663	Bvulgaris:0.005329):0.005185):0.028936):0.003585	(Mindica:0.030275	Osativa:0.007390):0.006151):0.016651):0.057372):0.272641);
(((Abisporus:0.007973	(Arolfsii:0.038472	Ledodes:0.011591):0.018880):0.086590	((Mfructigena:0.000001	Mfruticola:0.000001):0.052395	Enecator:0.052295):0.044343):0.095060	((Btabaci:0.038442	Dunidecimpunctata:0.057007):0.111749	(Ccarcharias:0.061858	(((((Pvitticeps:0.002331	Pmuralis:0.000001):0.002340	Pbivittatus:0.000001):0.000001	Gjaponicus:0.016815):0.009970	(Rbivittatum:0.016631	(Municolor:0.000001	Gseraphini:0.004708):0.000001):0.004317):0.014498	Pannectens:0.055252):0.000001):0.071200):0.057230	((Tpratense:0.030754	(Taestivum:0.028755	((Osativa:0.008222	(Mindica:0.023575	Alappa:0.039621):0.010029):0.005065	(Cquinoa:0.016711	(Bvulgaris:0.005300	Soleracea:0.016584):0.005155):0.028462):0.007910):0.014827):0.055958	Caustralis:0.072945):0.269087);
((((Mfruticola:0.000001	Mfructigena:0.000001):0.052282	Enecator:0.052154):0.044265	(Abisporus:0.007942	(Arolfsii:0.038391	Ledodes:0.011564):0.018852):0.086318):0.094676	((Dunidecimpunctata:0.056871	Btabaci:0.038328):0.111358	((((Gseraphini:0.004697	(Rbivittatum:0.016592	Municolor:0.000001):0.000001):0.004310	((Pvitticeps:0.002326	Pmuralis:0.000001):0.002334	(Gjaponicus:0.016777	Pbivittatus:0.000001):0.000001):0.009944):0.014462	Pannectens:0.055110):0.000001	Ccarcharias:0.061699):0.071029):0.056994	(Caustralis:0.072660	(Tpratense:0.030665	((((Alappa:0.039495	Mindica:0.023505):0.010009	Osativa:0.008199):0.005051	(Cquinoa:0.016669	(Bvulgaris:0.005287	Soleracea:0.016540):0.005141):0.028386):0.007899	Taestivum:0.028659):0.014793):0.055814):0.267835);
(((Enecator:0.053124	(Mfruticola:0.000001	Mfructigena:0.000001):0.051310):0.042499	((Arolfsii:0.038102	Ledodes:0.011673):0.018632	Abisporus:0.008159):0.088081):0.086402	((Dunidecimpunctata:0.057653	Btabaci:0.037438):0.110502	(Ccarcharias:0.061805	((((Pvitticeps:0.002325	Pmuralis:0.000001):0.002334	(Gjaponicus:0.016774	Pbivittatus:0.000001):0.000001):0.009851	(Gseraphini:0.004695	(Rbivittatum:0.016587	Municolor:0.000001):0.000001):0.004398):0.014372	Pannectens:0.055077):0.000001):0.072922):0.064264	(Caustralis:0.070976	(Alappa:0.028287	(Taestivum:0.031134	(Osativa:0.008899	((Tpratense:0.046134	Mindica:0.025741):0.007897	(Cquinoa:0.016704	(Soleracea:0.016498	Bvulgaris:0.005278):0.005123):0.030721):0.001617):0.007669):0.012653):0.059079):0.266665);
((((Mfruticola:0.000001	Mfructigena:0.000001):0.052259	Enecator:0.052124):0.044251	(Abisporus:0.007939	(Arolfsii:0.038375	Ledodes:0.011559):0.018845):0.086262):0.094597	(Caustralis:0.072595	(Tpratense:0.030644	(((Cquinoa:0.016657	(Bvulgaris:0.005283	Soleracea:0.016528):0.005137):0.028365	((Alappa:0.039464	Mindica:0.023488):0.010005	Osativa:0.008192):0.005048):0.007895	Taestivum:0.028635):0.014784):0.055767):0.267529	((((((Gjaponicus:0.016768	Pbivittatus:0.000001):0.000001	(Pvitticeps:0.002324	Pmuralis:0.000001):0.002333):0.009939	((Rbivittatum:0.016583	Municolor:0.000001):0.000001	Gseraphini:0.004695):0.004308):0.014456	Pannectens:0.055078):0.000001	Ccarcharias:0.061664):0.070990	(Btabaci:0.038315	Dunidecimpunctata:0.056839):0.111277):0.056952);
(((Abisporus:0.007925	(Ledodes:0.011550	Arolfsii:0.038341):0.018834):0.086157	((Mfructigena:0.000001	Mfruticola:0.000001):0.052218	Enecator:0.052071):0.044217):0.094439	((Btabaci:0.038265	Dunidecimpunctata:0.056783):0.111113	(Ccarcharias:0.061605	(Pannectens:0.055024	(((Gjaponicus:0.016755	Pbivittatus:0.000001):0.000001	(Pmuralis:0.000001	Pvitticeps:0.002323):0.002331):0.009929	(Gseraphini:0.004691	(Rbivittatum:0.016570	Municolor:0.000001):0.000001):0.004305):0.014441):0.000001):0.070926):0.056846	((Tpratense:0.030612	(Taestivum:0.028600	((Osativa:0.008185	(Alappa:0.039419	Mindica:0.023464):0.009998):0.005044	((Bvulgaris:0.005279	Soleracea:0.016514):0.005133	Cquinoa:0.016643):0.028340):0.007892):0.014774):0.055729	Caustralis:0.072484):0.267051);
((((Mfruticola:0.000001	Mfructigena:0.000001):0.052375	Enecator:0.052270):0.044323	(Abisporus:0.007964	(Arolfsii:0.038458	Ledodes:0.011586):0.018876):0.086540):0.094975	((((((Pmuralis:0.000001	Pvitticeps:0.002330):0.002339	(Gjaponicus:0.016810	Pbivittatus:0.000001):0.000001):0.009966	(Gseraphini:0.004706	(Rbivittatum:0.016626	Municolor:0.000001):0.000001):0.004316):0.014492	Pannectens:0.055230):0.000001	Ccarcharias:0.061834):0.071170	(Btabaci:0.038421	Dunidecimpunctata:0.056989):0.111679):0.057189	(Caustralis:0.072878	(Tpratense:0.030737	(Taestivum:0.028737	(((Bvulgaris:0.005298	Soleracea:0.016577):0.005153	Cquinoa:0.016704):0.028450	(Osativa:0.008218	(Alappa:0.039597	Mindica:0.023563):0.010025):0.005062):0.007910):0.014823):0.055956):0.268833);
(((Enecator:0.053328	(Mfruticola:0.000001	Mfructigena:0.000001):0.051980):0.043006	(Abisporus:0.008193	(Ledodes:0.011720	Arolfsii:0.038508):0.018763):0.088806):0.088844	((Btabaci:0.037827	Dunidecimpunctata:0.057981):0.111596	(((((Pmuralis:0.000001	Pvitticeps:0.002342):0.002351	(Gjaponicus:0.016898	Pbivittatus:0.000001):0.000001):0.009938	(Gseraphini:0.004729	(Rbivittatum:0.016709	Municolor:0.000001):0.000001):0.004414):0.014475	Pannectens:0.055553):0.000001	Ccarcharias:0.062257):0.073586):0.063864	(Caustralis:0.072266	(Alappa:0.028794	((((Soleracea:0.016660	Bvulgaris:0.005328):0.005184	Cquinoa:0.016823):0.028931	(Tpratense:0.045051	Taestivum:0.030280):0.006073):0.003584	(Osativa:0.007388	Mindica:0.030269):0.006150):0.016653):0.057361):0.272524);
(((Enecator:0.053385	(Mfructigena:0.000001	Mfruticola:0.000001):0.052025):0.043042	(Abisporus:0.008205	(Arolfsii:0.038537	Ledodes:0.011731):0.018772):0.088914):0.089039	((Btabaci:0.037869	Dunidecimpunctata:0.058034):0.111766	((Pannectens:0.055607	(((Gjaponicus:0.016911	Pbivittatus:0.000001):0.000001	(Pvitticeps:0.002343	Pmuralis:0.000001):0.002352):0.009949	(Gseraphini:0.004733	(Rbivittatum:0.016723	Municolor:0.000001):0.000001):0.004416):0.014489):0.000001	Ccarcharias:0.062318):0.073649):0.063944	(Caustralis:0.072394	(Alappa:0.028860	(((Taestivum:0.030319	Tpratense:0.045103):0.006077	(Cquinoa:0.016840	(Bvulgaris:0.005333	Soleracea:0.016677):0.005190):0.028961):0.003588	(Osativa:0.007396	Mindica:0.030303):0.006155):0.016646):0.057426):0.273135);
(((Abisporus:0.007938	(Arolfsii:0.038382	Ledodes:0.011562):0.018849):0.086286	(Enecator:0.052141	(Mfructigena:0.000001	Mfruticola:0.000001):0.052268):0.044255):0.094621	(Caustralis:0.072621	(Tpratense:0.030653	((((Alappa:0.039478	Mindica:0.023496):0.010007	Osativa:0.008196):0.005050	(Cquinoa:0.016663	(Soleracea:0.016535	Bvulgaris:0.005285):0.005139):0.028376):0.007898	Taestivum:0.028646):0.014789):0.055792):0.267649	((Dunidecimpunctata:0.056858	Btabaci:0.038317):0.111311	(((((Pmuralis:0.000001	Pvitticeps:0.002325):0.002334	(Gjaponicus:0.016774	Pbivittatus:0.000001):0.000001):0.009942	(Gseraphini:0.004696	(Rbivittatum:0.016589	Municolor:0.000001):0.000001):0.004309):0.014459	Pannectens:0.055095):0.000001	Ccarcharias:0.061684):0.071013):0.056968);
(((Enecator:0.052170	(Mfruticola:0.000001	Mfructigena:0.000001):0.052292):0.044273	((Arolfsii:0.038400	Ledodes:0.011567):0.018857	Abisporus:0.007943):0.086341):0.094701	(Caustralis:0.072678	(Tpratense:0.030672	(Taestivum:0.028666	(((Bvulgaris:0.005288	Soleracea:0.016544):0.005142	Cquinoa:0.016672):0.028392	((Alappa:0.039505	Mindica:0.023511):0.010011	Osativa:0.008201):0.005052):0.007900):0.014797):0.055827):0.267901	((((((Gjaponicus:0.016781	Pbivittatus:0.000001):0.000001	(Pvitticeps:0.002326	Pmuralis:0.000001):0.002335):0.009947	((Municolor:0.000001	Rbivittatum:0.016596):0.000001	Gseraphini:0.004698):0.004311):0.014466	Pannectens:0.055123):0.000001	Ccarcharias:0.061714):0.071044	(Btabaci:0.038343	Dunidecimpunctata:0.056884):0.111388):0.057018);
(((Abisporus:0.008196	(Arolfsii:0.038510	Ledodes:0.011721):0.018763):0.088817	(Enecator:0.053337	(Mfruticola:0.000001	Mfructigena:0.000001):0.051983):0.043016):0.088883	(((((((Pvitticeps:0.002342	Pmuralis:0.000001):0.002351	Gjaponicus:0.016898):0.000001	Pbivittatus:0.000001):0.009939	(Rbivittatum:0.016709	(Gseraphini:0.004730	Municolor:0.000001):0.000001):0.004413):0.014477	Pannectens:0.055556):0.000001	Ccarcharias:0.062260):0.073579	(Btabaci:0.037833	Dunidecimpunctata:0.057981):0.111617):0.063866	(Caustralis:0.072285	(Alappa:0.028807	(((Taestivum:0.030284	Tpratense:0.045055):0.006073	(Cquinoa:0.016824	(Soleracea:0.016661	Bvulgaris:0.005328):0.005185):0.028933):0.003584	(Osativa:0.007389	Mindica:0.030272):0.006151):0.016647):0.057364):0.272618);
(((Enecator:0.052174	(Mfructigena:0.000001	Mfruticola:0.000001):0.052271):0.044268	((Arolfsii:0.038394	Ledodes:0.011563):0.018862	Abisporus:0.007940):0.086332):0.094735	((Btabaci:0.038336	Dunidecimpunctata:0.056832):0.111357	(Ccarcharias:0.061686	(Pannectens:0.055095	(((Pvitticeps:0.002325	Pmuralis:0.000001):0.002334	(Gjaponicus:0.016771	Pbivittatus:0.000001):0.000001):0.009945	((Gseraphini:0.004696	Municolor:0.000001):0.000001	Rbivittatum:0.016587):0.004307):0.014458):0.000001):0.070997):0.056986	(Caustralis:0.072684	(Tpratense:0.030668	(Taestivum:0.028661	((Osativa:0.008199	(Mindica:0.023505	Alappa:0.039495):0.010008):0.005053	(Cquinoa:0.016666	(Bvulgaris:0.005286	Soleracea:0.016538):0.005141):0.028382):0.007894):0.014789):0.055798):0.267917);
((((Mfructigena:0.000001	Mfruticola:0.000001):0.052232	Enecator:0.052092):0.044234	((Arolfsii:0.038356	Ledodes:0.011552):0.018845	Abisporus:0.007927):0.086200):0.094516	(Caustralis:0.072534	(Tpratense:0.030623	(Taestivum:0.028613	(((Alappa:0.039434	Mindica:0.023471):0.009999	Osativa:0.008187):0.005045	((Soleracea:0.016518	Bvulgaris:0.005280):0.005134	Cquinoa:0.016647):0.028347):0.007891):0.014775):0.055726):0.267263	((Dunidecimpunctata:0.056811	Btabaci:0.038279):0.111194	((Pannectens:0.055048	(((Pmuralis:0.000001	Pvitticeps:0.002323):0.002332	(Gjaponicus:0.016760	Pbivittatus:0.000001):0.000001):0.009933	((Gseraphini:0.004693	Municolor:0.000001):0.000001	Rbivittatum:0.016575):0.004307):0.014448):0.000001	Ccarcharias:0.061631):0.070951):0.056900);
((((Mfructigena:0.000001	Mfruticola:0.000001):0.052216	Enecator:0.052067):0.044225	((Arolfsii:0.038344	Ledodes:0.011546):0.018846	Abisporus:0.007921):0.086164):0.094504	((Dunidecimpunctata:0.056769	Btabaci:0.038249):0.111120	(((((Pvitticeps:0.002321	Pmuralis:0.000001):0.002330	(Gjaponicus:0.016747	Pbivittatus:0.000001):0.000001):0.009928	(Rbivittatum:0.016562	(Gseraphini:0.004689	Municolor:0.000001):0.000001):0.004302):0.014441	Pannectens:0.055009):0.000001	Ccarcharias:0.061588):0.070894):0.056843	(Caustralis:0.072519	(Tpratense:0.030615	(Taestivum:0.028603	(((Alappa:0.039420	Mindica:0.023461):0.009997	Osativa:0.008182):0.005045	((Bvulgaris:0.005278	Soleracea:0.016511):0.005133	Cquinoa:0.016640):0.028335):0.007887):0.014768):0.055697):0.267174);
(((Abisporus:0.008219	(Ledodes:0.011746	Arolfsii:0.038583):0.018790):0.089057	((Mfructigena:0.000001	Mfruticola:0.000001):0.052082	Enecator:0.053469):0.043110):0.089301	((Btabaci:0.037929	Dunidecimpunctata:0.058123):0.112012	((Pannectens:0.055691	(((Pvitticeps:0.002346	Pmuralis:0.000001):0.002355	(Pbivittatus:0.000001	Gjaponicus:0.016932):0.000001):0.009964	((Rbivittatum:0.016745	Municolor:0.000001):0.000001	Gseraphini:0.004739):0.004419):0.014510):0.000001	Ccarcharias:0.062411):0.073752):0.064069	(Caustralis:0.072575	(Alappa:0.028949	((((Soleracea:0.016705	Bvulgaris:0.005342):0.005199	Cquinoa:0.016867):0.029007	(Taestivum:0.030376	Tpratense:0.045180):0.006083):0.003595	(Mindica:0.030354	Osativa:0.007409):0.006162):0.016643):0.057527):0.273993);
(((Enecator:0.052145	(Mfructigena:0.000001	Mfruticola:0.000001):0.052253):0.044252	(Abisporus:0.007948	(Arolfsii:0.038378	Ledodes:0.011560):0.018844):0.086283):0.094640	(Caustralis:0.072611	(Tpratense:0.030646	((((Mindica:0.023489	Alappa:0.039465):0.010003	Osativa:0.008191):0.005048	(Cquinoa:0.016656	(Soleracea:0.016528	Bvulgaris:0.005283):0.005138):0.028364):0.007892	Taestivum:0.028637):0.014782):0.055764):0.267611	((((((Gjaponicus:0.016766	Pbivittatus:0.000001):0.000001	(Pvitticeps:0.002324	Pmuralis:0.000001):0.002333):0.009940	((Municolor:0.000001	Rbivittatum:0.016581):0.000001	Gseraphini:0.004694):0.004307):0.014457	Pannectens:0.055077):0.000001	Ccarcharias:0.061663):0.070979	(Btabaci:0.038325	Dunidecimpunctata:0.056834):0.111300):0.056976);
((((Arolfsii:0.038474	Ledodes:0.011709):0.018752	Abisporus:0.008182):0.088696	(Enecator:0.053275	(Mfruticola:0.000001	Mfructigena:0.000001):0.051929):0.042971):0.088676	(((((((Pvitticeps:0.002339	Pmuralis:0.000001):0.002348	Gjaponicus:0.016881):0.000001	Pbivittatus:0.000001):0.009927	((Gseraphini:0.004725	Municolor:0.000001):0.000001	Rbivittatum:0.016692):0.004411):0.014461	Pannectens:0.055489):0.000001	Ccarcharias:0.062186):0.073500	(Dunidecimpunctata:0.057917	Btabaci:0.037781):0.111420):0.063764	(Caustralis:0.072144	(Alappa:0.028739	((Osativa:0.007379	Mindica:0.030232):0.006146	((Tpratense:0.044995	Taestivum:0.030239):0.006068	((Bvulgaris:0.005322	Soleracea:0.016640):0.005178	Cquinoa:0.016803):0.028897):0.003579):0.016649):0.057283):0.271947);
(((Abisporus:0.007959	(Arolfsii:0.038429	Ledodes:0.011577):0.018864):0.086455	((Mfructigena:0.000001	Mfruticola:0.000001):0.052338	Enecator:0.052222):0.044299):0.094861	(Caustralis:0.072789	(Tpratense:0.030707	(Taestivum:0.028704	(((Alappa:0.039554	Mindica:0.023538):0.010018	Osativa:0.008209):0.005058	(Cquinoa:0.016688	(Soleracea:0.016561	Bvulgaris:0.005293):0.005148):0.028421):0.007904):0.014809):0.055894):0.268423	((Btabaci:0.038382	Dunidecimpunctata:0.056928):0.111536	(Ccarcharias:0.061770	(Pannectens:0.055172	((((Pvitticeps:0.002328	Pmuralis:0.000001):0.002337	Gjaponicus:0.016794):0.000001	Pbivittatus:0.000001):0.009956	(Rbivittatum:0.016609	(Gseraphini:0.004702	Municolor:0.000001):0.000001):0.004313):0.014478):0.000001):0.071101):0.057117);
((((Mfructigena:0.000001	Mfruticola:0.000001):0.052340	Enecator:0.052225):0.044301	(Abisporus:0.007956	(Ledodes:0.011578	Arolfsii:0.038433):0.018867):0.086453):0.094857	((Btabaci:0.038387	Dunidecimpunctata:0.056941):0.111551	(Ccarcharias:0.061781	((((Gjaponicus:0.016797	Pbivittatus:0.000001):0.000001	(Pvitticeps:0.002328	Pmuralis:0.000001):0.002337):0.009958	((Rbivittatum:0.016612	Municolor:0.000001):0.000001	Gseraphini:0.004703):0.004314):0.014480	Pannectens:0.055182):0.000001):0.071118):0.057111	(Caustralis:0.072792	(Tpratense:0.030709	((((Mindica:0.023541	Alappa:0.039557):0.010019	Osativa:0.008211):0.005058	(Cquinoa:0.016690	(Bvulgaris:0.005294	Soleracea:0.016563):0.005148):0.028424):0.007905	Taestivum:0.028705):0.014811):0.055899):0.268430);
((((Arolfsii:0.038337	Ledodes:0.011547):0.018838	Abisporus:0.007921):0.086141	((Mfructigena:0.000001	Mfruticola:0.000001):0.052212	Enecator:0.052063):0.044213):0.094416	(Caustralis:0.072468	(Tpratense:0.030603	(Taestivum:0.028590	((Cquinoa:0.016638	(Bvulgaris:0.005277	Soleracea:0.016509):0.005131):0.028331	((Mindica:0.023457	Alappa:0.039406):0.009997	Osativa:0.008182):0.005042):0.007890):0.014769):0.055688):0.266940	((Ccarcharias:0.061600	((((Pvitticeps:0.002322	Pmuralis:0.000001):0.002331	(Gjaponicus:0.016754	Pbivittatus:0.000001):0.000001):0.009929	((Municolor:0.000001	Rbivittatum:0.016568):0.000001	Gseraphini:0.004690):0.004305):0.014440	Pannectens:0.055019):0.000001):0.070931	(Btabaci:0.038268	Dunidecimpunctata:0.056783):0.111102):0.056837);
(((Abisporus:0.007977	(Ledodes:0.011596	Arolfsii:0.038487):0.018885):0.086640	(Enecator:0.052318	(Mfructigena:0.000001	Mfruticola:0.000001):0.052419):0.044358):0.095127	(Caustralis:0.072990	(Tpratense:0.030772	(((Cquinoa:0.016721	(Bvulgaris:0.005303	Soleracea:0.016595):0.005159):0.028480	(Osativa:0.008228	(Alappa:0.039649	Mindica:0.023591):0.010032):0.005068):0.007913	Taestivum:0.028774):0.014837):0.056026):0.269353	((Dunidecimpunctata:0.057024	Btabaci:0.038457):0.111801	((((Gseraphini:0.004709	(Rbivittatum:0.016636	Municolor:0.000001):0.000001):0.004318	((Pmuralis:0.000001	Pvitticeps:0.002332):0.002340	(Gjaponicus:0.016820	Pbivittatus:0.000001):0.000001):0.009973):0.014502	Pannectens:0.055269):0.000001	Ccarcharias:0.061878):0.071220):0.057282);
(((Enecator:0.052194	(Mfructigena:0.000001	Mfruticola:0.000001):0.052316):0.044287	(Abisporus:0.007949	(Ledodes:0.011572	Arolfsii:0.038416):0.018862):0.086392):0.094767	((Dunidecimpunctata:0.056914	Btabaci:0.038362):0.111464	((Pannectens:0.055153	(((Municolor:0.000001	Rbivittatum:0.016605):0.000001	Gseraphini:0.004701):0.004313	((Pvitticeps:0.002327	Pmuralis:0.000001):0.002336	(Gjaponicus:0.016790	Pbivittatus:0.000001):0.000001):0.009952):0.014473):0.000001	Ccarcharias:0.061748):0.071084):0.057060	(Caustralis:0.072730	(Tpratense:0.030690	(Taestivum:0.028685	((Osativa:0.008206	(Alappa:0.039530	Mindica:0.023526):0.010016):0.005055	(Cquinoa:0.016681	(Bvulgaris:0.005291	Soleracea:0.016553):0.005145):0.028408):0.007903):0.014804):0.055864):0.268142);
(((Enecator:0.052076	(Mfructigena:0.000001	Mfruticola:0.000001):0.052206):0.044227	((Arolfsii:0.038343	Ledodes:0.011549):0.018841	Abisporus:0.007921):0.086149):0.094445	((Dunidecimpunctata:0.056785	Btabaci:0.038258):0.111109	(((((Gjaponicus:0.016754	Pbivittatus:0.000001):0.000001	(Pmuralis:0.000001	Pvitticeps:0.002322):0.002331):0.009929	(Gseraphini:0.004690	(Rbivittatum:0.016568	Municolor:0.000001):0.000001):0.004305):0.014441	Pannectens:0.055021):0.000001	Ccarcharias:0.061601):0.070921):0.056843	(Caustralis:0.072495	(Tpratense:0.030612	(Taestivum:0.028600	((Osativa:0.008185	(Alappa:0.039418	Mindica:0.023463):0.009998):0.005044	((Bvulgaris:0.005279	Soleracea:0.016513):0.005133	Cquinoa:0.016642):0.028339):0.007891):0.014772):0.055706):0.267051);
(((Abisporus:0.008459	(Arolfsii:0.038727	Ledodes:0.011807):0.018668):0.089607	((Mfruticola:0.000001	Mfructigena:0.000001):0.052208	Enecator:0.053748):0.042863):0.087948	((Alappa:0.026907	(Mindica:0.025645	(Osativa:0.008125	((Tpratense:0.046296	Taestivum:0.030836):0.006424	(Cquinoa:0.016959	(Soleracea:0.016765	Bvulgaris:0.005359):0.005181):0.028366):0.006029):0.006754):0.016590):0.058499	Caustralis:0.074545):0.274647	((Btabaci:0.038682	Dunidecimpunctata:0.057679):0.111499	((Pannectens:0.055876	((((Pvitticeps:0.002354	Pmuralis:0.000001):0.002363	Gjaponicus:0.016989):0.000001	Pbivittatus:0.000001):0.009969	(Rbivittatum:0.016798	(Gseraphini:0.004755	Municolor:0.000001):0.000001):0.004460):0.014516):0.000001	Ccarcharias:0.062622):0.074883):0.065869);
(((Abisporus:0.007982	(Arolfsii:0.038459	Ledodes:0.011588):0.018869):0.086590	((Mfructigena:0.000001	Mfruticola:0.000001):0.052392	Enecator:0.052284):0.044328):0.095072	((Dunidecimpunctata:0.056979	Btabaci:0.038422):0.111715	((Pannectens:0.055226	(((Pmuralis:0.000001	Pvitticeps:0.002330):0.002338	(Gjaponicus:0.016806	Pbivittatus:0.000001):0.000001):0.009967	(Gseraphini:0.004705	(Rbivittatum:0.016622	Municolor:0.000001):0.000001):0.004315):0.014493):0.000001	Ccarcharias:0.061831):0.071159):0.057202	(Caustralis:0.072927	(Tpratense:0.030746	(Taestivum:0.028747	((Osativa:0.008220	(Alappa:0.039610	Mindica:0.023568):0.010025):0.005064	(Cquinoa:0.016705	(Bvulgaris:0.005298	Soleracea:0.016578):0.005154):0.028451):0.007906):0.014822):0.055954):0.269062);
(((Enecator:0.052239	(Mfructigena:0.000001	Mfruticola:0.000001):0.052356):0.044309	(Abisporus:0.007958	(Arolfsii:0.038442	Ledodes:0.011581):0.018871):0.086484):0.094896	((Ccarcharias:0.061802	(Pannectens:0.055201	((Gseraphini:0.004704	(Rbivittatum:0.016618	Municolor:0.000001):0.000001):0.004315	((Gjaponicus:0.016803	Pbivittatus:0.000001):0.000001	(Pvitticeps:0.002329	Pmuralis:0.000001):0.002338):0.009961):0.014485):0.000001):0.071137	(Dunidecimpunctata:0.056959	Btabaci:0.038400):0.111598):0.057140	(Caustralis:0.072822	(Tpratense:0.030719	(Taestivum:0.028717	((Cquinoa:0.016696	(Soleracea:0.016568	Bvulgaris:0.005295):0.005150):0.028434	(Osativa:0.008213	(Mindica:0.023548	Alappa:0.039572):0.010022):0.005060):0.007907):0.014816):0.055921):0.268568);
(((Abisporus:0.007965	(Ledodes:0.011552	Arolfsii:0.038310):0.018805):0.086227	(Enecator:0.052122	(Mfruticola:0.000001	Mfructigena:0.000001):0.052192):0.044175):0.094555	((Tpratense:0.030592	(Taestivum:0.028582	((Cquinoa:0.016620	(Soleracea:0.016493	Bvulgaris:0.005272):0.005127):0.028304	(Osativa:0.008177	(Alappa:0.039394	Mindica:0.023443):0.009986):0.005040):0.007873):0.014751):0.055639	Caustralis:0.072491):0.267097	((((((Pmuralis:0.000001	Pvitticeps:0.002319):0.002328	(Gjaponicus:0.016733	Pbivittatus:0.000001):0.000001):0.009927	((Rbivittatum:0.016550	Municolor:0.000001):0.000001	Gseraphini:0.004685):0.004297):0.014440	Pannectens:0.054982):0.000001	Ccarcharias:0.061556):0.070833	(Dunidecimpunctata:0.056786	Btabaci:0.038244):0.111142):0.056913);
((((Mfructigena:0.000001	Mfruticola:0.000001):0.052227	Enecator:0.052086):0.044233	((Arolfsii:0.038353	Ledodes:0.011552):0.018843	Abisporus:0.007925):0.086186):0.094492	(Caustralis:0.072521	(Tpratense:0.030619	((((Soleracea:0.016516	Bvulgaris:0.005279):0.005134	Cquinoa:0.016645):0.028345	((Alappa:0.039430	Mindica:0.023469):0.010000	Osativa:0.008186):0.005044):0.007892	Taestivum:0.028609):0.014775):0.055720):0.267192	((Btabaci:0.038283	Dunidecimpunctata:0.056800):0.111175	(Ccarcharias:0.061627	(Pannectens:0.055044	(((Gjaponicus:0.016760	Pbivittatus:0.000001):0.000001	(Pmuralis:0.000001	Pvitticeps:0.002323):0.002332):0.009933	((Municolor:0.000001	Rbivittatum:0.016575):0.000001	Gseraphini:0.004692):0.004306):0.014445):0.000001):0.070947):0.056885);
((((Mfructigena:0.000001	Mfruticola:0.000001):0.051954	Enecator:0.053301):0.042989	(Abisporus:0.008189	(Arolfsii:0.038491	Ledodes:0.011715):0.018757):0.088749):0.088760	((Dunidecimpunctata:0.057946	Btabaci:0.037804):0.111507	(Ccarcharias:0.062222	(Pannectens:0.055521	(((Municolor:0.000001	Rbivittatum:0.016701):0.000001	Gseraphini:0.004727):0.004413	((Pvitticeps:0.002341	Pmuralis:0.000001):0.002349	(Gjaponicus:0.016889	Pbivittatus:0.000001):0.000001):0.009932):0.014468):0.000001):0.073543):0.063814	(Caustralis:0.072205	(Alappa:0.028767	((((Bvulgaris:0.005325	Soleracea:0.016650):0.005181	Cquinoa:0.016813):0.028914	(Taestivum:0.030260	Tpratense:0.045023):0.006071):0.003581	(Mindica:0.030250	Osativa:0.007384):0.006148):0.016650):0.057321):0.272235);
((((Arolfsii:0.038361	Ledodes:0.011554):0.018845	Abisporus:0.007929):0.086219	((Mfructigena:0.000001	Mfruticola:0.000001):0.052242	Enecator:0.052103):0.044235):0.094530	((((((Municolor:0.000001	Rbivittatum:0.016577):0.000001	Gseraphini:0.004693):0.004308	((Pvitticeps:0.002324	Pmuralis:0.000001):0.002332	(Gjaponicus:0.016763	Pbivittatus:0.000001):0.000001):0.009934):0.014449	Pannectens:0.055055):0.000001	Ccarcharias:0.061638):0.070967	(Btabaci:0.038292	Dunidecimpunctata:0.056817):0.111206):0.056903	((Tpratense:0.030632	(Taestivum:0.028622	((Cquinoa:0.016652	(Bvulgaris:0.005282	Soleracea:0.016524):0.005136):0.028357	((Alappa:0.039448	Mindica:0.023479):0.010003	Osativa:0.008190):0.005046):0.007894):0.014781):0.055762	Caustralis:0.072551):0.267354);
((((Mfructigena:0.000001	Mfruticola:0.000001):0.052299	Enecator:0.052173):0.044277	(Abisporus:0.007947	(Ledodes:0.011569	Arolfsii:0.038403):0.018857):0.086353):0.094720	((Dunidecimpunctata:0.056889	Btabaci:0.038343):0.111404	((Pannectens:0.055128	((Gseraphini:0.004699	(Rbivittatum:0.016598	Municolor:0.000001):0.000001):0.004312	((Pvitticeps:0.002326	Pmuralis:0.000001):0.002335	(Gjaponicus:0.016783	Pbivittatus:0.000001):0.000001):0.009947):0.014467):0.000001	Ccarcharias:0.061721):0.071052):0.057022	((Tpratense:0.030677	(Taestivum:0.028671	((Cquinoa:0.016674	(Soleracea:0.016546	Bvulgaris:0.005288):0.005143):0.028396	((Mindica:0.023515	Alappa:0.039511):0.010013	Osativa:0.008202):0.005053):0.007901):0.014798):0.055834	Caustralis:0.072693):0.267966);
((((Arolfsii:0.038358	Ledodes:0.011554):0.018842	Abisporus:0.007926):0.086186	(Enecator:0.052090	(Mfructigena:0.000001	Mfruticola:0.000001):0.052233):0.044235):0.094474	((Btabaci:0.038282	Dunidecimpunctata:0.056823):0.111177	(((((Gjaponicus:0.016765	Pbivittatus:0.000001):0.000001	(Pmuralis:0.000001	Pvitticeps:0.002324):0.002333):0.009934	(Gseraphini:0.004693	(Rbivittatum:0.016579	Municolor:0.000001):0.000001):0.004308):0.014448	Pannectens:0.055055):0.000001	Ccarcharias:0.061639):0.070970):0.056887	(Caustralis:0.072527	(Tpratense:0.030626	(Taestivum:0.028615	((Osativa:0.008189	(Alappa:0.039439	Mindica:0.023476):0.010003):0.005045	(Cquinoa:0.016651	(Bvulgaris:0.005281	Soleracea:0.016523):0.005135):0.028355):0.007896):0.014781):0.055745):0.267205);
(((Abisporus:0.007948	(Ledodes:0.011570	Arolfsii:0.038405):0.018857):0.086367	((Mfruticola:0.000001	Mfructigena:0.000001):0.052305	Enecator:0.052179):0.044279):0.094735	(((Pannectens:0.055133	((Gseraphini:0.004699	(Rbivittatum:0.016599	Municolor:0.000001):0.000001):0.004312	((Pvitticeps:0.002327	Pmuralis:0.000001):0.002335	(Gjaponicus:0.016784	Pbivittatus:0.000001):0.000001):0.009948):0.014468):0.000001	Ccarcharias:0.061726):0.071057	(Btabaci:0.038352	Dunidecimpunctata:0.056894):0.111420):0.057031	(Caustralis:0.072704	(Tpratense:0.030680	(Taestivum:0.028674	((Cquinoa:0.016676	(Bvulgaris:0.005289	Soleracea:0.016548):0.005144):0.028399	(Osativa:0.008203	(Alappa:0.039516	Mindica:0.023518):0.010013):0.005054):0.007901):0.014800):0.055842):0.268015);
(((Enecator:0.053225	(Mfructigena:0.000001	Mfruticola:0.000001):0.051885):0.042939	((Arolfsii:0.038445	Ledodes:0.011700):0.018742	Abisporus:0.008172):0.088600):0.088527	(Caustralis:0.072039	(Alappa:0.028688	((Mindica:0.030200	Osativa:0.007371):0.006141	(((Bvulgaris:0.005317	Soleracea:0.016623):0.005172	Cquinoa:0.016787):0.028868	(Taestivum:0.030205	Tpratense:0.044948):0.006064):0.003575):0.016647):0.057221):0.271478	((Ccarcharias:0.062133	(Pannectens:0.055441	(((Gjaponicus:0.016869	Pbivittatus:0.000001):0.000001	(Pmuralis:0.000001	Pvitticeps:0.002338):0.002347):0.009918	((Rbivittatum:0.016679	Municolor:0.000001):0.000001	Gseraphini:0.004721):0.004409):0.014448):0.000001):0.073445	(Btabaci:0.037750	Dunidecimpunctata:0.057864):0.111283):0.063697);
((((Arolfsii:0.038441	Ledodes:0.011581):0.018869	Abisporus:0.007958):0.086479	((Mfruticola:0.000001	Mfructigena:0.000001):0.052350	Enecator:0.052239):0.044313):0.094893	(Caustralis:0.072822	(Tpratense:0.030719	(Taestivum:0.028717	((Cquinoa:0.016696	(Soleracea:0.016568	Bvulgaris:0.005295):0.005150):0.028434	(Osativa:0.008214	(Alappa:0.039572	Mindica:0.023549):0.010022):0.005060):0.007907):0.014816):0.055923):0.268567	((Btabaci:0.038393	Dunidecimpunctata:0.056954):0.111580	(((((Pmuralis:0.000001	Pvitticeps:0.002329):0.002338	(Gjaponicus:0.016800	Pbivittatus:0.000001):0.000001):0.009959	((Municolor:0.000001	Rbivittatum:0.016615):0.000001	Gseraphini:0.004704):0.004315):0.014482	Pannectens:0.055192):0.000001	Ccarcharias:0.061792):0.071130):0.057139);
((((Mfructigena:0.000001	Mfruticola:0.000001):0.052300	Enecator:0.052175):0.044276	((Arolfsii:0.038405	Ledodes:0.011568):0.018859	Abisporus:0.007945):0.086358):0.094728	(Caustralis:0.072694	(Tpratense:0.030677	(Taestivum:0.028671	((Osativa:0.008202	(Alappa:0.039511	Mindica:0.023514):0.010012):0.005053	((Bvulgaris:0.005288	Soleracea:0.016546):0.005143	Cquinoa:0.016674):0.028395):0.007900):0.014798):0.055834):0.267979	((Ccarcharias:0.061721	(Pannectens:0.055128	(((Pmuralis:0.000001	Pvitticeps:0.002326):0.002335	(Gjaponicus:0.016782	Pbivittatus:0.000001):0.000001):0.009948	(Rbivittatum:0.016597	(Gseraphini:0.004699	Municolor:0.000001):0.000001):0.004311):0.014467):0.000001):0.071047	(Dunidecimpunctata:0.056893	Btabaci:0.038344):0.111411):0.057035);
((((Arolfsii:0.038434	Ledodes:0.011579):0.018867	Abisporus:0.007956):0.086455	(Enecator:0.052225	(Mfructigena:0.000001	Mfruticola:0.000001):0.052342):0.044307):0.094859	((Dunidecimpunctata:0.056945	Btabaci:0.038388):0.111556	(Ccarcharias:0.061784	((((Municolor:0.000001	Rbivittatum:0.016613):0.000001	Gseraphini:0.004703):0.004314	((Pmuralis:0.000001	Pvitticeps:0.002329):0.002337	(Gjaponicus:0.016798	Pbivittatus:0.000001):0.000001):0.009958):0.014481	Pannectens:0.055185):0.000001):0.071122):0.057115	((Tpratense:0.030711	(Taestivum:0.028707	((Osativa:0.008211	(Alappa:0.039559	Mindica:0.023542):0.010020):0.005058	(Cquinoa:0.016691	(Soleracea:0.016564	Bvulgaris:0.005294):0.005148):0.028426):0.007906):0.014812):0.055890	Caustralis:0.072801):0.268439);
(((Enecator:0.052366	(Mfruticola:0.000001	Mfructigena:0.000001):0.052464):0.044371	(Abisporus:0.007987	(Ledodes:0.011605	Arolfsii:0.038516):0.018894):0.086737):0.095255	((Btabaci:0.038502	Dunidecimpunctata:0.057091):0.111964	((Pannectens:0.055332	(((Rbivittatum:0.016653	Municolor:0.000001):0.000001	Gseraphini:0.004714):0.004321	((Pvitticeps:0.002334	Pmuralis:0.000001):0.002343	(Gjaponicus:0.016837	Pbivittatus:0.000001):0.000001):0.009985):0.014518):0.000001	Ccarcharias:0.061949):0.071301):0.057361	(Caustralis:0.073078	(Tpratense:0.030799	(Taestivum:0.028806	(((Alappa:0.039689	Mindica:0.023615):0.010038	Osativa:0.008236):0.005072	(Cquinoa:0.016735	(Soleracea:0.016609	Bvulgaris:0.005308):0.005163):0.028505):0.007918):0.014849):0.056078):0.269772);
(((Enecator:0.052103	(Mfructigena:0.000001	Mfruticola:0.000001):0.052209):0.044228	((Arolfsii:0.038352	Ledodes:0.011549):0.018848	Abisporus:0.007926):0.086193):0.094524	(Caustralis:0.072518	(Tpratense:0.030613	(((Osativa:0.008183	(Alappa:0.039419	Mindica:0.023462):0.009995):0.005044	((Bvulgaris:0.005277	Soleracea:0.016510):0.005133	Cquinoa:0.016639):0.028334):0.007886	Taestivum:0.028602):0.014768):0.055695):0.267190	((Dunidecimpunctata:0.056792	Btabaci:0.038264):0.111172	((Pannectens:0.055031	((Rbivittatum:0.016568	(Gseraphini:0.004691	Municolor:0.000001):0.000001):0.004310	(Gjaponicus:0.016754	((Pvitticeps:0.002322	Pmuralis:0.000001):0.002331	Pbivittatus:0.000001):0.000001):0.009925):0.014446):0.000001	Ccarcharias:0.061610):0.070917):0.056903);
(((Enecator:0.052186	(Mfructigena:0.000001	Mfruticola:0.000001):0.052282):0.044268	(Abisporus:0.007960	(Ledodes:0.011571	Arolfsii:0.038394):0.018849):0.086361):0.094759	(Caustralis:0.072690	(Tpratense:0.030669	(Taestivum:0.028664	(((Soleracea:0.016538	Bvulgaris:0.005286):0.005141	Cquinoa:0.016665):0.028382	(Osativa:0.008199	(Mindica:0.023507	Alappa:0.039501):0.010008):0.005052):0.007894):0.014790):0.055807):0.267986	((Dunidecimpunctata:0.056869	Btabaci:0.038330):0.111402	((Pannectens:0.055112	((Rbivittatum:0.016590	(Gseraphini:0.004697	Municolor:0.000001):0.000001):0.004313	(((Pmuralis:0.000001	Pvitticeps:0.002325):0.002334	Pbivittatus:0.000001):0.000001	Gjaponicus:0.016775):0.009941):0.014466):0.000001	Ccarcharias:0.061701):0.071014):0.057050);
((((Mfructigena:0.000001	Mfruticola:0.000001):0.051883	Enecator:0.053215):0.042936	((Arolfsii:0.038441	Ledodes:0.011698):0.018742	Abisporus:0.008171):0.088591):0.088525	(Caustralis:0.072028	(Alappa:0.028687	((Mindica:0.030195	Osativa:0.007369):0.006140	((Tpratense:0.044940	Taestivum:0.030199):0.006063	(Cquinoa:0.016784	(Soleracea:0.016620	Bvulgaris:0.005316):0.005171):0.028863):0.003574):0.016642):0.057209):0.271441	((Ccarcharias:0.062123	(Pannectens:0.055432	(((Pmuralis:0.000001	Pvitticeps:0.002337):0.002346	(Gjaponicus:0.016866	Pbivittatus:0.000001):0.000001):0.009917	((Gseraphini:0.004720	Municolor:0.000001):0.000001	Rbivittatum:0.016676):0.004408):0.014446):0.000001):0.073430	(Btabaci:0.037747	Dunidecimpunctata:0.057854):0.111271):0.063689);
(((Enecator:0.052224	(Mfructigena:0.000001	Mfruticola:0.000001):0.052340):0.044300	((Arolfsii:0.038432	Ledodes:0.011578):0.018866	Abisporus:0.007955):0.086452):0.094855	(Caustralis:0.072792	(Tpratense:0.030709	((((Soleracea:0.016563	Bvulgaris:0.005294):0.005148	Cquinoa:0.016690):0.028425	((Alappa:0.039557	Mindica:0.023541):0.010019	Osativa:0.008211):0.005058):0.007905	Taestivum:0.028705):0.014811):0.055901):0.268430	((Btabaci:0.038382	Dunidecimpunctata:0.056937):0.111540	(Ccarcharias:0.061775	(Pannectens:0.055177	(((Pvitticeps:0.002328	Pmuralis:0.000001):0.002337	(Gjaponicus:0.016796	Pbivittatus:0.000001):0.000001):0.009957	((Rbivittatum:0.016611	Municolor:0.000001):0.000001	Gseraphini:0.004702):0.004314):0.014479):0.000001):0.071110):0.057115);
((((Arolfsii:0.038449	Ledodes:0.011584):0.018871	Abisporus:0.007961):0.086504	(Enecator:0.052250	(Mfructigena:0.000001	Mfruticola:0.000001):0.052363):0.044321):0.094927	((Dunidecimpunctata:0.056970	Btabaci:0.038409):0.111629	(Ccarcharias:0.061813	((((Pmuralis:0.000001	Pvitticeps:0.002329):0.002338	(Gjaponicus:0.016805	Pbivittatus:0.000001):0.000001):0.009963	(Gseraphini:0.004705	(Rbivittatum:0.016620	Municolor:0.000001):0.000001):0.004316):0.014487	Pannectens:0.055211):0.000001):0.071154):0.057159	(Caustralis:0.072844	(Tpratense:0.030726	(Taestivum:0.028725	((Osativa:0.008215	(Alappa:0.039582	Mindica:0.023554):0.010023):0.005061	((Bvulgaris:0.005296	Soleracea:0.016571):0.005151	Cquinoa:0.016699):0.028440):0.007908):0.014819):0.055934):0.268672);
((((Arolfsii:0.038496	Ledodes:0.011717):0.018758	Abisporus:0.008189):0.088762	((Mfructigena:0.000001	Mfruticola:0.000001):0.051959	Enecator:0.053309):0.042997):0.088775	((Ccarcharias:0.062234	(Pannectens:0.055532	(((Gjaponicus:0.016893	Pbivittatus:0.000001):0.000001	(Pvitticeps:0.002341	Pmuralis:0.000001):0.002350):0.009934	(Gseraphini:0.004728	(Rbivittatum:0.016704	Municolor:0.000001):0.000001):0.004413):0.014471):0.000001):0.073556	(Dunidecimpunctata:0.057956	Btabaci:0.037812):0.111531):0.063831	(Caustralis:0.072219	(Alappa:0.028771	(((Cquinoa:0.016816	(Soleracea:0.016653	Bvulgaris:0.005326):0.005182):0.028919	(Tpratense:0.045031	Taestivum:0.030265):0.006072):0.003582	(Mindica:0.030256	Osativa:0.007385):0.006149):0.016653):0.057334):0.272299);
((((Mfruticola:0.000001	Mfructigena:0.000001):0.052413	Enecator:0.052319):0.044345	((Arolfsii:0.038484	Ledodes:0.011596):0.018880	Abisporus:0.007977):0.086635):0.095111	(Caustralis:0.072982	(Tpratense:0.030771	(Taestivum:0.028773	(((Bvulgaris:0.005303	Soleracea:0.016594):0.005158	Cquinoa:0.016721):0.028479	((Alappa:0.039646	Mindica:0.023591):0.010032	Osativa:0.008228):0.005068):0.007914):0.014837):0.056025):0.269313	((Btabaci:0.038451	Dunidecimpunctata:0.057030):0.111792	((Pannectens:0.055268	(((Municolor:0.000001	Rbivittatum:0.016636):0.000001	Gseraphini:0.004709):0.004317	((Pvitticeps:0.002332	Pmuralis:0.000001):0.002340	(Gjaponicus:0.016820	Pbivittatus:0.000001):0.000001):0.009974):0.014501):0.000001	Ccarcharias:0.061876):0.071221):0.057273);
((((Arolfsii:0.038497	Ledodes:0.011717):0.018758	Abisporus:0.008190):0.088768	((Mfruticola:0.000001	Mfructigena:0.000001):0.051961	Enecator:0.053311):0.042999):0.088792	(Caustralis:0.072231	(((((Bvulgaris:0.005326	Soleracea:0.016654):0.005182	Cquinoa:0.016817):0.028921	(Tpratense:0.045035	Taestivum:0.030269):0.006072):0.003582	(Osativa:0.007386	Mindica:0.030259):0.006149):0.016649	Alappa:0.028777):0.057339):0.272355	((Btabaci:0.037809	Dunidecimpunctata:0.057956):0.111531	(((((Gjaponicus:0.016891	Pbivittatus:0.000001):0.000001	(Pvitticeps:0.002341	Pmuralis:0.000001):0.002350):0.009934	(Gseraphini:0.004727	(Rbivittatum:0.016703	Municolor:0.000001):0.000001):0.004413):0.014470	Pannectens:0.055529):0.000001	Ccarcharias:0.062230):0.073554):0.063834);
(((Abisporus:0.007937	(Ledodes:0.011549	Arolfsii:0.038326):0.018823):0.086168	(Enecator:0.052085	(Mfructigena:0.000001	Mfruticola:0.000001):0.052198):0.044198):0.094462	(Caustralis:0.072476	(Tpratense:0.030599	(Taestivum:0.028588	(((Bvulgaris:0.005275	Soleracea:0.016503):0.005130	Cquinoa:0.016632):0.028322	(Osativa:0.008181	(Mindica:0.023453	Alappa:0.039402):0.009993):0.005041):0.007884):0.014763):0.055672):0.267011	((Dunidecimpunctata:0.056772	Btabaci:0.038249):0.111115	(Ccarcharias:0.061591	(Pannectens:0.055010	((Rbivittatum:0.016564	(Gseraphini:0.004689	Municolor:0.000001):0.000001):0.004307	(Gjaponicus:0.016750	((Pvitticeps:0.002322	Pmuralis:0.000001):0.002331	Pbivittatus:0.000001):0.000001):0.009925):0.014437):0.000001):0.070895):0.056863);
(((Abisporus:0.007955	(Arolfsii:0.038314	Ledodes:0.011540):0.018808):0.086181	((Mfruticola:0.000001	Mfructigena:0.000001):0.052224	Enecator:0.052050):0.044176):0.094512	((Btabaci:0.038253	Dunidecimpunctata:0.056670):0.111045	((Pannectens:0.054962	((((Pvitticeps:0.002319	Pmuralis:0.000001):0.002328	Pbivittatus:0.000001):0.000001	Gjaponicus:0.016731):0.009922	(Gseraphini:0.004684	(Rbivittatum:0.016547	Municolor:0.000001):0.000001):0.004300):0.014432):0.000001	Ccarcharias:0.061537):0.070813):0.056787	((Tpratense:0.030601	(Taestivum:0.028586	((Osativa:0.008179	(Alappa:0.039396	Mindica:0.023446):0.009990):0.005043	(Cquinoa:0.016628	(Bvulgaris:0.005274	Soleracea:0.016500):0.005129):0.028314):0.007879):0.014757):0.055684	Caustralis:0.072479):0.267055);
(((Enecator:0.053323	(Mfructigena:0.000001	Mfruticola:0.000001):0.051971):0.043003	((Arolfsii:0.038502	Ledodes:0.011719):0.018761	Abisporus:0.008192):0.088791):0.088837	((Dunidecimpunctata:0.057967	Btabaci:0.037819):0.111573	(Ccarcharias:0.062244	(Pannectens:0.055541	((Gseraphini:0.004728	(Rbivittatum:0.016706	Municolor:0.000001):0.000001):0.004414	((Gjaponicus:0.016894	Pbivittatus:0.000001):0.000001	(Pvitticeps:0.002341	Pmuralis:0.000001):0.002350):0.009936):0.014472):0.000001):0.073567):0.063844	(Caustralis:0.072254	(((Mindica:0.030263	Osativa:0.007387):0.006149	(((Bvulgaris:0.005327	Soleracea:0.016656):0.005183	Cquinoa:0.016820):0.028925	(Tpratense:0.045042	Taestivum:0.030275):0.006072):0.003583):0.016645	Alappa:0.028789):0.057346):0.272473);
((((Mfruticola:0.000001	Mfructigena:0.000001):0.051876	Enecator:0.053207):0.042932	((Arolfsii:0.038437	Ledodes:0.011697):0.018740	Abisporus:0.008169):0.088570):0.088481	((Btabaci:0.037736	Dunidecimpunctata:0.057844):0.111231	(Ccarcharias:0.062115	(Pannectens:0.055425	(((Gjaponicus:0.016865	Pbivittatus:0.000001):0.000001	(Pmuralis:0.000001	Pvitticeps:0.002337):0.002346):0.009915	(Gseraphini:0.004720	(Rbivittatum:0.016675	Municolor:0.000001):0.000001):0.004408):0.014444):0.000001):0.073421):0.063667	(Caustralis:0.072011	(Alappa:0.028673	(((Tpratense:0.044936	Taestivum:0.030196):0.006063	(Cquinoa:0.016783	(Bvulgaris:0.005316	Soleracea:0.016620):0.005171):0.028862):0.003574	(Osativa:0.007370	Mindica:0.030193):0.006140):0.016648):0.057205):0.271331);
((((Mfructigena:0.000001	Mfruticola:0.000001):0.051950	Enecator:0.053297):0.042987	(Abisporus:0.008188	(Arolfsii:0.038489	Ledodes:0.011714):0.018756):0.088741):0.088747	((((((Gjaponicus:0.016888	Pbivittatus:0.000001):0.000001	(Pmuralis:0.000001	Pvitticeps:0.002340):0.002349):0.009932	((Rbivittatum:0.016700	Municolor:0.000001):0.000001	Gseraphini:0.004727):0.004412):0.014467	Pannectens:0.055517):0.000001	Ccarcharias:0.062217):0.073535	(Btabaci:0.037803	Dunidecimpunctata:0.057942):0.111495):0.063807	(Caustralis:0.072196	(Alappa:0.028762	((((Soleracea:0.016648	Bvulgaris:0.005324):0.005180	Cquinoa:0.016812):0.028911	(Tpratense:0.045019	Taestivum:0.030257):0.006070):0.003581	(Mindica:0.030248	Osativa:0.007383):0.006148):0.016651):0.057316):0.272192);
((((Mfructigena:0.000001	Mfruticola:0.000001):0.052259	Enecator:0.052127):0.044252	((Arolfsii:0.038376	Ledodes:0.011560):0.018848	Abisporus:0.007933):0.086261):0.094588	((Btabaci:0.038309	Dunidecimpunctata:0.056847):0.111279	(Ccarcharias:0.061672	((((Gjaponicus:0.016772	Pbivittatus:0.000001):0.000001	(Pmuralis:0.000001	Pvitticeps:0.002325):0.002334):0.009939	(Rbivittatum:0.016586	(Municolor:0.000001	Gseraphini:0.004696):0.000001):0.004309):0.014456	Pannectens:0.055085):0.000001):0.071002):0.056948	(Caustralis:0.072602	(Tpratense:0.030648	(Taestivum:0.028640	((Osativa:0.008195	(Alappa:0.039470	Mindica:0.023492):0.010006):0.005049	(Cquinoa:0.016661	(Bvulgaris:0.005284	Soleracea:0.016532):0.005138):0.028372):0.007897):0.014788):0.055783):0.267565);
((((Mfructigena:0.000001	Mfruticola:0.000001):0.052337	Enecator:0.052222):0.044299	(Abisporus:0.007956	(Ledodes:0.011578	Arolfsii:0.038431):0.018866):0.086448):0.094850	(Caustralis:0.072788	(Tpratense:0.030708	(Taestivum:0.028705	((Osativa:0.008210	(Alappa:0.039556	Mindica:0.023540):0.010019):0.005058	(Cquinoa:0.016690	(Bvulgaris:0.005293	Soleracea:0.016562):0.005148):0.028424):0.007905):0.014811):0.055900):0.268413	((Dunidecimpunctata:0.056935	Btabaci:0.038381):0.111535	(Ccarcharias:0.061773	(Pannectens:0.055175	(((Gjaponicus:0.016795	(Pmuralis:0.000001	Pvitticeps:0.002328):0.002337):0.000001	Pbivittatus:0.000001):0.009956	((Rbivittatum:0.016610	Municolor:0.000001):0.000001	Gseraphini:0.004702):0.004313):0.014479):0.000001):0.071109):0.057112);
((((Mfructigena:0.000001	Mfruticola:0.000001):0.052246	Enecator:0.052109):0.044243	((Arolfsii:0.038366	Ledodes:0.011556):0.018847	Abisporus:0.007930):0.086233):0.094559	(Caustralis:0.072569	(Tpratense:0.030635	(Taestivum:0.028626	(((Alappa:0.039451	Mindica:0.023481):0.010002	Osativa:0.008190):0.005047	(Cquinoa:0.016653	(Soleracea:0.016525	Bvulgaris:0.005282):0.005136):0.028358):0.007894):0.014781):0.055752):0.267425	((Dunidecimpunctata:0.056829	Btabaci:0.038294):0.111241	(Ccarcharias:0.061652	(Pannectens:0.055066	(((Gjaponicus:0.016766	Pbivittatus:0.000001):0.000001	(Pvitticeps:0.002324	Pmuralis:0.000001):0.002333):0.009937	((Municolor:0.000001	Rbivittatum:0.016580):0.000001	Gseraphini:0.004694):0.004307):0.014451):0.000001):0.070974):0.056928);
((((Mfructigena:0.000001	Mfruticola:0.000001):0.052266	Enecator:0.053794):0.042753	((Arolfsii:0.038721	Ledodes:0.011821):0.018644	Abisporus:0.008495):0.089860):0.088685	(Caustralis:0.076104	(Alappa:0.024191	(Mindica:0.027793	(((Tpratense:0.046992	Taestivum:0.030158):0.009202	Osativa:0.010268):0.000774	(Cquinoa:0.016948	(Soleracea:0.016784	Bvulgaris:0.005367):0.005211):0.030585):0.008037):0.016721):0.059829):0.275742	((Btabaci:0.038602	Dunidecimpunctata:0.057902):0.111720	(Ccarcharias:0.062704	((((Gjaponicus:0.017008	Pbivittatus:0.000001):0.000001	(Pmuralis:0.000001	Pvitticeps:0.002357):0.002366):0.009983	(Gseraphini:0.004760	(Rbivittatum:0.016817	Municolor:0.000001):0.000001):0.004462):0.014534	Pannectens:0.055948):0.000001):0.074957):0.065886);
((((Mfruticola:0.000001	Mfructigena:0.000001):0.052181	Enecator:0.052022):0.044205	((Arolfsii:0.038319	Ledodes:0.011538):0.018840	Abisporus:0.007911):0.086075):0.094384	((Dunidecimpunctata:0.056723	Btabaci:0.038211):0.110986	((Pannectens:0.054961	(((Pvitticeps:0.002320	Pmuralis:0.000001):0.002329	(Gjaponicus:0.016735	Pbivittatus:0.000001):0.000001):0.009919	(Rbivittatum:0.016550	(Gseraphini:0.004685	Municolor:0.000001):0.000001):0.004301):0.014428):0.000001	Ccarcharias:0.061535):0.070835):0.056763	(Caustralis:0.072433	(Tpratense:0.030587	(((Cquinoa:0.016624	(Bvulgaris:0.005273	Soleracea:0.016496):0.005127):0.028309	((Alappa:0.039382	Mindica:0.023439):0.009993	Osativa:0.008173):0.005040):0.007884	Taestivum:0.028571):0.014756):0.055638):0.266758);
((((Arolfsii:0.038361	Ledodes:0.011554):0.018844	Abisporus:0.007930):0.086229	(Enecator:0.052113	(Mfructigena:0.000001	Mfruticola:0.000001):0.052237):0.044233):0.094544	(Caustralis:0.072557	(Tpratense:0.030631	(((Osativa:0.008189	(Alappa:0.039445	Mindica:0.023478):0.010001):0.005046	((Soleracea:0.016522	Bvulgaris:0.005281):0.005136	Cquinoa:0.016651):0.028355):0.007893	Taestivum:0.028621):0.014779):0.055743):0.267369	((Dunidecimpunctata:0.056823	Btabaci:0.038289):0.111225	(((((Gjaponicus:0.016764	Pbivittatus:0.000001):0.000001	(Pvitticeps:0.002324	Pmuralis:0.000001):0.002333):0.009936	((Municolor:0.000001	Rbivittatum:0.016578):0.000001	Gseraphini:0.004693):0.004307):0.014451	Pannectens:0.055060):0.000001	Ccarcharias:0.061644):0.070967):0.056918);
(((Enecator:0.053443	(Mfructigena:0.000001	Mfruticola:0.000001):0.052076):0.043080	((Ledodes:0.011742	Arolfsii:0.038568):0.018778	Abisporus:0.008219):0.089028):0.089241	(Caustralis:0.072541	(Alappa:0.028932	(((Cquinoa:0.016863	(Soleracea:0.016700	Bvulgaris:0.005340):0.005198):0.028999	(Tpratense:0.045166	Taestivum:0.030366):0.006082):0.003594	(Osativa:0.007406	Mindica:0.030345):0.006161):0.016645):0.057512):0.273822	((((((Pvitticeps:0.002345	Pmuralis:0.000001):0.002354	(Gjaponicus:0.016924	Pbivittatus:0.000001):0.000001):0.009959	((Municolor:0.000001	Rbivittatum:0.016737):0.000001	Gseraphini:0.004737):0.004418):0.014502	Pannectens:0.055660):0.000001	Ccarcharias:0.062375):0.073691	(Btabaci:0.037899	Dunidecimpunctata:0.058086):0.111922):0.064037);
((((Mfructigena:0.000001	Mfruticola:0.000001):0.052388	Enecator:0.052287):0.044330	(Abisporus:0.007968	(Ledodes:0.011589	Arolfsii:0.038468):0.018879):0.086572):0.095021	((Btabaci:0.038435	Dunidecimpunctata:0.057005):0.111724	(Ccarcharias:0.061851	(Pannectens:0.055245	((Gseraphini:0.004707	(Rbivittatum:0.016629	Municolor:0.000001):0.000001):0.004317	((Gjaponicus:0.016814	Pbivittatus:0.000001):0.000001	(Pmuralis:0.000001	Pvitticeps:0.002331):0.002339):0.009969):0.014496):0.000001):0.071195):0.057216	(Caustralis:0.072910	(Tpratense:0.030747	(Taestivum:0.028748	((Osativa:0.008221	(Mindica:0.023571	Alappa:0.039613):0.010027):0.005064	(Cquinoa:0.016709	(Bvulgaris:0.005299	Soleracea:0.016582):0.005154):0.028458):0.007911):0.014827):0.055975):0.268985);
((((Mfruticola:0.000001	Mfructigena:0.000001):0.052186	Enecator:0.052033):0.044211	((Arolfsii:0.038324	Ledodes:0.011542):0.018835	Abisporus:0.007913):0.086076):0.094339	((Ccarcharias:0.061560	(((Gseraphini:0.004688	(Rbivittatum:0.016558	Municolor:0.000001):0.000001):0.004304	((Pvitticeps:0.002321	Pmuralis:0.000001):0.002330	(Gjaponicus:0.016745	Pbivittatus:0.000001):0.000001):0.009921):0.014431	Pannectens:0.054984):0.000001):0.070887	(Dunidecimpunctata:0.056756	Btabaci:0.038232):0.111001):0.056778	(Caustralis:0.072422	(Tpratense:0.030590	((((Alappa:0.039386	Mindica:0.023445):0.009995	Osativa:0.008177):0.005040	(Cquinoa:0.016632	(Soleracea:0.016503	Bvulgaris:0.005275):0.005129):0.028320):0.007890	Taestivum:0.028575):0.014764):0.055662):0.266703);
(((Abisporus:0.007950	(Arolfsii:0.038409	Ledodes:0.011570):0.018858):0.086379	(Enecator:0.052189	(Mfructigena:0.000001	Mfruticola:0.000001):0.052307):0.044282):0.094753	((Dunidecimpunctata:0.056900	Btabaci:0.038352):0.111436	(Ccarcharias:0.061734	(Pannectens:0.055139	((((Pvitticeps:0.002327	Pmuralis:0.000001):0.002336	Gjaponicus:0.016786):0.000001	Pbivittatus:0.000001):0.009950	(Rbivittatum:0.016601	(Gseraphini:0.004700	Municolor:0.000001):0.000001):0.004311):0.014470):0.000001):0.071065):0.057041	(Caustralis:0.072716	(Tpratense:0.030684	(Taestivum:0.028679	(((Alappa:0.039521	Mindica:0.023520):0.010014	Osativa:0.008204):0.005054	(Cquinoa:0.016678	(Bvulgaris:0.005290	Soleracea:0.016550):0.005144):0.028402):0.007901):0.014801):0.055849):0.268073);
(((Abisporus:0.007816	(Ledodes:0.011631	Arolfsii:0.038458):0.019004):0.086321	(Enecator:0.052859	(Mfructigena:0.000001	Mfruticola:0.000001):0.052008):0.044676):0.095220	((Dunidecimpunctata:0.056965	Btabaci:0.038411):0.110651	((Pannectens:0.055262	((Gseraphini:0.004708	(Rbivittatum:0.016634	Municolor:0.000001):0.000001):0.004308	((Gjaponicus:0.016823	Pbivittatus:0.000001):0.000001	(Pmuralis:0.000001	Pvitticeps:0.002331):0.002340):0.009984):0.014429):0.000001	Ccarcharias:0.061977):0.072193):0.056501	(Caustralis:0.078700	((Cquinoa:0.016602	(Soleracea:0.016621	Bvulgaris:0.005278):0.005348):0.019254	((Taestivum:0.030353	Tpratense:0.044838):0.006815	(Osativa:0.008075	(Alappa:0.039841	Mindica:0.023385):0.009967):0.005772):0.009949):0.056488):0.273826);
(((Abisporus:0.008202	(Ledodes:0.011729	Arolfsii:0.038535):0.018773):0.088892	((Mfruticola:0.000001	Mfructigena:0.000001):0.052013	Enecator:0.053378):0.043046):0.089003	((Dunidecimpunctata:0.058027	Btabaci:0.037864):0.111741	(Ccarcharias:0.062311	((((Gjaponicus:0.016910	Pbivittatus:0.000001):0.000001	(Pmuralis:0.000001	Pvitticeps:0.002343):0.002352):0.009947	(Gseraphini:0.004733	(Rbivittatum:0.016722	Municolor:0.000001):0.000001):0.004416):0.014487	Pannectens:0.055601):0.000001):0.073644):0.063936	(Caustralis:0.072373	(Alappa:0.028847	(((Taestivum:0.030313	Tpratense:0.045096):0.006077	((Bvulgaris:0.005333	Soleracea:0.016675):0.005189	Cquinoa:0.016838):0.028957):0.003588	(Mindica:0.030298	Osativa:0.007396):0.006154):0.016650):0.057419):0.273032);
((((Arolfsii:0.038651	Ledodes:0.011798):0.018621	Abisporus:0.008472):0.089622	(Enecator:0.053661	(Mfruticola:0.000001	Mfructigena:0.000001):0.052170):0.042679):0.088324	(Caustralis:0.075828	(Alappa:0.024081	(Mindica:0.027715	(((Tpratense:0.046865	Taestivum:0.030072):0.009180	Osativa:0.010243):0.000772	(Cquinoa:0.016906	(Soleracea:0.016742	Bvulgaris:0.005354):0.005197):0.030504):0.008021):0.016712):0.059659):0.274465	((((((Pvitticeps:0.002352	Pmuralis:0.000001):0.002361	(Gjaponicus:0.016976	Pbivittatus:0.000001):0.000001):0.009963	(Gseraphini:0.004751	(Rbivittatum:0.016785	Municolor:0.000001):0.000001):0.004455):0.014505	Pannectens:0.055828):0.000001	Ccarcharias:0.062572):0.074788	(Dunidecimpunctata:0.057769	Btabaci:0.038509):0.111386):0.065706);
((((Mfructigena:0.000001	Mfruticola:0.000001):0.052285	Enecator:0.052154):0.044270	((Arolfsii:0.038395	Ledodes:0.011565):0.018857	Abisporus:0.007940):0.086315):0.094668	((Btabaci:0.038332	Dunidecimpunctata:0.056865):0.111346	((Pannectens:0.055109	(((Municolor:0.000001	Rbivittatum:0.016592):0.000001	Gseraphini:0.004697):0.004311	((Pvitticeps:0.002326	Pmuralis:0.000001):0.002335	(Gjaponicus:0.016778	Pbivittatus:0.000001):0.000001):0.009943):0.014463):0.000001	Ccarcharias:0.061699):0.071027):0.056987	(Caustralis:0.072656	(Tpratense:0.030666	(Taestivum:0.028657	(((Bvulgaris:0.005287	Soleracea:0.016540):0.005141	Cquinoa:0.016668):0.028385	(Osativa:0.008199	(Alappa:0.039494	Mindica:0.023506):0.010011):0.005052):0.007899):0.014794):0.055810):0.267779);
((((Mfruticola:0.000001	Mfructigena:0.000001):0.052268	Enecator:0.052137):0.044257	(Abisporus:0.007939	(Arolfsii:0.038381	Ledodes:0.011561):0.018848):0.086286):0.094634	((Btabaci:0.038318	Dunidecimpunctata:0.056849):0.111312	(Ccarcharias:0.061680	(Pannectens:0.055091	(((Rbivittatum:0.016587	Municolor:0.000001):0.000001	Gseraphini:0.004696):0.004309	((Gjaponicus:0.016773	Pbivittatus:0.000001):0.000001	(Pmuralis:0.000001	Pvitticeps:0.002325):0.002334):0.009940):0.014457):0.000001):0.071006):0.056966	(Caustralis:0.072629	(Tpratense:0.030655	(Taestivum:0.028648	((Cquinoa:0.016663	(Bvulgaris:0.005285	Soleracea:0.016535):0.005139):0.028376	(Osativa:0.008196	(Alappa:0.039480	Mindica:0.023497):0.010007):0.005050):0.007897):0.014789):0.055793):0.267694);
(((Abisporus:0.008199	(Arolfsii:0.038511	Ledodes:0.011722):0.018763):0.088831	(Enecator:0.053345	(Mfructigena:0.000001	Mfruticola:0.000001):0.051986):0.043019):0.088916	((Dunidecimpunctata:0.057983	Btabaci:0.037831):0.111634	(Ccarcharias:0.062263	((((Municolor:0.000001	Rbivittatum:0.016709):0.000001	Gseraphini:0.004729):0.004414	((Pmuralis:0.000001	Pvitticeps:0.002342):0.002351	(Gjaponicus:0.016898	Pbivittatus:0.000001):0.000001):0.009939):0.014477	Pannectens:0.055559):0.000001):0.073585):0.063868	(Caustralis:0.072302	(Alappa:0.028819	((Mindica:0.030274	Osativa:0.007390):0.006151	((Cquinoa:0.016825	(Soleracea:0.016662	Bvulgaris:0.005329):0.005185):0.028935	(Tpratense:0.045059	Taestivum:0.030288):0.006073):0.003585):0.016643):0.057367):0.272704);
((((Ledodes:0.011744	Arolfsii:0.038570):0.018780	Abisporus:0.008219):0.089029	(Enecator:0.053447	(Mfruticola:0.000001	Mfructigena:0.000001):0.052075):0.043098):0.089276	((Alappa:0.028943	((Mindica:0.030349	Osativa:0.007408):0.006160	((Cquinoa:0.016863	(Soleracea:0.016701	Bvulgaris:0.005341):0.005198):0.029001	(Tpratense:0.045169	Taestivum:0.030370):0.006082):0.003595):0.016641):0.057470	Caustralis:0.072576):0.273897	((Dunidecimpunctata:0.058082	Btabaci:0.037909):0.111933	((Pannectens:0.055657	(((Gjaponicus:0.016922	Pbivittatus:0.000001):0.000001	(Pvitticeps:0.002345	Pmuralis:0.000001):0.002354):0.009959	((Rbivittatum:0.016736	Municolor:0.000001):0.000001	Gseraphini:0.004737):0.004417):0.014502):0.000001	Ccarcharias:0.062373):0.073705):0.064039);
(((Abisporus:0.008002	(Ledodes:0.011620	Arolfsii:0.038558):0.018910):0.086870	(Enecator:0.052435	(Mfructigena:0.000001	Mfruticola:0.000001):0.052520):0.044430):0.095463	((Btabaci:0.038561	Dunidecimpunctata:0.057166):0.112175	((Pannectens:0.055408	(((Pmuralis:0.000001	Pvitticeps:0.002337):0.002345	(Gjaponicus:0.016857	Pbivittatus:0.000001):0.000001):0.009999	((Rbivittatum:0.016674	Municolor:0.000001):0.000001	Gseraphini:0.004720):0.004325):0.014537):0.000001	Ccarcharias:0.062033):0.071392):0.057488	(Caustralis:0.073227	((Taestivum:0.028855	(((Soleracea:0.016633	Bvulgaris:0.005315):0.005171	Cquinoa:0.016759):0.028547	((Mindica:0.023652	Alappa:0.039757):0.010048	Osativa:0.008247):0.005079):0.007925):0.014859	Tpratense:0.030850):0.056167):0.270483);
((((Arolfsii:0.038553	Ledodes:0.011622):0.018899	Abisporus:0.008006):0.086866	((Mfruticola:0.000001	Mfructigena:0.000001):0.052504	Enecator:0.052444):0.044428):0.095468	(((Pannectens:0.055410	(((Rbivittatum:0.016674	Municolor:0.000001):0.000001	Gseraphini:0.004720):0.004324	((Gjaponicus:0.016857	Pbivittatus:0.000001):0.000001	(Pmuralis:0.000001	Pvitticeps:0.002337):0.002346):0.010000):0.014538):0.000001	Ccarcharias:0.062035):0.071375	(Btabaci:0.038558	Dunidecimpunctata:0.057161):0.112172):0.057486	((Tpratense:0.030847	((((Alappa:0.039758	Mindica:0.023654):0.010047	Osativa:0.008249):0.005079	(Cquinoa:0.016758	(Bvulgaris:0.005315	Soleracea:0.016632):0.005171):0.028545):0.007922	Taestivum:0.028855):0.014865):0.056110	Caustralis:0.073252):0.270471);
((((Mfruticola:0.000001	Mfructigena:0.000001):0.052091	Enecator:0.053481):0.043100	(Abisporus:0.008222	(Arolfsii:0.038583	Ledodes:0.011748):0.018788):0.089087):0.089348	((Dunidecimpunctata:0.058126	Btabaci:0.037941):0.112047	((Pannectens:0.055700	(((Pvitticeps:0.002347	Pmuralis:0.000001):0.002356	(Gjaponicus:0.016934	Pbivittatus:0.000001):0.000001):0.009966	(Gseraphini:0.004740	(Rbivittatum:0.016748	Municolor:0.000001):0.000001):0.004420):0.014512):0.000001	Ccarcharias:0.062422):0.073762):0.064084	((Alappa:0.028963	((Mindica:0.030362	Osativa:0.007412):0.006161	((Cquinoa:0.016871	(Bvulgaris:0.005343	Soleracea:0.016708):0.005201):0.029013	(Tpratense:0.045189	Taestivum:0.030385):0.006083):0.003597):0.016642):0.057490	Caustralis:0.072626):0.274131);
((((Ledodes:0.011620	Arolfsii:0.038555):0.018899	Abisporus:0.008006):0.086865	((Mfruticola:0.000001	Mfructigena:0.000001):0.052504	Enecator:0.052443):0.044428):0.095465	((((((Municolor:0.000001	Rbivittatum:0.016674):0.000001	Gseraphini:0.004720):0.004325	((Gjaponicus:0.016857	Pbivittatus:0.000001):0.000001	(Pmuralis:0.000001	Pvitticeps:0.002337):0.002346):0.010000):0.014537	Pannectens:0.055409):0.000001	Ccarcharias:0.062034):0.071374	(Btabaci:0.038557	Dunidecimpunctata:0.057160):0.112170):0.057485	(((Taestivum:0.028856	(((Soleracea:0.016633	Bvulgaris:0.005315):0.005171	Cquinoa:0.016759):0.028547	((Alappa:0.039755	Mindica:0.023653):0.010048	Osativa:0.008247):0.005079):0.007924):0.014857	Tpratense:0.030852):0.056109	Caustralis:0.073251):0.270464);
((((Mfruticola:0.000001	Mfructigena:0.000001):0.052494	Enecator:0.052423):0.044396	((Arolfsii:0.038539	Ledodes:0.011616):0.018894	Abisporus:0.008002):0.086831):0.095398	((Btabaci:0.038542	Dunidecimpunctata:0.057140):0.112102	(Ccarcharias:0.062004	(Pannectens:0.055383	(((Gjaponicus:0.016850	Pbivittatus:0.000001):0.000001	(Pvitticeps:0.002336	Pmuralis:0.000001):0.002345):0.009994	(Gseraphini:0.004718	(Rbivittatum:0.016667	Municolor:0.000001):0.000001):0.004325):0.014531):0.000001):0.071361):0.057444	((Tpratense:0.030832	(Taestivum:0.028840	((Cquinoa:0.016751	(Soleracea:0.016626	Bvulgaris:0.005313):0.005168):0.028533	((Alappa:0.039734	Mindica:0.023641):0.010045	Osativa:0.008244):0.005077):0.007922):0.014859):0.056087	Caustralis:0.073201):0.270231);
((((Mfruticola:0.000001	Mfructigena:0.000001):0.052510	Enecator:0.052447):0.044406	(Abisporus:0.008002	(Ledodes:0.011618	Arolfsii:0.038554):0.018906):0.086877):0.095468	((Ccarcharias:0.062034	((((Gjaponicus:0.016858	Pbivittatus:0.000001):0.000001	(Pvitticeps:0.002337	Pmuralis:0.000001):0.002346):0.009999	(Gseraphini:0.004720	(Rbivittatum:0.016674	Municolor:0.000001):0.000001):0.004326):0.014538	Pannectens:0.055411):0.000001):0.071375	(Dunidecimpunctata:0.057151	Btabaci:0.038565):0.112172):0.057487	((Tpratense:0.030847	(Taestivum:0.028857	(((Mindica:0.023652	Alappa:0.039758):0.010048	Osativa:0.008248):0.005079	(Cquinoa:0.016757	(Bvulgaris:0.005315	Soleracea:0.016632):0.005171):0.028545):0.007924):0.014865):0.056110	Caustralis:0.073252):0.270472);
(((Abisporus:0.008220	(Ledodes:0.011747	Arolfsii:0.038583):0.018789):0.089060	((Mfruticola:0.000001	Mfructigena:0.000001):0.052082	Enecator:0.053470):0.043112):0.089317	((((((Pmuralis:0.000001	Pvitticeps:0.002347):0.002355	(Pbivittatus:0.000001	Gjaponicus:0.016933):0.000001):0.009965	((Rbivittatum:0.016746	Municolor:0.000001):0.000001	Gseraphini:0.004740):0.004419):0.014511	Pannectens:0.055695):0.000001	Ccarcharias:0.062415):0.073741	(Dunidecimpunctata:0.058117	Btabaci:0.037934):0.112019):0.064071	(((((Tpratense:0.045183	Taestivum:0.030381):0.006083	(Cquinoa:0.016868	(Bvulgaris:0.005342	Soleracea:0.016705):0.005200):0.029010):0.003596	(Osativa:0.007408	Mindica:0.030357):0.006161):0.016630	Alappa:0.028949):0.057481	Caustralis:0.072604):0.274023);
(((Abisporus:0.008496	(Arolfsii:0.038762	Ledodes:0.011833):0.018671):0.089956	((Mfruticola:0.000001	Mfructigena:0.000001):0.052308	Enecator:0.053855):0.042824):0.088880	((Ccarcharias:0.062802	(Pannectens:0.056035	((Gseraphini:0.004766	(Rbivittatum:0.016841	Municolor:0.000001):0.000001):0.004463	((Pmuralis:0.000001	Pvitticeps:0.002360):0.002369	(Gjaponicus:0.017030	Pbivittatus:0.000001):0.000001):0.010001):0.014556):0.000001):0.075044	(Btabaci:0.038670	Dunidecimpunctata:0.057971):0.111945):0.065992	((Alappa:0.024239	(Mindica:0.027825	(((Tpratense:0.047045	Taestivum:0.030194):0.009209	Osativa:0.010279):0.000775	((Soleracea:0.016802	Bvulgaris:0.005372):0.005216	Cquinoa:0.016966):0.030617):0.008044):0.016720):0.059816	Caustralis:0.076269):0.276341);
(((Enecator:0.052439	(Mfruticola:0.000001	Mfructigena:0.000001):0.052525):0.044406	(Abisporus:0.008003	(Arolfsii:0.038553	Ledodes:0.011620):0.018906):0.086881):0.095465	((Ccarcharias:0.062036	(Pannectens:0.055412	((Gseraphini:0.004720	(Rbivittatum:0.016675	Municolor:0.000001):0.000001):0.004325	((Pvitticeps:0.002337	Pmuralis:0.000001):0.002346	(Gjaponicus:0.016858	Pbivittatus:0.000001):0.000001):0.010000):0.014539):0.000001):0.071377	(Dunidecimpunctata:0.057152	Btabaci:0.038566):0.112177):0.057489	(Caustralis:0.073228	(Tpratense:0.030845	(Taestivum:0.028856	((Cquinoa:0.016758	(Bvulgaris:0.005315	Soleracea:0.016633):0.005171):0.028546	((Mindica:0.023651	Alappa:0.039756):0.010047	Osativa:0.008248):0.005079):0.007924):0.014868):0.056166):0.270485);
(((Abisporus:0.008002	(Ledodes:0.011620	Arolfsii:0.038561):0.018911):0.086878	((Mfruticola:0.000001	Mfructigena:0.000001):0.052509	Enecator:0.052451):0.044433):0.095476	(((Pannectens:0.055416	((Gseraphini:0.004721	(Rbivittatum:0.016676	Municolor:0.000001):0.000001):0.004324	((Gjaponicus:0.016859	Pbivittatus:0.000001):0.000001	(Pvitticeps:0.002337	Pmuralis:0.000001):0.002346):0.010001):0.014539):0.000001	Ccarcharias:0.062042):0.071383	(Dunidecimpunctata:0.057156	Btabaci:0.038570):0.112189):0.057496	(Caustralis:0.073236	(Tpratense:0.030848	(Taestivum:0.028859	(((Soleracea:0.016635	Bvulgaris:0.005316):0.005171	Cquinoa:0.016760):0.028549	((Alappa:0.039759	Mindica:0.023655):0.010047	Osativa:0.008249):0.005079):0.007924):0.014869):0.056172):0.270522);
((((Arolfsii:0.038584	Ledodes:0.011750):0.018783	Abisporus:0.008224):0.089073	((Mfruticola:0.000001	Mfructigena:0.000001):0.052086	Enecator:0.053477):0.043116):0.089344	((Ccarcharias:0.062424	(Pannectens:0.055702	(((Rbivittatum:0.016748	Municolor:0.000001):0.000001	Gseraphini:0.004740):0.004419	((Gjaponicus:0.016935	Pbivittatus:0.000001):0.000001	(Pmuralis:0.000001	Pvitticeps:0.002347):0.002356):0.009966):0.014513):0.000001):0.073750	(Btabaci:0.037935	Dunidecimpunctata:0.058130):0.112044):0.064084	((((Osativa:0.007410	Mindica:0.030364):0.006160	(((Soleracea:0.016708	Bvulgaris:0.005343):0.005200	Cquinoa:0.016871):0.029014	(Taestivum:0.030386	Tpratense:0.045189):0.006083):0.003597):0.016629	Alappa:0.028958):0.057489	Caustralis:0.072624):0.274123);
(((Enecator:0.052440	(Mfructigena:0.000001	Mfruticola:0.000001):0.052526):0.044406	(Abisporus:0.008003	(Arolfsii:0.038554	Ledodes:0.011620):0.018906):0.086883):0.095466	((Dunidecimpunctata:0.057158	Btabaci:0.038568):0.112178	(((((Gjaponicus:0.016857	Pbivittatus:0.000001):0.000001	(Pvitticeps:0.002337	Pmuralis:0.000001):0.002346):0.009999	((Municolor:0.000001	Rbivittatum:0.016674):0.000001	Gseraphini:0.004720):0.004326):0.014537	Pannectens:0.055410):0.000001	Ccarcharias:0.062034):0.071392):0.057490	(Caustralis:0.073229	((Taestivum:0.028856	(((Mindica:0.023653	Alappa:0.039759):0.010048	Osativa:0.008247):0.005079	(Cquinoa:0.016758	(Soleracea:0.016633	Bvulgaris:0.005315):0.005171):0.028547):0.007925):0.014859	Tpratense:0.030851):0.056168):0.270492);
(((Enecator:0.052440	(Mfructigena:0.000001	Mfruticola:0.000001):0.052526):0.044407	(Abisporus:0.008004	(Ledodes:0.011619	Arolfsii:0.038556):0.018906):0.086883):0.095475	((Dunidecimpunctata:0.057159	Btabaci:0.038569):0.112181	(Ccarcharias:0.062034	((((Rbivittatum:0.016674	Municolor:0.000001):0.000001	Gseraphini:0.004720):0.004325	((Pvitticeps:0.002337	Pmuralis:0.000001):0.002346	(Gjaponicus:0.016857	Pbivittatus:0.000001):0.000001):0.009999):0.014538	Pannectens:0.055411):0.000001):0.071393):0.057492	(((Taestivum:0.028858	((Osativa:0.008247	(Alappa:0.039761	Mindica:0.023655):0.010050):0.005079	((Bvulgaris:0.005315	Soleracea:0.016634):0.005171	Cquinoa:0.016759):0.028548):0.007925):0.014858	Tpratense:0.030855):0.056113	Caustralis:0.073260):0.270502);
((((Ledodes:0.011747	Arolfsii:0.038580):0.018783	Abisporus:0.008221):0.089053	(Enecator:0.053459	(Mfruticola:0.000001	Mfructigena:0.000001):0.052089):0.043108):0.089300	((Btabaci:0.037928	Dunidecimpunctata:0.058119):0.112005	(Ccarcharias:0.062408	(Pannectens:0.055688	(((Gjaponicus:0.016931	Pbivittatus:0.000001):0.000001	(Pvitticeps:0.002346	Pmuralis:0.000001):0.002355):0.009964	((Municolor:0.000001	Rbivittatum:0.016744):0.000001	Gseraphini:0.004739):0.004420):0.014509):0.000001):0.073748):0.064065	((Alappa:0.028947	(((Taestivum:0.030376	Tpratense:0.045180):0.006083	(Cquinoa:0.016866	(Bvulgaris:0.005341	Soleracea:0.016704):0.005199):0.029006):0.003595	(Osativa:0.007408	Mindica:0.030354):0.006161):0.016644):0.057477	Caustralis:0.072594):0.273970);
((((Mfruticola:0.000001	Mfructigena:0.000001):0.052513	Enecator:0.052450):0.044406	(Abisporus:0.008003	(Ledodes:0.011619	Arolfsii:0.038556):0.018907):0.086884):0.095467	((Dunidecimpunctata:0.057158	Btabaci:0.038568):0.112179	((Pannectens:0.055409	(((Pmuralis:0.000001	Pvitticeps:0.002337):0.002346	(Gjaponicus:0.016857	Pbivittatus:0.000001):0.000001):0.009999	(Gseraphini:0.004720	(Rbivittatum:0.016674	Municolor:0.000001):0.000001):0.004325):0.014537):0.000001	Ccarcharias:0.062034):0.071393):0.057491	(Caustralis:0.073230	((Taestivum:0.028857	(((Bvulgaris:0.005315	Soleracea:0.016634):0.005171	Cquinoa:0.016759):0.028548	((Mindica:0.023653	Alappa:0.039758):0.010048	Osativa:0.008247):0.005079):0.007925):0.014859	Tpratense:0.030851):0.056168):0.270497);
((((Arolfsii:0.038550	Ledodes:0.011620):0.018898	Abisporus:0.008004):0.086850	((Mfruticola:0.000001	Mfructigena:0.000001):0.052499	Enecator:0.052435):0.044423):0.095431	((Ccarcharias:0.062023	((((Pmuralis:0.000001	Pvitticeps:0.002336):0.002345	(Gjaponicus:0.016855	Pbivittatus:0.000001):0.000001):0.009997	((Municolor:0.000001	Rbivittatum:0.016672):0.000001	Gseraphini:0.004719):0.004326):0.014536	Pannectens:0.055400):0.000001):0.071363	(Btabaci:0.038551	Dunidecimpunctata:0.057151):0.112142):0.057468	(Caustralis:0.073204	((Taestivum:0.028848	(((Soleracea:0.016630	Bvulgaris:0.005314):0.005169	Cquinoa:0.016755):0.028541	(Osativa:0.008244	(Mindica:0.023645	Alappa:0.039747):0.010047):0.005078):0.007924):0.014857	Tpratense:0.030843):0.056152):0.270362);
(((Abisporus:0.008219	(Ledodes:0.011746	Arolfsii:0.038581):0.018789):0.089053	((Mfructigena:0.000001	Mfruticola:0.000001):0.052079	Enecator:0.053466):0.043109):0.089301	(((Pannectens:0.055690	(((Rbivittatum:0.016745	Municolor:0.000001):0.000001	Gseraphini:0.004739):0.004419	((Gjaponicus:0.016932	Pbivittatus:0.000001):0.000001	(Pvitticeps:0.002346	Pmuralis:0.000001):0.002355):0.009964):0.014510):0.000001	Ccarcharias:0.062411):0.073737	(Dunidecimpunctata:0.058113	Btabaci:0.037931):0.112006):0.064065	((Alappa:0.028947	(((Cquinoa:0.016867	(Bvulgaris:0.005342	Soleracea:0.016704):0.005199):0.029007	(Tpratense:0.045178	Taestivum:0.030376):0.006083):0.003595	(Osativa:0.007408	Mindica:0.030354):0.006161):0.016644):0.057477	Caustralis:0.072594):0.273973);
(((Enecator:0.053464	(Mfruticola:0.000001	Mfructigena:0.000001):0.052093):0.043094	(Abisporus:0.008220	(Ledodes:0.011746	Arolfsii:0.038580):0.018787):0.089067):0.089307	((Dunidecimpunctata:0.058116	Btabaci:0.037933):0.112012	(Ccarcharias:0.062410	(((Gseraphini:0.004739	(Rbivittatum:0.016745	Municolor:0.000001):0.000001):0.004419	((Pvitticeps:0.002346	Pmuralis:0.000001):0.002355	(Gjaponicus:0.016932	Pbivittatus:0.000001):0.000001):0.009963):0.014510	Pannectens:0.055691):0.000001):0.073751):0.064068	((Alappa:0.028949	(((Taestivum:0.030377	Tpratense:0.045182):0.006083	(Cquinoa:0.016867	(Soleracea:0.016704	Bvulgaris:0.005342):0.005199):0.029007):0.003595	(Osativa:0.007408	Mindica:0.030355):0.006162):0.016644):0.057479	Caustralis:0.072599):0.273994);
(((Enecator:0.052429	(Mfructigena:0.000001	Mfruticola:0.000001):0.052517):0.044400	(Abisporus:0.008001	(Ledodes:0.011617	Arolfsii:0.038550):0.018904):0.086862):0.095442	(Caustralis:0.073226	(Tpratense:0.030847	(Taestivum:0.028857	(((Bvulgaris:0.005315	Soleracea:0.016634):0.005171	Cquinoa:0.016759):0.028547	(Osativa:0.008248	(Alappa:0.039757	Mindica:0.023653):0.010049):0.005079):0.007925):0.014868):0.056175):0.270457	((Dunidecimpunctata:0.057128	Btabaci:0.038548):0.112107	(Ccarcharias:0.062000	((((Pmuralis:0.000001	Pvitticeps:0.002336):0.002344	(Gjaponicus:0.016849	Pbivittatus:0.000001):0.000001):0.009992	((Rbivittatum:0.016666	Municolor:0.000001):0.000001	Gseraphini:0.004718):0.004325):0.014531	Pannectens:0.055381):0.000001):0.071355):0.057471);
((((Mfruticola:0.000001	Mfructigena:0.000001):0.052506	Enecator:0.052441):0.044403	(Abisporus:0.008001	(Arolfsii:0.038549	Ledodes:0.011619):0.018905):0.086866):0.095453	((Ccarcharias:0.062028	(((Gseraphini:0.004720	(Rbivittatum:0.016673	Municolor:0.000001):0.000001):0.004325	((Pmuralis:0.000001	Pvitticeps:0.002337):0.002345	(Gjaponicus:0.016856	Pbivittatus:0.000001):0.000001):0.009998):0.014537	Pannectens:0.055405):0.000001):0.071369	(Btabaci:0.038554	Dunidecimpunctata:0.057156):0.112158):0.057478	((Tpratense:0.030844	(((Cquinoa:0.016757	(Bvulgaris:0.005315	Soleracea:0.016632):0.005171):0.028544	((Alappa:0.039752	Mindica:0.023650):0.010046	Osativa:0.008248):0.005078):0.007922	Taestivum:0.028852):0.014864):0.056105	Caustralis:0.073241):0.270422);
(((Abisporus:0.008219	(Arolfsii:0.038580	Ledodes:0.011747):0.018789):0.089053	(Enecator:0.053459	(Mfruticola:0.000001	Mfructigena:0.000001):0.052089):0.043109):0.089297	(((Pannectens:0.055690	(((Gjaponicus:0.016932	Pbivittatus:0.000001):0.000001	(Pmuralis:0.000001	Pvitticeps:0.002346):0.002355):0.009964	(Gseraphini:0.004739	(Rbivittatum:0.016745	Municolor:0.000001):0.000001):0.004419):0.014510):0.000001	Ccarcharias:0.062410):0.073736	(Btabaci:0.037927	Dunidecimpunctata:0.058117):0.112005):0.064064	(Caustralis:0.072570	(Alappa:0.028947	((((Soleracea:0.016704	Bvulgaris:0.005341):0.005199	Cquinoa:0.016866):0.029006	(Taestivum:0.030374	Tpratense:0.045177):0.006082):0.003595	(Mindica:0.030352	Osativa:0.007408):0.006162):0.016642):0.057523):0.273972);
((((Arolfsii:0.038551	Ledodes:0.011621):0.018899	Abisporus:0.008005):0.086855	((Mfructigena:0.000001	Mfruticola:0.000001):0.052501	Enecator:0.052438):0.044425):0.095440	((Ccarcharias:0.062026	((((Rbivittatum:0.016673	Municolor:0.000001):0.000001	Gseraphini:0.004720):0.004325	((Gjaponicus:0.016856	Pbivittatus:0.000001):0.000001	(Pvitticeps:0.002337	Pmuralis:0.000001):0.002345):0.009998):0.014537	Pannectens:0.055403):0.000001):0.071367	(Btabaci:0.038553	Dunidecimpunctata:0.057154):0.112150):0.057473	(Caustralis:0.073210	(Tpratense:0.030840	(Taestivum:0.028850	(((Bvulgaris:0.005314	Soleracea:0.016631):0.005170	Cquinoa:0.016756):0.028542	((Alappa:0.039748	Mindica:0.023649):0.010046	Osativa:0.008246):0.005078):0.007924):0.014866):0.056156):0.270389);
((((Arolfsii:0.038552	Ledodes:0.011621):0.018899	Abisporus:0.008005):0.086855	((Mfruticola:0.000001	Mfructigena:0.000001):0.052502	Enecator:0.052438):0.044426):0.095447	((Dunidecimpunctata:0.057150	Btabaci:0.038561):0.112152	(((((Gjaponicus:0.016855	Pbivittatus:0.000001):0.000001	(Pvitticeps:0.002336	Pmuralis:0.000001):0.002345):0.009997	((Municolor:0.000001	Rbivittatum:0.016672):0.000001	Gseraphini:0.004719):0.004326):0.014535	Pannectens:0.055402):0.000001	Ccarcharias:0.062025):0.071383):0.057475	((Tpratense:0.030844	((((Soleracea:0.016632	Bvulgaris:0.005315):0.005170	Cquinoa:0.016757):0.028543	(Osativa:0.008247	(Mindica:0.023648	Alappa:0.039753):0.010047):0.005078):0.007922	Taestivum:0.028851):0.014864):0.056105	Caustralis:0.073238):0.270397);
((((Mfruticola:0.000001	Mfructigena:0.000001):0.052516	Enecator:0.052455):0.044408	((Ledodes:0.011621	Arolfsii:0.038556):0.018896	Abisporus:0.008010):0.086892):0.095485	(Caustralis:0.073258	(Tpratense:0.030858	(Taestivum:0.028868	((Osativa:0.008250	(Alappa:0.039774	Mindica:0.023662):0.010052):0.005081	(Cquinoa:0.016763	(Soleracea:0.016638	Bvulgaris:0.005317):0.005173):0.028556):0.007926):0.014873):0.056195):0.270604	((Dunidecimpunctata:0.057143	Btabaci:0.038560):0.112148	(Ccarcharias:0.062017	((((Rbivittatum:0.016670	Municolor:0.000001):0.000001	Gseraphini:0.004719):0.004324	((Gjaponicus:0.016853	Pbivittatus:0.000001):0.000001	(Pmuralis:0.000001	Pvitticeps:0.002336):0.002345):0.009996):0.014535	Pannectens:0.055396):0.000001):0.071373):0.057497);
(((Enecator:0.053462	(Mfructigena:0.000001	Mfruticola:0.000001):0.052092):0.043093	(Abisporus:0.008220	(Ledodes:0.011745	Arolfsii:0.038579):0.018786):0.089064):0.089304	(Caustralis:0.072585	(Alappa:0.028954	(((Tpratense:0.045185	Taestivum:0.030381):0.006084	((Soleracea:0.016706	Bvulgaris:0.005342):0.005200	Cquinoa:0.016869):0.029010):0.003596	(Mindica:0.030358	Osativa:0.007410):0.006163):0.016644):0.057536):0.274033	((Btabaci:0.037915	Dunidecimpunctata:0.058109):0.111975	(((((Rbivittatum:0.016741	Municolor:0.000001):0.000001	Gseraphini:0.004738):0.004417	((Pvitticeps:0.002346	Pmuralis:0.000001):0.002355	(Gjaponicus:0.016927	Pbivittatus:0.000001):0.000001):0.009962):0.014505	Pannectens:0.055674):0.000001	Ccarcharias:0.062392):0.073730):0.064065);
((((Ledodes:0.011621	Arolfsii:0.038556):0.018899	Abisporus:0.008006):0.086869	((Mfruticola:0.000001	Mfructigena:0.000001):0.052505	Enecator:0.052445):0.044427):0.095460	((Dunidecimpunctata:0.057156	Btabaci:0.038566):0.112173	(((((Pvitticeps:0.002337	Pmuralis:0.000001):0.002345	(Pbivittatus:0.000001	Gjaponicus:0.016857):0.000001):0.009998	((Municolor:0.000001	Rbivittatum:0.016674):0.000001	Gseraphini:0.004720):0.004326):0.014536	Pannectens:0.055408):0.000001	Ccarcharias:0.062031):0.071390):0.057487	(Caustralis:0.073225	((Taestivum:0.028855	((Osativa:0.008246	(Mindica:0.023651	Alappa:0.039758):0.010049):0.005078	(Cquinoa:0.016757	(Soleracea:0.016632	Bvulgaris:0.005315):0.005171):0.028546):0.007925):0.014859	Tpratense:0.030849):0.056165):0.270474);
(((Abisporus:0.008221	(Ledodes:0.011747	Arolfsii:0.038585):0.018790):0.089070	(Enecator:0.053468	(Mfructigena:0.000001	Mfruticola:0.000001):0.052095):0.043115):0.089332	((Btabaci:0.037935	Dunidecimpunctata:0.058129):0.112038	((((Gseraphini:0.004740	(Rbivittatum:0.016747	Municolor:0.000001):0.000001):0.004419	((Pvitticeps:0.002347	Pmuralis:0.000001):0.002356	(Gjaponicus:0.016933	Pbivittatus:0.000001):0.000001):0.009965):0.014511	Pannectens:0.055698):0.000001	Ccarcharias:0.062418):0.073759):0.064080	(Caustralis:0.072594	(((Mindica:0.030360	Osativa:0.007411):0.006160	((Tpratense:0.045185	Taestivum:0.030385):0.006083	(Cquinoa:0.016869	(Bvulgaris:0.005342	Soleracea:0.016706):0.005200):0.029011):0.003597):0.016627	Alappa:0.028956):0.057535):0.274100);
((((Mfructigena:0.000001	Mfruticola:0.000001):0.052300	Enecator:0.053839):0.042782	((Arolfsii:0.038744	Ledodes:0.011829):0.018651	Abisporus:0.008502):0.089941):0.088823	(Caustralis:0.076206	(Alappa:0.024233	(Mindica:0.027821	((Osativa:0.010277	(Tpratense:0.047038	Taestivum:0.030188):0.009210):0.000775	((Bvulgaris:0.005371	Soleracea:0.016800):0.005215	Cquinoa:0.016964):0.030613):0.008042):0.016721):0.059889):0.276230	((Ccarcharias:0.062758	(Pannectens:0.055996	(((Gjaponicus:0.017020	Pbivittatus:0.000001):0.000001	(Pmuralis:0.000001	Pvitticeps:0.002358):0.002367):0.009992	(Gseraphini:0.004763	(Rbivittatum:0.016830	Municolor:0.000001):0.000001):0.004463):0.014548):0.000001):0.074985	(Dunidecimpunctata:0.057908	Btabaci:0.038649):0.111844):0.065950);
((((Ledodes:0.011619	Arolfsii:0.038553):0.018899	Abisporus:0.008005):0.086854	(Enecator:0.052427	(Mfructigena:0.000001	Mfruticola:0.000001):0.052514):0.044425):0.095445	((Btabaci:0.038555	Dunidecimpunctata:0.057157):0.112149	(((((Rbivittatum:0.016672	Municolor:0.000001):0.000001	Gseraphini:0.004719):0.004325	((Pmuralis:0.000001	Pvitticeps:0.002336):0.002345	(Gjaponicus:0.016855	Pbivittatus:0.000001):0.000001):0.009997):0.014534	Pannectens:0.055400):0.000001	Ccarcharias:0.062024):0.071382):0.057473	((Tpratense:0.030843	(Taestivum:0.028852	((Osativa:0.008246	(Alappa:0.039751	Mindica:0.023649):0.010048):0.005078	((Soleracea:0.016630	Bvulgaris:0.005314):0.005170	Cquinoa:0.016756):0.028542):0.007923):0.014864):0.056104	Caustralis:0.073236):0.270389);
(((Abisporus:0.008485	(Arolfsii:0.038724	Ledodes:0.011820):0.018657):0.089827	(Enecator:0.053770	(Mfructigena:0.000001	Mfruticola:0.000001):0.052272):0.042772):0.088647	((Dunidecimpunctata:0.057906	Btabaci:0.038630):0.111756	(Ccarcharias:0.062730	((((Pmuralis:0.000001	Pvitticeps:0.002358):0.002367	(Gjaponicus:0.017015	Pbivittatus:0.000001):0.000001):0.009986	((Rbivittatum:0.016825	Municolor:0.000001):0.000001	Gseraphini:0.004762):0.004465):0.014538	Pannectens:0.055971):0.000001):0.074993):0.065881	((((((Tpratense:0.046978	Taestivum:0.030153):0.009200	Osativa:0.010267):0.000770	(Cquinoa:0.016944	(Soleracea:0.016780	Bvulgaris:0.005366):0.005209):0.030580):0.008025	Mindica:0.027784):0.016707	Alappa:0.024177):0.059720	Caustralis:0.076106):0.275581);
((((Mfruticola:0.000001	Mfructigena:0.000001):0.052508	Enecator:0.052443):0.044405	((Arolfsii:0.038549	Ledodes:0.011620):0.018896	Abisporus:0.008007):0.086868):0.095444	((Btabaci:0.038557	Dunidecimpunctata:0.057159):0.112154	(((((Rbivittatum:0.016672	Municolor:0.000001):0.000001	Gseraphini:0.004720):0.004325	((Pmuralis:0.000001	Pvitticeps:0.002336):0.002345	(Gjaponicus:0.016856	Pbivittatus:0.000001):0.000001):0.009998):0.014535	Pannectens:0.055402):0.000001	Ccarcharias:0.062026):0.071384):0.057476	(Caustralis:0.073214	(Tpratense:0.030841	(((Cquinoa:0.016757	(Bvulgaris:0.005315	Soleracea:0.016631):0.005170):0.028543	((Alappa:0.039750	Mindica:0.023650):0.010046	Osativa:0.008248):0.005078):0.007922	Taestivum:0.028850):0.014867):0.056159):0.270407);
(((Enecator:0.053844	(Mfructigena:0.000001	Mfruticola:0.000001):0.052334):0.042796	(Abisporus:0.008497	(Arolfsii:0.038758	Ledodes:0.011831):0.018666):0.089979):0.088873	((Ccarcharias:0.062802	(((Gseraphini:0.004766	(Rbivittatum:0.016841	Municolor:0.000001):0.000001):0.004464	((Pmuralis:0.000001	Pvitticeps:0.002360):0.002369	(Gjaponicus:0.017031	Pbivittatus:0.000001):0.000001):0.010000):0.014556	Pannectens:0.056036):0.000001):0.075044	(Btabaci:0.038670	Dunidecimpunctata:0.057971):0.111946):0.065992	(Caustralis:0.076222	(Alappa:0.024243	(Mindica:0.027825	(((Bvulgaris:0.005372	Soleracea:0.016802):0.005216	Cquinoa:0.016966):0.030614	(Osativa:0.010277	(Tpratense:0.047041	Taestivum:0.030189):0.009208):0.000776):0.008041):0.016717):0.059892):0.276345);
((((Mfructigena:0.000001	Mfruticola:0.000001):0.052494	Enecator:0.052423):0.044396	(Abisporus:0.007998	(Ledodes:0.011614	Arolfsii:0.038543):0.018903):0.086832):0.095392	((Btabaci:0.038542	Dunidecimpunctata:0.057141):0.112102	(((((Gjaponicus:0.016851	Pbivittatus:0.000001):0.000001	(Pvitticeps:0.002336	Pmuralis:0.000001):0.002345):0.009994	(Gseraphini:0.004718	(Rbivittatum:0.016667	Municolor:0.000001):0.000001):0.004325):0.014530	Pannectens:0.055383):0.000001	Ccarcharias:0.062005):0.071361):0.057445	(Caustralis:0.073176	(Tpratense:0.030830	(Taestivum:0.028839	((Cquinoa:0.016751	(Bvulgaris:0.005313	Soleracea:0.016625):0.005168):0.028532	(Osativa:0.008243	(Alappa:0.039733	Mindica:0.023639):0.010045):0.005076):0.007922):0.014862):0.056136):0.270233);
(((Enecator:0.052430	(Mfructigena:0.000001	Mfruticola:0.000001):0.052518):0.044403	((Ledodes:0.011618	Arolfsii:0.038550):0.018896	Abisporus:0.008006):0.086862):0.095436	(((Pannectens:0.055402	((Gseraphini:0.004719	(Rbivittatum:0.016672	Municolor:0.000001):0.000001):0.004324	((Pmuralis:0.000001	Pvitticeps:0.002336):0.002345	(Gjaponicus:0.016855	Pbivittatus:0.000001):0.000001):0.009999):0.014536):0.000001	Ccarcharias:0.062026):0.071365	(Btabaci:0.038552	Dunidecimpunctata:0.057153):0.112147):0.057471	(Caustralis:0.073207	(Tpratense:0.030839	((((Mindica:0.023648	Alappa:0.039750):0.010046	Osativa:0.008247):0.005078	(Cquinoa:0.016755	(Bvulgaris:0.005314	Soleracea:0.016629):0.005170):0.028540):0.007922	Taestivum:0.028848):0.014866):0.056154):0.270378);
(((Abisporus:0.008218	(Arolfsii:0.038567	Ledodes:0.011742):0.018783):0.089021	((Mfruticola:0.000001	Mfructigena:0.000001):0.052065	Enecator:0.053446):0.043094):0.089258	(Caustralis:0.072542	(Alappa:0.028938	((((Bvulgaris:0.005340	Soleracea:0.016698):0.005197	Cquinoa:0.016861):0.028996	(Tpratense:0.045161	Taestivum:0.030365):0.006081):0.003594	(Mindica:0.030343	Osativa:0.007406):0.006160):0.016638):0.057504):0.273844	((Btabaci:0.037901	Dunidecimpunctata:0.058081):0.111920	(Ccarcharias:0.062367	(Pannectens:0.055651	(((Rbivittatum:0.016734	Municolor:0.000001):0.000001	Gseraphini:0.004736):0.004416	((Gjaponicus:0.016920	Pbivittatus:0.000001):0.000001	(Pmuralis:0.000001	Pvitticeps:0.002345):0.002354):0.009957):0.014501):0.000001):0.073697):0.064035);
((((Ledodes:0.011743	Arolfsii:0.038566):0.018779	Abisporus:0.008217):0.089018	(Enecator:0.053442	(Mfruticola:0.000001	Mfructigena:0.000001):0.052069):0.043094):0.089262	(((((Cquinoa:0.016862	(Bvulgaris:0.005340	Soleracea:0.016699):0.005198):0.028998	(Tpratense:0.045162	Taestivum:0.030367):0.006081):0.003594	(Mindica:0.030344	Osativa:0.007406):0.006159):0.016629	Alappa:0.028931):0.057462	Caustralis:0.072562):0.273841	((Ccarcharias:0.062368	((((Municolor:0.000001	Rbivittatum:0.016734):0.000001	Gseraphini:0.004736):0.004416	((Pmuralis:0.000001	Pvitticeps:0.002345):0.002354	(Gjaponicus:0.016921	Pbivittatus:0.000001):0.000001):0.009958):0.014502	Pannectens:0.055654):0.000001):0.073678	(Dunidecimpunctata:0.058073	Btabaci:0.037904):0.111919):0.064029);
(((Enecator:0.052440	(Mfructigena:0.000001	Mfruticola:0.000001):0.052526):0.044406	(Abisporus:0.008003	(Arolfsii:0.038553	Ledodes:0.011620):0.018906):0.086882):0.095481	((Tpratense:0.030858	((((Mindica:0.023660	Alappa:0.039773):0.010051	Osativa:0.008251):0.005081	(Cquinoa:0.016763	(Bvulgaris:0.005317	Soleracea:0.016638):0.005172):0.028555):0.007925	Taestivum:0.028865):0.014869):0.056139	Caustralis:0.073270):0.270568	((Btabaci:0.038546	Dunidecimpunctata:0.057153):0.112134	((Pannectens:0.055391	(((Pmuralis:0.000001	Pvitticeps:0.002336):0.002345	(Gjaponicus:0.016852	Pbivittatus:0.000001):0.000001):0.009996	(Gseraphini:0.004719	(Rbivittatum:0.016669	Municolor:0.000001):0.000001):0.004324):0.014533):0.000001	Ccarcharias:0.062013):0.071369):0.057484);
(((Enecator:0.052415	(Mfruticola:0.000001	Mfructigena:0.000001):0.052506):0.044396	(Abisporus:0.007998	(Arolfsii:0.038541	Ledodes:0.011615):0.018902):0.086832):0.095401	(((Pannectens:0.055386	(((Gjaponicus:0.016851	Pbivittatus:0.000001):0.000001	(Pvitticeps:0.002336	Pmuralis:0.000001):0.002345):0.009995	((Municolor:0.000001	Rbivittatum:0.016668):0.000001	Gseraphini:0.004718):0.004324):0.014532):0.000001	Ccarcharias:0.062008):0.071348	(Dunidecimpunctata:0.057130	Btabaci:0.038546):0.112105):0.057446	((Tpratense:0.030833	(Taestivum:0.028841	((Osativa:0.008243	(Alappa:0.039736	Mindica:0.023641):0.010046):0.005077	(Cquinoa:0.016750	(Soleracea:0.016625	Bvulgaris:0.005313):0.005168):0.028533):0.007922):0.014860):0.056087	Caustralis:0.073202):0.270237);
(((Abisporus:0.008484	(Arolfsii:0.038724	Ledodes:0.011820):0.018657):0.089827	((Mfruticola:0.000001	Mfructigena:0.000001):0.052255	Enecator:0.053784):0.042771):0.088646	((((((Pvitticeps:0.002358	Pmuralis:0.000001):0.002367	(Gjaponicus:0.017018	Pbivittatus:0.000001):0.000001):0.009990	(Gseraphini:0.004762	(Rbivittatum:0.016827	Municolor:0.000001):0.000001):0.004463):0.014538	Pannectens:0.055977):0.000001	Ccarcharias:0.062738):0.074962	(Dunidecimpunctata:0.057895	Btabaci:0.038627):0.111763):0.065884	((Alappa:0.024172	(((Cquinoa:0.016945	(Soleracea:0.016781	Bvulgaris:0.005366):0.005209):0.030575	((Tpratense:0.046976	Taestivum:0.030147):0.009195	Osativa:0.010266):0.000774):0.008033	Mindica:0.027780):0.016726):0.059719	Caustralis:0.076107):0.275571);
(((Abisporus:0.008001	(Ledodes:0.011619	Arolfsii:0.038556):0.018909):0.086865	(Enecator:0.052432	(Mfruticola:0.000001	Mfructigena:0.000001):0.052517):0.044429):0.095462	(Caustralis:0.073240	((Taestivum:0.028862	(((Alappa:0.039766	Mindica:0.023658):0.010050	Osativa:0.008249):0.005080	(Cquinoa:0.016761	(Bvulgaris:0.005316	Soleracea:0.016636):0.005172):0.028552):0.007926):0.014863	Tpratense:0.030856):0.056184):0.270523	((((((Gjaponicus:0.016853	Pbivittatus:0.000001):0.000001	(Pmuralis:0.000001	Pvitticeps:0.002336):0.002345):0.009996	(Gseraphini:0.004719	(Rbivittatum:0.016670	Municolor:0.000001):0.000001):0.004324):0.014533	Pannectens:0.055393):0.000001	Ccarcharias:0.062014):0.071342	(Dunidecimpunctata:0.057126	Btabaci:0.038551):0.112129):0.057483);
((((Ledodes:0.011747	Arolfsii:0.038581):0.018782	Abisporus:0.008222):0.089061	(Enecator:0.053462	(Mfructigena:0.000001	Mfruticola:0.000001):0.052091):0.043112):0.089334	((Alappa:0.028962	((Osativa:0.007411	Mindica:0.030364):0.006162	((Tpratense:0.045191	Taestivum:0.030386):0.006084	((Soleracea:0.016708	Bvulgaris:0.005343):0.005200	Cquinoa:0.016871):0.029014):0.003597):0.016644):0.057498	Caustralis:0.072622):0.274117	((Ccarcharias:0.062400	((((Pvitticeps:0.002346	Pmuralis:0.000001):0.002355	(Gjaponicus:0.016929	Pbivittatus:0.000001):0.000001):0.009962	(Gseraphini:0.004739	(Rbivittatum:0.016742	Municolor:0.000001):0.000001):0.004419):0.014508	Pannectens:0.055682):0.000001):0.073716	(Dunidecimpunctata:0.058097	Btabaci:0.037925):0.111992):0.064069);
(((Abisporus:0.008219	(Ledodes:0.011746	Arolfsii:0.038582):0.018789):0.089055	((Mfruticola:0.000001	Mfructigena:0.000001):0.052080	Enecator:0.053467):0.043110):0.089304	((Btabaci:0.037929	Dunidecimpunctata:0.058121):0.112011	(Ccarcharias:0.062410	((((Rbivittatum:0.016745	Municolor:0.000001):0.000001	Gseraphini:0.004739):0.004419	((Pbivittatus:0.000001	Gjaponicus:0.016932):0.000001	(Pmuralis:0.000001	Pvitticeps:0.002346):0.002355):0.009963):0.014510	Pannectens:0.055690):0.000001):0.073751):0.064068	(((((Cquinoa:0.016868	(Bvulgaris:0.005342	Soleracea:0.016705):0.005200):0.029009	(Taestivum:0.030378	Tpratense:0.045180):0.006083):0.003595	(Mindica:0.030355	Osativa:0.007408):0.006161):0.016632	Alappa:0.028945):0.057479	Caustralis:0.072597):0.273988);
(((Enecator:0.052437	(Mfruticola:0.000001	Mfructigena:0.000001):0.052524):0.044405	((Arolfsii:0.038550	Ledodes:0.011621):0.018895	Abisporus:0.008008):0.086878):0.095477	((Tpratense:0.030856	((((Alappa:0.039770	Mindica:0.023660):0.010050	Osativa:0.008251):0.005080	((Soleracea:0.016637	Bvulgaris:0.005317):0.005172	Cquinoa:0.016762):0.028553):0.007925	Taestivum:0.028864):0.014869):0.056136	Caustralis:0.073265):0.270548	((Ccarcharias:0.062016	(Pannectens:0.055395	((Gseraphini:0.004719	(Rbivittatum:0.016670	Municolor:0.000001):0.000001):0.004322	((Pvitticeps:0.002336	Pmuralis:0.000001):0.002345	(Gjaponicus:0.016852	Pbivittatus:0.000001):0.000001):0.009997):0.014536):0.000001):0.071343	(Dunidecimpunctata:0.057126	Btabaci:0.038554):0.112133):0.057480);
(((Enecator:0.052437	(Mfructigena:0.000001	Mfruticola:0.000001):0.052524):0.044405	(Abisporus:0.008003	(Ledodes:0.011618	Arolfsii:0.038555):0.018906):0.086878):0.095461	((((((Pmuralis:0.000001	Pvitticeps:0.002337):0.002346	(Gjaponicus:0.016858	Pbivittatus:0.000001):0.000001):0.009999	(Gseraphini:0.004720	(Rbivittatum:0.016675	Municolor:0.000001):0.000001):0.004326):0.014537	Pannectens:0.055411):0.000001	Ccarcharias:0.062035):0.071375	(Btabaci:0.038558	Dunidecimpunctata:0.057161):0.112173):0.057487	(Caustralis:0.073225	(Tpratense:0.030844	((((Alappa:0.039757	Mindica:0.023653):0.010046	Osativa:0.008249):0.005078	((Bvulgaris:0.005315	Soleracea:0.016632):0.005170	Cquinoa:0.016757):0.028544):0.007923	Taestivum:0.028854):0.014868):0.056165):0.270472);
((((Mfructigena:0.000001	Mfruticola:0.000001):0.052084	Enecator:0.053473):0.043094	(Abisporus:0.008220	(Arolfsii:0.038578	Ledodes:0.011747):0.018786):0.089072):0.089323	(Caustralis:0.072598	(Alappa:0.028960	(((Cquinoa:0.016871	(Soleracea:0.016708	Bvulgaris:0.005343):0.005200):0.029013	(Tpratense:0.045189	Taestivum:0.030384):0.006084):0.003596	(Osativa:0.007410	Mindica:0.030361):0.006163):0.016643):0.057543):0.274103	(((Pannectens:0.055681	(((Rbivittatum:0.016742	Municolor:0.000001):0.000001	Gseraphini:0.004739):0.004416	((Pvitticeps:0.002346	Pmuralis:0.000001):0.002355	(Gjaponicus:0.016929	Pbivittatus:0.000001):0.000001):0.009964):0.014508):0.000001	Ccarcharias:0.062400):0.073716	(Btabaci:0.037914	Dunidecimpunctata:0.058108):0.111992):0.064072);
((((Mfruticola:0.000001	Mfructigena:0.000001):0.052502	Enecator:0.052437):0.044400	((Arolfsii:0.038544	Ledodes:0.011619):0.018894	Abisporus:0.008005):0.086858):0.095448	((Tpratense:0.030850	(Taestivum:0.028858	(((Mindica:0.023653	Alappa:0.039760):0.010049	Osativa:0.008248):0.005079	(Cquinoa:0.016759	(Bvulgaris:0.005315	Soleracea:0.016633):0.005171):0.028547):0.007925):0.014866):0.056125	Caustralis:0.073244):0.270450	((Ccarcharias:0.062004	(Pannectens:0.055384	(((Pmuralis:0.000001	Pvitticeps:0.002336):0.002344	(Gjaponicus:0.016850	Pbivittatus:0.000001):0.000001):0.009994	((Rbivittatum:0.016667	Municolor:0.000001):0.000001	Gseraphini:0.004718):0.004324):0.014533):0.000001):0.071332	(Dunidecimpunctata:0.057117	Btabaci:0.038545):0.112105):0.057464);
((((Mfructigena:0.000001	Mfruticola:0.000001):0.052512	Enecator:0.052450):0.044406	(Abisporus:0.008003	(Ledodes:0.011619	Arolfsii:0.038555):0.018907):0.086882):0.095470	(Caustralis:0.073247	(Tpratense:0.030854	(Taestivum:0.028865	((Osativa:0.008250	(Mindica:0.023658	Alappa:0.039770):0.010051):0.005080	(Cquinoa:0.016762	(Soleracea:0.016636	Bvulgaris:0.005316):0.005172):0.028553):0.007926):0.014871):0.056188):0.270555	((Btabaci:0.038545	Dunidecimpunctata:0.057153):0.112135	(Ccarcharias:0.062012	(Pannectens:0.055391	(((Pvitticeps:0.002336	Pmuralis:0.000001):0.002345	(Gjaponicus:0.016851	Pbivittatus:0.000001):0.000001):0.009994	(Gseraphini:0.004718	(Rbivittatum:0.016668	Municolor:0.000001):0.000001):0.004325):0.014534):0.000001):0.071369):0.057488);
((((Ledodes:0.011748	Arolfsii:0.038583):0.018784	Abisporus:0.008223):0.089062	((Mfruticola:0.000001	Mfructigena:0.000001):0.052083	Enecator:0.053471):0.043111):0.089312	((Dunidecimpunctata:0.058120	Btabaci:0.037935):0.112021	(Ccarcharias:0.062414	((((Gjaponicus:0.016933	Pbivittatus:0.000001):0.000001	(Pvitticeps:0.002347	Pmuralis:0.000001):0.002355):0.009964	(Gseraphini:0.004739	(Rbivittatum:0.016746	Municolor:0.000001):0.000001):0.004420):0.014511	Pannectens:0.055694):0.000001):0.073754):0.064073	(Caustralis:0.072582	(((((Bvulgaris:0.005342	Soleracea:0.016706):0.005200	Cquinoa:0.016869):0.029010	(Tpratense:0.045181	Taestivum:0.030380):0.006083):0.003596	(Mindica:0.030356	Osativa:0.007409):0.006161):0.016629	Alappa:0.028949):0.057529):0.274027);
((((Arolfsii:0.038580	Ledodes:0.011748):0.018783	Abisporus:0.008222):0.089059	(Enecator:0.053462	(Mfructigena:0.000001	Mfruticola:0.000001):0.052091):0.043110):0.089310	((Ccarcharias:0.062414	(Pannectens:0.055693	(((Pvitticeps:0.002347	Pmuralis:0.000001):0.002355	(Gjaponicus:0.016933	Pbivittatus:0.000001):0.000001):0.009965	(Gseraphini:0.004740	(Rbivittatum:0.016746	Municolor:0.000001):0.000001):0.004419):0.014511):0.000001):0.073740	(Dunidecimpunctata:0.058116	Btabaci:0.037933):0.112017):0.064070	(Caustralis:0.072579	((((Tpratense:0.045180	Taestivum:0.030380):0.006083	((Bvulgaris:0.005342	Soleracea:0.016705):0.005199	Cquinoa:0.016867):0.029009):0.003595	(Mindica:0.030355	Osativa:0.007409):0.006161):0.016629	Alappa:0.028948):0.057527):0.274015);
(((Abisporus:0.008001	(Ledodes:0.011618	Arolfsii:0.038554):0.018909):0.086856	((Mfructigena:0.000001	Mfruticola:0.000001):0.052502	Enecator:0.052439):0.044427):0.095449	(((Pannectens:0.055404	(((Pmuralis:0.000001	Pvitticeps:0.002337):0.002345	(Gjaponicus:0.016856	Pbivittatus:0.000001):0.000001):0.009998	(Gseraphini:0.004720	(Rbivittatum:0.016673	Municolor:0.000001):0.000001):0.004325):0.014537):0.000001	Ccarcharias:0.062028):0.071368	(Dunidecimpunctata:0.057146	Btabaci:0.038560):0.112153):0.057474	((Tpratense:0.030843	(Taestivum:0.028852	(((Alappa:0.039752	Mindica:0.023650):0.010047	Osativa:0.008247):0.005078	((Soleracea:0.016630	Bvulgaris:0.005314):0.005170	Cquinoa:0.016756):0.028542):0.007923):0.014864):0.056104	Caustralis:0.073238):0.270398);
((((Mfructigena:0.000001	Mfruticola:0.000001):0.052510	Enecator:0.052448):0.044405	((Ledodes:0.011620	Arolfsii:0.038552):0.018895	Abisporus:0.008008):0.086878):0.095475	(((((Osativa:0.008250	(Alappa:0.039771	Mindica:0.023660):0.010051):0.005081	((Soleracea:0.016637	Bvulgaris:0.005317):0.005172	Cquinoa:0.016763):0.028554):0.007925	Taestivum:0.028863):0.014862	Tpratense:0.030861):0.056137	Caustralis:0.073267):0.270548	((Dunidecimpunctata:0.057136	Btabaci:0.038555):0.112129	(Ccarcharias:0.062010	((((Pbivittatus:0.000001	Gjaponicus:0.016851):0.000001	(Pvitticeps:0.002336	Pmuralis:0.000001):0.002345):0.009994	(Gseraphini:0.004718	(Rbivittatum:0.016668	Municolor:0.000001):0.000001):0.004326):0.014533	Pannectens:0.055390):0.000001):0.071365):0.057481);
(((Abisporus:0.007999	(Arolfsii:0.038550	Ledodes:0.011619):0.018908):0.086851	((Mfruticola:0.000001	Mfructigena:0.000001):0.052497	Enecator:0.052436):0.044425):0.095450	((Tpratense:0.030851	(Taestivum:0.028859	(((Soleracea:0.016635	Bvulgaris:0.005316):0.005171	Cquinoa:0.016760):0.028549	(Osativa:0.008248	(Mindica:0.023653	Alappa:0.039761):0.010050):0.005080):0.007925):0.014866):0.056127	Caustralis:0.073247):0.270463	((Dunidecimpunctata:0.057127	Btabaci:0.038548):0.112106	(Ccarcharias:0.062000	(((Gseraphini:0.004718	(Rbivittatum:0.016666	Municolor:0.000001):0.000001):0.004323	((Pvitticeps:0.002336	Pmuralis:0.000001):0.002344	(Gjaponicus:0.016849	Pbivittatus:0.000001):0.000001):0.009993):0.014531	Pannectens:0.055381):0.000001):0.071355):0.057466);
((((Mfruticola:0.000001	Mfructigena:0.000001):0.052509	Enecator:0.052443):0.044405	(Abisporus:0.008002	(Ledodes:0.011618	Arolfsii:0.038553):0.018906):0.086868):0.095451	((Dunidecimpunctata:0.057152	Btabaci:0.038563):0.112157	(((((Rbivittatum:0.016673	Municolor:0.000001):0.000001	Gseraphini:0.004720):0.004325	((Pmuralis:0.000001	Pvitticeps:0.002337):0.002345	(Pbivittatus:0.000001	Gjaponicus:0.016856):0.000001):0.009998):0.014535	Pannectens:0.055403):0.000001	Ccarcharias:0.062027):0.071385):0.057477	((Tpratense:0.030845	(((Osativa:0.008247	(Alappa:0.039755	Mindica:0.023651):0.010048):0.005078	(Cquinoa:0.016756	(Soleracea:0.016631	Bvulgaris:0.005315):0.005171):0.028543):0.007922	Taestivum:0.028852):0.014865):0.056106	Caustralis:0.073241):0.270412);
((((Mfructigena:0.000001	Mfruticola:0.000001):0.052069	Enecator:0.053451):0.043083	((Arolfsii:0.038567	Ledodes:0.011743):0.018778	Abisporus:0.008219):0.089033):0.089273	((Alappa:0.028942	((((Soleracea:0.016700	Bvulgaris:0.005340):0.005198	Cquinoa:0.016863):0.028999	(Tpratense:0.045167	Taestivum:0.030369):0.006082):0.003594	(Osativa:0.007406	Mindica:0.030347):0.006160):0.016640):0.057467	Caustralis:0.072572):0.273881	((Dunidecimpunctata:0.058079	Btabaci:0.037907):0.111928	((Pannectens:0.055655	(((Municolor:0.000001	Rbivittatum:0.016735):0.000001	Gseraphini:0.004736):0.004416	((Pmuralis:0.000001	Pvitticeps:0.002345):0.002354	(Gjaponicus:0.016921	Pbivittatus:0.000001):0.000001):0.009958):0.014501):0.000001	Ccarcharias:0.062370):0.073702):0.064036);
(((Abisporus:0.007999	(Ledodes:0.011617	Arolfsii:0.038552):0.018908):0.086848	(Enecator:0.052424	(Mfruticola:0.000001	Mfructigena:0.000001):0.052510):0.044425):0.095449	((Tpratense:0.030850	(((Osativa:0.008249	(Mindica:0.023653	Alappa:0.039762):0.010049):0.005079	(Cquinoa:0.016759	(Bvulgaris:0.005315	Soleracea:0.016634):0.005171):0.028548):0.007924	Taestivum:0.028857):0.014866):0.056126	Caustralis:0.073245):0.270454	((Ccarcharias:0.062005	(Pannectens:0.055385	(((Pvitticeps:0.002336	Pmuralis:0.000001):0.002345	(Gjaponicus:0.016850	Pbivittatus:0.000001):0.000001):0.009994	(Gseraphini:0.004718	(Rbivittatum:0.016667	Municolor:0.000001):0.000001):0.004324):0.014533):0.000001):0.071332	(Btabaci:0.038533	Dunidecimpunctata:0.057134):0.112107):0.057464);
((((Arolfsii:0.038554	Ledodes:0.011622):0.018899	Abisporus:0.008006):0.086868	(Enecator:0.052434	(Mfruticola:0.000001	Mfructigena:0.000001):0.052519):0.044428):0.095468	((Btabaci:0.038561	Dunidecimpunctata:0.057165):0.112173	(Ccarcharias:0.062031	(Pannectens:0.055407	(((Pmuralis:0.000001	Pvitticeps:0.002337):0.002345	(Gjaponicus:0.016856	Pbivittatus:0.000001):0.000001):0.009998	(Gseraphini:0.004720	(Rbivittatum:0.016673	Municolor:0.000001):0.000001):0.004326):0.014538):0.000001):0.071391):0.057487	(((((Cquinoa:0.016759	(Bvulgaris:0.005315	Soleracea:0.016634):0.005171):0.028548	((Alappa:0.039758	Mindica:0.023654):0.010048	Osativa:0.008248):0.005079):0.007923	Taestivum:0.028855):0.014857	Tpratense:0.030853):0.056111	Caustralis:0.073254):0.270477);
(((Abisporus:0.008000	(Arolfsii:0.038552	Ledodes:0.011619):0.018909):0.086853	(Enecator:0.052428	(Mfructigena:0.000001	Mfruticola:0.000001):0.052514):0.044427):0.095445	((Ccarcharias:0.062027	((((Pmuralis:0.000001	Pvitticeps:0.002337):0.002345	(Gjaponicus:0.016856	Pbivittatus:0.000001):0.000001):0.009997	((Rbivittatum:0.016673	Municolor:0.000001):0.000001	Gseraphini:0.004720):0.004326):0.014537	Pannectens:0.055404):0.000001):0.071368	(Dunidecimpunctata:0.057145	Btabaci:0.038559):0.112150):0.057473	((Tpratense:0.030843	(Taestivum:0.028852	((Osativa:0.008246	(Mindica:0.023648	Alappa:0.039752):0.010048):0.005078	(Cquinoa:0.016755	(Soleracea:0.016630	Bvulgaris:0.005314):0.005170):0.028542):0.007923):0.014864):0.056103	Caustralis:0.073236):0.270388);
((((Arolfsii:0.038550	Ledodes:0.011621):0.018897	Abisporus:0.008005):0.086855	((Mfructigena:0.000001	Mfruticola:0.000001):0.052499	Enecator:0.052438):0.044425):0.095457	((Tpratense:0.030852	(((Osativa:0.008249	(Alappa:0.039764	Mindica:0.023656):0.010050):0.005080	((Bvulgaris:0.005316	Soleracea:0.016635):0.005171	Cquinoa:0.016760):0.028550):0.007924	Taestivum:0.028859):0.014867):0.056130	Caustralis:0.073252):0.270486	((Dunidecimpunctata:0.057130	Btabaci:0.038551):0.112112	((((Gseraphini:0.004718	(Rbivittatum:0.016667	Municolor:0.000001):0.000001):0.004322	((Pmuralis:0.000001	Pvitticeps:0.002336):0.002345	(Gjaponicus:0.016850	Pbivittatus:0.000001):0.000001):0.009995):0.014530	Pannectens:0.055383):0.000001	Ccarcharias:0.062004):0.071359):0.057469);
((((Mfructigena:0.000001	Mfruticola:0.000001):0.052509	Enecator:0.052447):0.044404	(Abisporus:0.008002	(Arolfsii:0.038551	Ledodes:0.011620):0.018906):0.086876):0.095463	(Caustralis:0.073241	((Taestivum:0.028862	(((Mindica:0.023657	Alappa:0.039767):0.010050	Osativa:0.008249):0.005080	((Soleracea:0.016636	Bvulgaris:0.005316):0.005171	Cquinoa:0.016761):0.028552):0.007926):0.014863	Tpratense:0.030857):0.056184):0.270527	((Ccarcharias:0.062014	((((Pvitticeps:0.002336	Pmuralis:0.000001):0.002345	(Gjaponicus:0.016853	Pbivittatus:0.000001):0.000001):0.009995	(Gseraphini:0.004719	(Rbivittatum:0.016669	Municolor:0.000001):0.000001):0.004325):0.014535	Pannectens:0.055393):0.000001):0.071342	(Dunidecimpunctata:0.057126	Btabaci:0.038552):0.112130):0.057483);
(((Enecator:0.052430	(Mfructigena:0.000001	Mfruticola:0.000001):0.052518):0.044403	(Abisporus:0.008001	(Ledodes:0.011617	Arolfsii:0.038551):0.018905):0.086862):0.095437	((((((Rbivittatum:0.016672	Municolor:0.000001):0.000001	Gseraphini:0.004720):0.004324	((Pmuralis:0.000001	Pvitticeps:0.002336):0.002345	(Gjaponicus:0.016856	Pbivittatus:0.000001):0.000001):0.009998):0.014536	Pannectens:0.055402):0.000001	Ccarcharias:0.062026):0.071366	(Btabaci:0.038552	Dunidecimpunctata:0.057153):0.112147):0.057471	(Caustralis:0.073208	(Tpratense:0.030840	((((Mindica:0.023648	Alappa:0.039750):0.010046	Osativa:0.008247):0.005078	((Bvulgaris:0.005314	Soleracea:0.016630):0.005170	Cquinoa:0.016755):0.028540):0.007922	Taestivum:0.028848):0.014866):0.056155):0.270379);
(((Abisporus:0.008001	(Ledodes:0.011619	Arolfsii:0.038557):0.018910):0.086867	((Mfruticola:0.000001	Mfructigena:0.000001):0.052504	Enecator:0.052445):0.044429):0.095464	(Caustralis:0.073243	(Tpratense:0.030853	((((Alappa:0.039767	Mindica:0.023658):0.010049	Osativa:0.008251):0.005080	((Soleracea:0.016636	Bvulgaris:0.005316):0.005172	Cquinoa:0.016761):0.028551):0.007925	Taestivum:0.028861):0.014871):0.056185):0.270533	((Dunidecimpunctata:0.057136	Btabaci:0.038554):0.112129	(Ccarcharias:0.062009	((((Pvitticeps:0.002336	Pmuralis:0.000001):0.002345	(Gjaponicus:0.016851	Pbivittatus:0.000001):0.000001):0.009994	((Municolor:0.000001	Rbivittatum:0.016668):0.000001	Gseraphini:0.004718):0.004326):0.014533	Pannectens:0.055389):0.000001):0.071365):0.057484);
(((Abisporus:0.008219	(Arolfsii:0.038580	Ledodes:0.011747):0.018789):0.089053	((Mfruticola:0.000001	Mfructigena:0.000001):0.052080	Enecator:0.053466):0.043109):0.089302	((((((Pvitticeps:0.002347	Pmuralis:0.000001):0.002355	(Gjaponicus:0.016932	Pbivittatus:0.000001):0.000001):0.009964	(Gseraphini:0.004739	(Rbivittatum:0.016745	Municolor:0.000001):0.000001):0.004419):0.014510	Pannectens:0.055691):0.000001	Ccarcharias:0.062411):0.073737	(Dunidecimpunctata:0.058113	Btabaci:0.037931):0.112006):0.064065	((Alappa:0.028948	(((Taestivum:0.030376	Tpratense:0.045180):0.006083	((Soleracea:0.016704	Bvulgaris:0.005342):0.005199	Cquinoa:0.016867):0.029006):0.003595	(Osativa:0.007408	Mindica:0.030354):0.006161):0.016644):0.057477	Caustralis:0.072595):0.273976);
((((Mfructigena:0.000001	Mfruticola:0.000001):0.052516	Enecator:0.052453):0.044409	((Ledodes:0.011621	Arolfsii:0.038556):0.018897	Abisporus:0.008010):0.086889):0.095484	((Dunidecimpunctata:0.057162	Btabaci:0.038571):0.112189	(Ccarcharias:0.062038	((((Pvitticeps:0.002337	Pmuralis:0.000001):0.002346	(Gjaponicus:0.016858	Pbivittatus:0.000001):0.000001):0.009999	((Rbivittatum:0.016675	Municolor:0.000001):0.000001	Gseraphini:0.004720):0.004327):0.014539	Pannectens:0.055414):0.000001):0.071397):0.057497	((Tpratense:0.030851	(Taestivum:0.028861	(((Soleracea:0.016635	Bvulgaris:0.005316):0.005171	Cquinoa:0.016761):0.028550	((Alappa:0.039761	Mindica:0.023656):0.010048	Osativa:0.008249):0.005079):0.007924):0.014867):0.056116	Caustralis:0.073265):0.270529);
(((Abisporus:0.007996	(Arolfsii:0.038542	Ledodes:0.011616):0.018906):0.086821	(Enecator:0.052411	(Mfructigena:0.000001	Mfruticola:0.000001):0.052499):0.044416):0.095394	(Caustralis:0.073190	(Tpratense:0.030837	(Taestivum:0.028845	(((Alappa:0.039742	Mindica:0.023645):0.010047	Osativa:0.008245):0.005078	(Cquinoa:0.016753	(Bvulgaris:0.005314	Soleracea:0.016627):0.005169):0.028537):0.007924):0.014864):0.056153):0.270278	((((((Rbivittatum:0.016664	Municolor:0.000001):0.000001	Gseraphini:0.004717):0.004322	((Gjaponicus:0.016847	Pbivittatus:0.000001):0.000001	(Pmuralis:0.000001	Pvitticeps:0.002335):0.002344):0.009993):0.014527	Pannectens:0.055370):0.000001	Ccarcharias:0.061990):0.071317	(Btabaci:0.038522	Dunidecimpunctata:0.057121):0.112065):0.057442);
((((Mfruticola:0.000001	Mfructigena:0.000001):0.052498	Enecator:0.052430):0.044398	(Abisporus:0.007998	(Arolfsii:0.038543	Ledodes:0.011617):0.018904):0.086844):0.095424	((Tpratense:0.030845	(Taestivum:0.028852	((Cquinoa:0.016757	(Bvulgaris:0.005315	Soleracea:0.016632):0.005170):0.028544	(Osativa:0.008246	(Mindica:0.023648	Alappa:0.039752):0.010049):0.005079):0.007924):0.014864):0.056117	Caustralis:0.073226):0.270359	(((Pannectens:0.055377	(((Pvitticeps:0.002336	Pmuralis:0.000001):0.002344	(Gjaponicus:0.016849	Pbivittatus:0.000001):0.000001):0.009994	(Gseraphini:0.004718	(Rbivittatum:0.016665	Municolor:0.000001):0.000001):0.004323):0.014530):0.000001	Ccarcharias:0.061998):0.071325	(Btabaci:0.038528	Dunidecimpunctata:0.057127):0.112084):0.057450);
((((Ledodes:0.011621	Arolfsii:0.038556):0.018898	Abisporus:0.008006):0.086868	(Enecator:0.052433	(Mfructigena:0.000001	Mfruticola:0.000001):0.052519):0.044429):0.095474	((((((Mindica:0.023659	Alappa:0.039771):0.010051	Osativa:0.008250):0.005080	(Cquinoa:0.016762	(Soleracea:0.016637	Bvulgaris:0.005317):0.005172):0.028554):0.007925	Taestivum:0.028863):0.014862	Tpratense:0.030861):0.056136	Caustralis:0.073266):0.270547	((Btabaci:0.038544	Dunidecimpunctata:0.057151):0.112129	(Ccarcharias:0.062010	(((Gseraphini:0.004718	(Rbivittatum:0.016668	Municolor:0.000001):0.000001):0.004323	((Pvitticeps:0.002336	Pmuralis:0.000001):0.002345	(Gjaponicus:0.016851	Pbivittatus:0.000001):0.000001):0.009995):0.014533	Pannectens:0.055389):0.000001):0.071367):0.057480);
((((Arolfsii:0.038568	Ledodes:0.011743):0.018781	Abisporus:0.008218):0.089027	(Enecator:0.053447	(Mfruticola:0.000001	Mfructigena:0.000001):0.052073):0.043096):0.089263	((Btabaci:0.037916	Dunidecimpunctata:0.058092):0.111957	((Pannectens:0.055666	(((Rbivittatum:0.016738	Municolor:0.000001):0.000001	Gseraphini:0.004737):0.004418	((Pmuralis:0.000001	Pvitticeps:0.002345):0.002354	(Gjaponicus:0.016925	Pbivittatus:0.000001):0.000001):0.009959):0.014504):0.000001	Ccarcharias:0.062384):0.073717):0.064030	(Caustralis:0.072539	(Alappa:0.028936	(((Cquinoa:0.016860	(Soleracea:0.016697	Bvulgaris:0.005339):0.005197):0.028995	(Tpratense:0.045159	Taestivum:0.030363):0.006081):0.003594	(Osativa:0.007405	Mindica:0.030341):0.006160):0.016637):0.057498):0.273832);
(((Abisporus:0.008001	(Ledodes:0.011619	Arolfsii:0.038557):0.018909):0.086867	(Enecator:0.052434	(Mfructigena:0.000001	Mfruticola:0.000001):0.052518):0.044429):0.095460	((((((Pvitticeps:0.002337	Pmuralis:0.000001):0.002346	(Gjaponicus:0.016858	Pbivittatus:0.000001):0.000001):0.009999	((Municolor:0.000001	Rbivittatum:0.016674):0.000001	Gseraphini:0.004720):0.004326):0.014537	Pannectens:0.055410):0.000001	Ccarcharias:0.062034):0.071375	(Dunidecimpunctata:0.057150	Btabaci:0.038564):0.112171):0.057486	(Caustralis:0.073224	(((((Alappa:0.039757	Mindica:0.023653):0.010047	Osativa:0.008248):0.005078	((Soleracea:0.016632	Bvulgaris:0.005315):0.005170	Cquinoa:0.016757):0.028545):0.007923	Taestivum:0.028853):0.014859	Tpratense:0.030849):0.056164):0.270468);
(((Abisporus:0.007997	(Ledodes:0.011615	Arolfsii:0.038546):0.018906):0.086826	(Enecator:0.052413	(Mfruticola:0.000001	Mfructigena:0.000001):0.052502):0.044419):0.095409	((Tpratense:0.030842	(Taestivum:0.028849	(((Alappa:0.039747	Mindica:0.023647):0.010048	Osativa:0.008246):0.005078	((Soleracea:0.016629	Bvulgaris:0.005314):0.005169	Cquinoa:0.016755):0.028540):0.007924):0.014863):0.056111	Caustralis:0.073216):0.270312	((Btabaci:0.038528	Dunidecimpunctata:0.057129):0.112067	(Ccarcharias:0.061987	(Pannectens:0.055368	(((Municolor:0.000001	Rbivittatum:0.016663):0.000001	Gseraphini:0.004717):0.004322	((Pvitticeps:0.002335	Pmuralis:0.000001):0.002344	(Gjaponicus:0.016845	Pbivittatus:0.000001):0.000001):0.009992):0.014529):0.000001):0.071341):0.057442);
((((Ledodes:0.011620	Arolfsii:0.038555):0.018898	Abisporus:0.008006):0.086865	((Mfruticola:0.000001	Mfructigena:0.000001):0.052503	Enecator:0.052444):0.044428):0.095473	(((((Cquinoa:0.016763	(Soleracea:0.016638	Bvulgaris:0.005317):0.005172):0.028554	((Mindica:0.023658	Alappa:0.039769):0.010050	Osativa:0.008250):0.005080):0.007925	Taestivum:0.028862):0.014861	Tpratense:0.030860):0.056135	Caustralis:0.073264):0.270535	((((((Rbivittatum:0.016670	Municolor:0.000001):0.000001	Gseraphini:0.004719):0.004322	((Pmuralis:0.000001	Pvitticeps:0.002336):0.002345	(Gjaponicus:0.016853	Pbivittatus:0.000001):0.000001):0.009998):0.014533	Pannectens:0.055393):0.000001	Ccarcharias:0.062015):0.071342	(Btabaci:0.038539	Dunidecimpunctata:0.057142):0.112130):0.057478);
(((Abisporus:0.008001	(Ledodes:0.011619	Arolfsii:0.038557):0.018910):0.086867	((Mfruticola:0.000001	Mfructigena:0.000001):0.052504	Enecator:0.052446):0.044431):0.095474	(((((Cquinoa:0.016763	(Bvulgaris:0.005317	Soleracea:0.016638):0.005172):0.028555	((Alappa:0.039769	Mindica:0.023660):0.010050	Osativa:0.008250):0.005081):0.007925	Taestivum:0.028863):0.014862	Tpratense:0.030861):0.056136	Caustralis:0.073266):0.270545	((Btabaci:0.038544	Dunidecimpunctata:0.057151):0.112128	(((((Pvitticeps:0.002336	Pmuralis:0.000001):0.002345	(Gjaponicus:0.016852	Pbivittatus:0.000001):0.000001):0.009995	((Rbivittatum:0.016669	Municolor:0.000001):0.000001	Gseraphini:0.004718):0.004325):0.014531	Pannectens:0.055389):0.000001	Ccarcharias:0.062010):0.071367):0.057480);
(((Enecator:0.053462	(Mfructigena:0.000001	Mfruticola:0.000001):0.052091):0.043093	(Abisporus:0.008220	(Ledodes:0.011745	Arolfsii:0.038579):0.018786):0.089063):0.089304	(((((Gseraphini:0.004739	(Rbivittatum:0.016745	Municolor:0.000001):0.000001):0.004419	((Gjaponicus:0.016932	Pbivittatus:0.000001):0.000001	(Pvitticeps:0.002346	Pmuralis:0.000001):0.002355):0.009964):0.014510	Pannectens:0.055691):0.000001	Ccarcharias:0.062411):0.073737	(Btabaci:0.037927	Dunidecimpunctata:0.058118):0.112008):0.064066	((((Mindica:0.030356	Osativa:0.007409):0.006160	((Cquinoa:0.016867	(Bvulgaris:0.005342	Soleracea:0.016705):0.005199):0.029008	(Tpratense:0.045177	Taestivum:0.030378):0.006083):0.003596):0.016631	Alappa:0.028944):0.057478	Caustralis:0.072595):0.273983);
(((Enecator:0.052436	(Mfructigena:0.000001	Mfruticola:0.000001):0.052522):0.044404	((Ledodes:0.011619	Arolfsii:0.038552):0.018895	Abisporus:0.008008):0.086874):0.095471	(((((Cquinoa:0.016763	(Soleracea:0.016637	Bvulgaris:0.005317):0.005172):0.028554	((Mindica:0.023658	Alappa:0.039768):0.010050	Osativa:0.008250):0.005080):0.007925	Taestivum:0.028862):0.014861	Tpratense:0.030860):0.056134	Caustralis:0.073262):0.270530	((Ccarcharias:0.062013	((((Pmuralis:0.000001	Pvitticeps:0.002336):0.002345	(Gjaponicus:0.016852	Pbivittatus:0.000001):0.000001):0.009995	((Municolor:0.000001	Rbivittatum:0.016669):0.000001	Gseraphini:0.004719):0.004325):0.014535	Pannectens:0.055393):0.000001):0.071341	(Btabaci:0.038539	Dunidecimpunctata:0.057141):0.112128):0.057477);
(((Abisporus:0.008220	(Ledodes:0.011744	Arolfsii:0.038573):0.018785):0.089039	((Mfruticola:0.000001	Mfructigena:0.000001):0.052073	Enecator:0.053457):0.043102):0.089289	(Caustralis:0.072566	(Alappa:0.028949	(((Cquinoa:0.016865	(Soleracea:0.016702	Bvulgaris:0.005341):0.005199):0.029003	(Tpratense:0.045172	Taestivum:0.030373):0.006082):0.003595	(Mindica:0.030350	Osativa:0.007408):0.006161):0.016639):0.057519):0.273953	((Dunidecimpunctata:0.058087	Btabaci:0.037913):0.111950	(Ccarcharias:0.062379	(Pannectens:0.055662	(((Pmuralis:0.000001	Pvitticeps:0.002345):0.002354	(Pbivittatus:0.000001	Gjaponicus:0.016923):0.000001):0.009959	(Gseraphini:0.004737	(Rbivittatum:0.016737	Municolor:0.000001):0.000001):0.004417):0.014504):0.000001):0.073710):0.064050);
(((Enecator:0.052436	(Mfructigena:0.000001	Mfruticola:0.000001):0.052523):0.044405	(Abisporus:0.008003	(Ledodes:0.011618	Arolfsii:0.038554):0.018906):0.086875):0.095464	((Dunidecimpunctata:0.057155	Btabaci:0.038565):0.112170	((Pannectens:0.055406	(((Pvitticeps:0.002337	Pmuralis:0.000001):0.002345	(Gjaponicus:0.016856	Pbivittatus:0.000001):0.000001):0.009998	((Rbivittatum:0.016673	Municolor:0.000001):0.000001	Gseraphini:0.004720):0.004325):0.014536):0.000001	Ccarcharias:0.062030):0.071388):0.057485	(((Taestivum:0.028856	((Osativa:0.008246	(Alappa:0.039758	Mindica:0.023653):0.010049):0.005079	((Bvulgaris:0.005315	Soleracea:0.016632):0.005170	Cquinoa:0.016758):0.028546):0.007924):0.014857	Tpratense:0.030852):0.056109	Caustralis:0.073251):0.270465);
((((Arolfsii:0.038584	Ledodes:0.011749):0.018784	Abisporus:0.008224):0.089074	(Enecator:0.053469	(Mfruticola:0.000001	Mfructigena:0.000001):0.052097):0.043115):0.089337	((Dunidecimpunctata:0.058125	Btabaci:0.037939):0.112043	(Ccarcharias:0.062420	((((Pvitticeps:0.002347	Pmuralis:0.000001):0.002356	(Gjaponicus:0.016934	Pbivittatus:0.000001):0.000001):0.009965	((Rbivittatum:0.016747	Municolor:0.000001):0.000001	Gseraphini:0.004740):0.004420):0.014512	Pannectens:0.055699):0.000001):0.073761):0.064082	(Caustralis:0.072598	(Alappa:0.028961	((Osativa:0.007411	Mindica:0.030361):0.006161	((Taestivum:0.030383	Tpratense:0.045187):0.006083	(Cquinoa:0.016869	(Bvulgaris:0.005342	Soleracea:0.016706):0.005200):0.029011):0.003596):0.016641):0.057537):0.274114);
((((Ledodes:0.011747	Arolfsii:0.038580):0.018782	Abisporus:0.008222):0.089053	(Enecator:0.053458	(Mfruticola:0.000001	Mfructigena:0.000001):0.052089):0.043110):0.089312	(((((Tpratense:0.045188	Taestivum:0.030384):0.006084	(Cquinoa:0.016870	(Bvulgaris:0.005343	Soleracea:0.016707):0.005200):0.029013):0.003596	(Osativa:0.007409	Mindica:0.030361):0.006162):0.016634	Alappa:0.028951):0.057494	Caustralis:0.072608):0.274047	((Btabaci:0.037915	Dunidecimpunctata:0.058109):0.111975	((Pannectens:0.055674	(((Pvitticeps:0.002346	Pmuralis:0.000001):0.002355	(Gjaponicus:0.016927	Pbivittatus:0.000001):0.000001):0.009962	(Gseraphini:0.004738	(Rbivittatum:0.016741	Municolor:0.000001):0.000001):0.004418):0.014506):0.000001	Ccarcharias:0.062392):0.073731):0.064061);
((((Mfruticola:0.000001	Mfructigena:0.000001):0.052492	Enecator:0.052421):0.044395	((Arolfsii:0.038538	Ledodes:0.011616):0.018893	Abisporus:0.008002):0.086827):0.095393	((Ccarcharias:0.062005	(Pannectens:0.055383	(((Pvitticeps:0.002336	Pmuralis:0.000001):0.002345	(Pbivittatus:0.000001	Gjaponicus:0.016850):0.000001):0.009994	(Gseraphini:0.004718	(Rbivittatum:0.016667	Municolor:0.000001):0.000001):0.004324):0.014532):0.000001):0.071345	(Btabaci:0.038538	Dunidecimpunctata:0.057135):0.112097):0.057441	((Tpratense:0.030831	(Taestivum:0.028839	((Cquinoa:0.016751	(Bvulgaris:0.005313	Soleracea:0.016625):0.005168):0.028532	((Alappa:0.039732	Mindica:0.023640):0.010044	Osativa:0.008243):0.005076):0.007922):0.014859):0.056084	Caustralis:0.073197):0.270212);
(((Abisporus:0.008221	(Ledodes:0.011748	Arolfsii:0.038586):0.018790):0.089074	((Mfructigena:0.000001	Mfruticola:0.000001):0.052087	Enecator:0.053478):0.043117):0.089345	((Dunidecimpunctata:0.058126	Btabaci:0.037940):0.112045	((((Gseraphini:0.004740	(Rbivittatum:0.016747	Municolor:0.000001):0.000001):0.004419	((Pmuralis:0.000001	Pvitticeps:0.002347):0.002356	(Gjaponicus:0.016934	Pbivittatus:0.000001):0.000001):0.009966):0.014511	Pannectens:0.055700):0.000001	Ccarcharias:0.062421):0.073761):0.064083	((Alappa:0.028962	((Osativa:0.007411	Mindica:0.030362):0.006161	(((Soleracea:0.016708	Bvulgaris:0.005343):0.005200	Cquinoa:0.016871):0.029013	(Tpratense:0.045188	Taestivum:0.030385):0.006083):0.003597):0.016642):0.057489	Caustralis:0.072624):0.274122);
(((Abisporus:0.008000	(Arolfsii:0.038553	Ledodes:0.011620):0.018909):0.086856	((Mfruticola:0.000001	Mfructigena:0.000001):0.052502	Enecator:0.052439):0.044427):0.095438	((Btabaci:0.038555	Dunidecimpunctata:0.057158):0.112150	(Ccarcharias:0.062024	((((Pmuralis:0.000001	Pvitticeps:0.002336):0.002345	(Gjaponicus:0.016855	Pbivittatus:0.000001):0.000001):0.009997	((Rbivittatum:0.016672	Municolor:0.000001):0.000001	Gseraphini:0.004719):0.004326):0.014535	Pannectens:0.055401):0.000001):0.071383):0.057474	(Caustralis:0.073210	((((Cquinoa:0.016756	(Bvulgaris:0.005315	Soleracea:0.016631):0.005170):0.028543	(Osativa:0.008246	(Alappa:0.039750	Mindica:0.023649):0.010047):0.005078):0.007923	Taestivum:0.028848):0.014858	Tpratense:0.030845):0.056157):0.270392);
(((Abisporus:0.008002	(Ledodes:0.011620	Arolfsii:0.038558):0.018910):0.086870	((Mfruticola:0.000001	Mfructigena:0.000001):0.052506	Enecator:0.052446):0.044430):0.095463	((Btabaci:0.038561	Dunidecimpunctata:0.057166):0.112175	(Ccarcharias:0.062032	(Pannectens:0.055408	(((Pmuralis:0.000001	Pvitticeps:0.002337):0.002345	(Gjaponicus:0.016857	Pbivittatus:0.000001):0.000001):0.009998	(Gseraphini:0.004720	(Rbivittatum:0.016673	Municolor:0.000001):0.000001):0.004326):0.014538):0.000001):0.071392):0.057488	(Caustralis:0.073227	((Taestivum:0.028856	((Cquinoa:0.016759	(Soleracea:0.016633	Bvulgaris:0.005315):0.005171):0.028547	((Mindica:0.023652	Alappa:0.039757):0.010048	Osativa:0.008247):0.005079):0.007925):0.014859	Tpratense:0.030850):0.056167):0.270483);
((((Mfruticola:0.000001	Mfructigena:0.000001):0.052089	Enecator:0.053479):0.043098	(Abisporus:0.008222	(Ledodes:0.011747	Arolfsii:0.038583):0.018787):0.089083):0.089344	(Caustralis:0.072612	(Alappa:0.028968	((Osativa:0.007412	Mindica:0.030366):0.006162	((Cquinoa:0.016872	(Soleracea:0.016710	Bvulgaris:0.005343):0.005201):0.029016	(Tpratense:0.045193	Taestivum:0.030389):0.006084):0.003597):0.016642):0.057549):0.274171	((Btabaci:0.037921	Dunidecimpunctata:0.058119):0.112007	(Ccarcharias:0.062402	(Pannectens:0.055683	(((Pmuralis:0.000001	Pvitticeps:0.002346):0.002355	(Gjaponicus:0.016929	Pbivittatus:0.000001):0.000001):0.009962	(Gseraphini:0.004739	(Rbivittatum:0.016742	Municolor:0.000001):0.000001):0.004419):0.014509):0.000001):0.073740):0.064080);
(((Enecator:0.052437	(Mfructigena:0.000001	Mfruticola:0.000001):0.052524):0.044406	((Ledodes:0.011619	Arolfsii:0.038553):0.018896	Abisporus:0.008008):0.086877):0.095469	((Ccarcharias:0.062035	(Pannectens:0.055410	(((Rbivittatum:0.016674	Municolor:0.000001):0.000001	Gseraphini:0.004720):0.004325	((Pvitticeps:0.002337	Pmuralis:0.000001):0.002346	(Pbivittatus:0.000001	Gjaponicus:0.016857):0.000001):0.009999):0.014539):0.000001):0.071375	(Btabaci:0.038558	Dunidecimpunctata:0.057161):0.112173):0.057487	((Tpratense:0.030847	(Taestivum:0.028857	(((Mindica:0.023652	Alappa:0.039759):0.010048	Osativa:0.008248):0.005079	((Bvulgaris:0.005315	Soleracea:0.016632):0.005170	Cquinoa:0.016758):0.028546):0.007924):0.014865):0.056110	Caustralis:0.073252):0.270475);
(((Abisporus:0.007999	(Ledodes:0.011618	Arolfsii:0.038553):0.018908):0.086851	((Mfructigena:0.000001	Mfruticola:0.000001):0.052497	Enecator:0.052437):0.044426):0.095452	((Tpratense:0.030851	(Taestivum:0.028860	(((Mindica:0.023654	Alappa:0.039762):0.010050	Osativa:0.008249):0.005080	(Cquinoa:0.016759	(Bvulgaris:0.005316	Soleracea:0.016634):0.005171):0.028549):0.007925):0.014867):0.056128	Caustralis:0.073247):0.270467	((Ccarcharias:0.062006	(((Gseraphini:0.004718	(Rbivittatum:0.016668	Municolor:0.000001):0.000001):0.004323	((Pvitticeps:0.002336	Pmuralis:0.000001):0.002345	(Gjaponicus:0.016851	Pbivittatus:0.000001):0.000001):0.009995):0.014533	Pannectens:0.055386):0.000001):0.071335	(Dunidecimpunctata:0.057119	Btabaci:0.038547):0.112111):0.057466);
(((Abisporus:0.008221	(Arolfsii:0.038586	Ledodes:0.011749):0.018791):0.089078	((Mfructigena:0.000001	Mfruticola:0.000001):0.052088	Enecator:0.053481):0.043121):0.089366	((Alappa:0.028974	(((Cquinoa:0.016875	(Soleracea:0.016712	Bvulgaris:0.005344):0.005202):0.029020	(Tpratense:0.045201	Taestivum:0.030393):0.006085):0.003597	(Osativa:0.007411	Mindica:0.030369):0.006164):0.016644):0.057509	Caustralis:0.072645):0.274222	((Ccarcharias:0.062410	(Pannectens:0.055691	(((Gjaponicus:0.016931	Pbivittatus:0.000001):0.000001	(Pmuralis:0.000001	Pvitticeps:0.002346):0.002355):0.009964	(Gseraphini:0.004739	(Rbivittatum:0.016745	Municolor:0.000001):0.000001):0.004418):0.014512):0.000001):0.073726	(Btabaci:0.037922	Dunidecimpunctata:0.058117):0.112019):0.064082);
((((Arolfsii:0.038544	Ledodes:0.011618):0.018897	Abisporus:0.008002):0.086832	((Mfruticola:0.000001	Mfructigena:0.000001):0.052492	Enecator:0.052425):0.044417):0.095404	((Dunidecimpunctata:0.057137	Btabaci:0.038550):0.112115	(Ccarcharias:0.062009	((((Gjaponicus:0.016851	Pbivittatus:0.000001):0.000001	(Pvitticeps:0.002336	Pmuralis:0.000001):0.002345):0.009994	(Gseraphini:0.004718	(Rbivittatum:0.016668	Municolor:0.000001):0.000001):0.004326):0.014532	Pannectens:0.055388):0.000001):0.071366):0.057452	(Caustralis:0.073185	(Tpratense:0.030833	(((Osativa:0.008245	(Alappa:0.039739	Mindica:0.023642):0.010045):0.005077	((Bvulgaris:0.005313	Soleracea:0.016626):0.005168	Cquinoa:0.016751):0.028534):0.007921	Taestivum:0.028840):0.014863):0.056141):0.270273);
(((Abisporus:0.008001	(Arolfsii:0.038554	Ledodes:0.011620):0.018909):0.086865	((Mfruticola:0.000001	Mfructigena:0.000001):0.052502	Enecator:0.052444):0.044430):0.095473	(((Taestivum:0.028864	((Cquinoa:0.016763	(Soleracea:0.016637	Bvulgaris:0.005317):0.005172):0.028554	((Alappa:0.039767	Mindica:0.023659):0.010051	Osativa:0.008249):0.005080):0.007926):0.014861	Tpratense:0.030860):0.056135	Caustralis:0.073263):0.270534	((Ccarcharias:0.062014	(Pannectens:0.055393	(((Pmuralis:0.000001	Pvitticeps:0.002336):0.002345	(Gjaponicus:0.016852	Pbivittatus:0.000001):0.000001):0.009996	((Rbivittatum:0.016669	Municolor:0.000001):0.000001	Gseraphini:0.004719):0.004324):0.014536):0.000001):0.071342	(Dunidecimpunctata:0.057125	Btabaci:0.038552):0.112129):0.057478);
((((Mfruticola:0.000001	Mfructigena:0.000001):0.052505	Enecator:0.052441):0.044402	(Abisporus:0.008001	(Ledodes:0.011617	Arolfsii:0.038550):0.018905):0.086866):0.095457	((Tpratense:0.030852	(Taestivum:0.028861	(((Bvulgaris:0.005316	Soleracea:0.016635):0.005171	Cquinoa:0.016761):0.028550	((Alappa:0.039761	Mindica:0.023656):0.010049	Osativa:0.008249):0.005080):0.007925):0.014867):0.056129	Caustralis:0.073251):0.270485	((Dunidecimpunctata:0.057129	Btabaci:0.038550):0.112112	(Ccarcharias:0.062002	((((Gjaponicus:0.016850	Pbivittatus:0.000001):0.000001	(Pvitticeps:0.002336	Pmuralis:0.000001):0.002344):0.009993	((Rbivittatum:0.016666	Municolor:0.000001):0.000001	Gseraphini:0.004718):0.004325):0.014531	Pannectens:0.055383):0.000001):0.071358):0.057470);
((((Ledodes:0.011619	Arolfsii:0.038553):0.018899	Abisporus:0.008005):0.086854	(Enecator:0.052427	(Mfruticola:0.000001	Mfructigena:0.000001):0.052514):0.044424):0.095438	(((Pannectens:0.055403	(((Pmuralis:0.000001	Pvitticeps:0.002337):0.002345	(Gjaponicus:0.016856	Pbivittatus:0.000001):0.000001):0.009998	((Municolor:0.000001	Rbivittatum:0.016673):0.000001	Gseraphini:0.004720):0.004325):0.014536):0.000001	Ccarcharias:0.062027):0.071367	(Dunidecimpunctata:0.057145	Btabaci:0.038559):0.112150):0.057473	(Caustralis:0.073209	(Tpratense:0.030840	((((Bvulgaris:0.005315	Soleracea:0.016631):0.005170	Cquinoa:0.016756):0.028542	(Osativa:0.008247	(Mindica:0.023647	Alappa:0.039750):0.010046):0.005078):0.007922	Taestivum:0.028849):0.014866):0.056156):0.270386);
(((Enecator:0.052431	(Mfructigena:0.000001	Mfruticola:0.000001):0.052518):0.044403	(Abisporus:0.008001	(Ledodes:0.011617	Arolfsii:0.038551):0.018905):0.086863):0.095437	((Ccarcharias:0.062026	(Pannectens:0.055402	(((Municolor:0.000001	Rbivittatum:0.016672):0.000001	Gseraphini:0.004719):0.004324	((Pmuralis:0.000001	Pvitticeps:0.002336):0.002345	(Gjaponicus:0.016855	Pbivittatus:0.000001):0.000001):0.009998):0.014537):0.000001):0.071366	(Dunidecimpunctata:0.057144	Btabaci:0.038559):0.112148):0.057472	(Caustralis:0.073209	((Taestivum:0.028849	((Cquinoa:0.016756	(Bvulgaris:0.005314	Soleracea:0.016630):0.005170):0.028542	(Osativa:0.008245	(Mindica:0.023646	Alappa:0.039749):0.010048):0.005078):0.007924):0.014857	Tpratense:0.030844):0.056155):0.270383);
((((Arolfsii:0.038558	Ledodes:0.011624):0.018900	Abisporus:0.008008):0.086883	(Enecator:0.052441	(Mfruticola:0.000001	Mfructigena:0.000001):0.052526):0.044433):0.095492	((Ccarcharias:0.062044	(((Gseraphini:0.004721	(Rbivittatum:0.016677	Municolor:0.000001):0.000001):0.004326	((Pvitticeps:0.002337	Pmuralis:0.000001):0.002346	(Gjaponicus:0.016860	Pbivittatus:0.000001):0.000001):0.010001):0.014541	Pannectens:0.055420):0.000001):0.071385	(Dunidecimpunctata:0.057159	Btabaci:0.038572):0.112197):0.057501	((Tpratense:0.030853	((((Bvulgaris:0.005316	Soleracea:0.016636):0.005172	Cquinoa:0.016762):0.028551	((Alappa:0.039764	Mindica:0.023658):0.010048	Osativa:0.008250):0.005080):0.007923	Taestivum:0.028861):0.014868):0.056118	Caustralis:0.073270):0.270552);
(((Abisporus:0.008001	(Ledodes:0.011619	Arolfsii:0.038558):0.018910):0.086870	(Enecator:0.052435	(Mfructigena:0.000001	Mfruticola:0.000001):0.052519):0.044430):0.095468	(Caustralis:0.073245	(Tpratense:0.030854	(Taestivum:0.028864	(((Bvulgaris:0.005316	Soleracea:0.016637):0.005172	Cquinoa:0.016762):0.028553	((Alappa:0.039766	Mindica:0.023658):0.010050	Osativa:0.008250):0.005080):0.007926):0.014871):0.056187):0.270545	((Dunidecimpunctata:0.057137	Btabaci:0.038555):0.112132	((Pannectens:0.055389	(((Rbivittatum:0.016669	Municolor:0.000001):0.000001	Gseraphini:0.004718):0.004322	((Gjaponicus:0.016851	Pbivittatus:0.000001):0.000001	(Pmuralis:0.000001	Pvitticeps:0.002336):0.002345):0.009997):0.014532):0.000001	Ccarcharias:0.062012):0.071366):0.057486);
((((Mfructigena:0.000001	Mfruticola:0.000001):0.052505	Enecator:0.052439):0.044403	(Abisporus:0.008001	(Ledodes:0.011617	Arolfsii:0.038551):0.018905):0.086860):0.095442	((Ccarcharias:0.062025	(Pannectens:0.055402	((Gseraphini:0.004719	(Rbivittatum:0.016672	Municolor:0.000001):0.000001):0.004324	((Pmuralis:0.000001	Pvitticeps:0.002336):0.002345	(Gjaponicus:0.016855	Pbivittatus:0.000001):0.000001):0.009998):0.014537):0.000001):0.071366	(Dunidecimpunctata:0.057143	Btabaci:0.038558):0.112146):0.057471	((Tpratense:0.030842	(Taestivum:0.028851	((Osativa:0.008246	(Mindica:0.023647	Alappa:0.039751):0.010048):0.005078	((Soleracea:0.016630	Bvulgaris:0.005314):0.005170	Cquinoa:0.016755):0.028541):0.007923):0.014863):0.056101	Caustralis:0.073233):0.270375);
(((Enecator:0.053461	(Mfructigena:0.000001	Mfruticola:0.000001):0.052091):0.043092	(Abisporus:0.008220	(Ledodes:0.011745	Arolfsii:0.038579):0.018786):0.089063):0.089304	(Caustralis:0.072585	(Alappa:0.028954	((Osativa:0.007410	Mindica:0.030359):0.006162	((Cquinoa:0.016869	(Bvulgaris:0.005342	Soleracea:0.016706):0.005200):0.029010	(Tpratense:0.045183	Taestivum:0.030380):0.006083):0.003596):0.016644):0.057535):0.274029	(((Pannectens:0.055677	((Gseraphini:0.004738	(Rbivittatum:0.016741	Municolor:0.000001):0.000001):0.004417	((Gjaponicus:0.016928	Pbivittatus:0.000001):0.000001	(Pmuralis:0.000001	Pvitticeps:0.002346):0.002355):0.009963):0.014507):0.000001	Ccarcharias:0.062396):0.073711	(Btabaci:0.037912	Dunidecimpunctata:0.058104):0.111976):0.064064);
(((Enecator:0.052430	(Mfruticola:0.000001	Mfructigena:0.000001):0.052519):0.044404	((Ledodes:0.011618	Arolfsii:0.038550):0.018896	Abisporus:0.008006):0.086862):0.095444	((Ccarcharias:0.062026	((((Gjaponicus:0.016856	Pbivittatus:0.000001):0.000001	(Pvitticeps:0.002337	Pmuralis:0.000001):0.002345):0.009997	(Gseraphini:0.004720	(Rbivittatum:0.016673	Municolor:0.000001):0.000001):0.004326):0.014537	Pannectens:0.055404):0.000001):0.071367	(Dunidecimpunctata:0.057145	Btabaci:0.038559):0.112149):0.057473	(((Taestivum:0.028851	(((Alappa:0.039751	Mindica:0.023650):0.010048	Osativa:0.008246):0.005078	(Cquinoa:0.016756	(Bvulgaris:0.005314	Soleracea:0.016630):0.005170):0.028542):0.007924):0.014856	Tpratense:0.030848):0.056103	Caustralis:0.073236):0.270385);
((((Mfruticola:0.000001	Mfructigena:0.000001):0.052517	Enecator:0.052456):0.044409	((Arolfsii:0.038554	Ledodes:0.011623):0.018896	Abisporus:0.008010):0.086893):0.095496	((Tpratense:0.030862	(Taestivum:0.028871	((Cquinoa:0.016765	(Bvulgaris:0.005317	Soleracea:0.016640):0.005173):0.028559	((Alappa:0.039775	Mindica:0.023663):0.010051	Osativa:0.008251):0.005081):0.007926):0.014871):0.056145	Caustralis:0.073282):0.270621	((Btabaci:0.038550	Dunidecimpunctata:0.057158):0.112149	(Ccarcharias:0.062018	((((Rbivittatum:0.016671	Municolor:0.000001):0.000001	Gseraphini:0.004719):0.004324	((Gjaponicus:0.016853	Pbivittatus:0.000001):0.000001	(Pmuralis:0.000001	Pvitticeps:0.002336):0.002345):0.009996):0.014535	Pannectens:0.055397):0.000001):0.071376):0.057493);
(((Enecator:0.052431	(Mfruticola:0.000001	Mfructigena:0.000001):0.052519):0.044403	((Ledodes:0.011618	Arolfsii:0.038550):0.018895	Abisporus:0.008007):0.086866):0.095451	((Btabaci:0.038556	Dunidecimpunctata:0.057159):0.112156	(Ccarcharias:0.062024	(((Gseraphini:0.004719	(Rbivittatum:0.016672	Municolor:0.000001):0.000001):0.004325	((Gjaponicus:0.016855	Pbivittatus:0.000001):0.000001	(Pmuralis:0.000001	Pvitticeps:0.002336):0.002345):0.009997):0.014535	Pannectens:0.055401):0.000001):0.071383):0.057477	((Tpratense:0.030843	((((Soleracea:0.016632	Bvulgaris:0.005315):0.005170	Cquinoa:0.016757):0.028543	((Alappa:0.039751	Mindica:0.023650):0.010046	Osativa:0.008248):0.005078):0.007922	Taestivum:0.028852):0.014864):0.056105	Caustralis:0.073240):0.270419);
((((Ledodes:0.011619	Arolfsii:0.038551):0.018897	Abisporus:0.008004):0.086851	(Enecator:0.052425	(Mfruticola:0.000001	Mfructigena:0.000001):0.052512):0.044423):0.095442	(Caustralis:0.073226	(Tpratense:0.030848	(((Cquinoa:0.016760	(Bvulgaris:0.005316	Soleracea:0.016634):0.005171):0.028548	(Osativa:0.008249	(Alappa:0.039758	Mindica:0.023653):0.010048):0.005079):0.007924	Taestivum:0.028856):0.014868):0.056176):0.270457	((Ccarcharias:0.062006	(Pannectens:0.055386	(((Gjaponicus:0.016850	Pbivittatus:0.000001):0.000001	(Pmuralis:0.000001	Pvitticeps:0.002336):0.002345):0.009994	((Rbivittatum:0.016667	Municolor:0.000001):0.000001	Gseraphini:0.004718):0.004324):0.014534):0.000001):0.071335	(Btabaci:0.038533	Dunidecimpunctata:0.057136):0.112111):0.057471);
(((Abisporus:0.008002	(Arolfsii:0.038556	Ledodes:0.011621):0.018910):0.086871	(Enecator:0.052436	(Mfruticola:0.000001	Mfructigena:0.000001):0.052520):0.044430):0.095464	((Dunidecimpunctata:0.057157	Btabaci:0.038567):0.112176	(Ccarcharias:0.062032	(Pannectens:0.055408	(((Gjaponicus:0.016857	Pbivittatus:0.000001):0.000001	(Pvitticeps:0.002337	Pmuralis:0.000001):0.002345):0.009998	(Gseraphini:0.004720	(Rbivittatum:0.016674	Municolor:0.000001):0.000001):0.004326):0.014538):0.000001):0.071391):0.057489	(Caustralis:0.073228	(((((Bvulgaris:0.005315	Soleracea:0.016634):0.005171	Cquinoa:0.016759):0.028547	((Mindica:0.023652	Alappa:0.039758):0.010047	Osativa:0.008248):0.005079):0.007923	Taestivum:0.028854):0.014859	Tpratense:0.030850):0.056167):0.270485);
```
