## Supplementary material for "Deep-mining of vertebrate genomes reveals an unexpected diversity of endogenous viral elements": eEF1a.linsi.fasta.raxml.startTree

```
(((Abisporus:0.100000	(Ledodes:0.100000	(Mfruticola:0.100000	Enecator:0.100000):0.100000):0.100000):0.100000	(Arolfsii:0.100000	Mfructigena:0.100000):0.100000):0.100000	((Taestivum:0.100000	Bvulgaris:0.100000):0.100000	((((((Soleracea:0.100000	Mindica:0.100000):0.100000	Tpratense:0.100000):0.100000	Alappa:0.100000):0.100000	Osativa:0.100000):0.100000	Caustralis:0.100000):0.100000	Cquinoa:0.100000):0.100000):0.100000	(Dunidecimpunctata:0.100000	((Ccarcharias:0.100000	((Gjaponicus:0.100000	(Pmuralis:0.100000	(Pvitticeps:0.100000	(((Rbivittatum:0.100000	Gseraphini:0.100000):0.100000	Municolor:0.100000):0.100000	Pbivittatus:0.100000):0.100000):0.100000):0.100000):0.100000	Pannectens:0.100000):0.100000):0.100000	Btabaci:0.100000):0.100000):0.100000);
(((Enecator:0.100000	(Mfruticola:0.100000	Arolfsii:0.100000):0.100000):0.100000	((Abisporus:0.100000	Mfructigena:0.100000):0.100000	Ledodes:0.100000):0.100000):0.100000	((Caustralis:0.100000	(Tpratense:0.100000	(Mindica:0.100000	(Soleracea:0.100000	(Cquinoa:0.100000	(Taestivum:0.100000	Bvulgaris:0.100000):0.100000):0.100000):0.100000):0.100000):0.100000):0.100000	(Alappa:0.100000	Osativa:0.100000):0.100000):0.100000	(Btabaci:0.100000	(((Pannectens:0.100000	((Pbivittatus:0.100000	(Gjaponicus:0.100000	Pvitticeps:0.100000):0.100000):0.100000	(((Gseraphini:0.100000	Municolor:0.100000):0.100000	Rbivittatum:0.100000):0.100000	Pmuralis:0.100000):0.100000):0.100000):0.100000	Ccarcharias:0.100000):0.100000	Dunidecimpunctata:0.100000):0.100000):0.100000);
((Abisporus:0.100000	((((Arolfsii:0.100000	Mfructigena:0.100000):0.100000	Ledodes:0.100000):0.100000	Enecator:0.100000):0.100000	Mfruticola:0.100000):0.100000):0.100000	((Tpratense:0.100000	(Bvulgaris:0.100000	(Osativa:0.100000	(Cquinoa:0.100000	(Soleracea:0.100000	(Mindica:0.100000	(Taestivum:0.100000	Alappa:0.100000):0.100000):0.100000):0.100000):0.100000):0.100000):0.100000):0.100000	Caustralis:0.100000):0.100000	(((Ccarcharias:0.100000	(((((Pvitticeps:0.100000	Gjaponicus:0.100000):0.100000	((Rbivittatum:0.100000	Gseraphini:0.100000):0.100000	Municolor:0.100000):0.100000):0.100000	Pmuralis:0.100000):0.100000	Pbivittatus:0.100000):0.100000	Pannectens:0.100000):0.100000):0.100000	Dunidecimpunctata:0.100000):0.100000	Btabaci:0.100000):0.100000);
((Mfruticola:0.100000	((((Mfructigena:0.100000	Ledodes:0.100000):0.100000	Enecator:0.100000):0.100000	Arolfsii:0.100000):0.100000	Abisporus:0.100000):0.100000):0.100000	(Bvulgaris:0.100000	(Osativa:0.100000	(Mindica:0.100000	(Caustralis:0.100000	(Tpratense:0.100000	(Soleracea:0.100000	(Taestivum:0.100000	(Cquinoa:0.100000	Alappa:0.100000):0.100000):0.100000):0.100000):0.100000):0.100000):0.100000):0.100000):0.100000	((((((Pmuralis:0.100000	Pvitticeps:0.100000):0.100000	((Pbivittatus:0.100000	((Gseraphini:0.100000	Rbivittatum:0.100000):0.100000	Municolor:0.100000):0.100000):0.100000	Gjaponicus:0.100000):0.100000):0.100000	Pannectens:0.100000):0.100000	Ccarcharias:0.100000):0.100000	Dunidecimpunctata:0.100000):0.100000	Btabaci:0.100000):0.100000);
(((Enecator:0.100000	(Abisporus:0.100000	(Mfruticola:0.100000	Mfructigena:0.100000):0.100000):0.100000):0.100000	(Ledodes:0.100000	Arolfsii:0.100000):0.100000):0.100000	((Mindica:0.100000	Alappa:0.100000):0.100000	((((((Caustralis:0.100000	Taestivum:0.100000):0.100000	Bvulgaris:0.100000):0.100000	Cquinoa:0.100000):0.100000	Soleracea:0.100000):0.100000	Osativa:0.100000):0.100000	Tpratense:0.100000):0.100000):0.100000	(((((((Pbivittatus:0.100000	((Municolor:0.100000	Rbivittatum:0.100000):0.100000	Gseraphini:0.100000):0.100000):0.100000	Pvitticeps:0.100000):0.100000	Gjaponicus:0.100000):0.100000	Pmuralis:0.100000):0.100000	Pannectens:0.100000):0.100000	Ccarcharias:0.100000):0.100000	(Dunidecimpunctata:0.100000	Btabaci:0.100000):0.100000):0.100000);
(((Abisporus:0.100000	(Ledodes:0.100000	Mfructigena:0.100000):0.100000):0.100000	((Mfruticola:0.100000	Arolfsii:0.100000):0.100000	Enecator:0.100000):0.100000):0.100000	(((Pannectens:0.100000	(Pmuralis:0.100000	(((Pbivittatus:0.100000	(Rbivittatum:0.100000	(Gseraphini:0.100000	Municolor:0.100000):0.100000):0.100000):0.100000	Pvitticeps:0.100000):0.100000	Gjaponicus:0.100000):0.100000):0.100000):0.100000	Ccarcharias:0.100000):0.100000	(Btabaci:0.100000	Dunidecimpunctata:0.100000):0.100000):0.100000	((Tpratense:0.100000	(Alappa:0.100000	(Soleracea:0.100000	(Osativa:0.100000	(Mindica:0.100000	(Caustralis:0.100000	Taestivum:0.100000):0.100000):0.100000):0.100000):0.100000):0.100000):0.100000	(Cquinoa:0.100000	Bvulgaris:0.100000):0.100000):0.100000);
((Mfructigena:0.100000	((((Arolfsii:0.100000	Enecator:0.100000):0.100000	Ledodes:0.100000):0.100000	Mfruticola:0.100000):0.100000	Abisporus:0.100000):0.100000):0.100000	((Cquinoa:0.100000	(Alappa:0.100000	(Mindica:0.100000	Soleracea:0.100000):0.100000):0.100000):0.100000	((((Osativa:0.100000	Taestivum:0.100000):0.100000	Caustralis:0.100000):0.100000	Bvulgaris:0.100000):0.100000	Tpratense:0.100000):0.100000):0.100000	((Dunidecimpunctata:0.100000	Btabaci:0.100000):0.100000	(Ccarcharias:0.100000	((Pbivittatus:0.100000	(Pvitticeps:0.100000	(Gjaponicus:0.100000	(Pmuralis:0.100000	((Gseraphini:0.100000	Rbivittatum:0.100000):0.100000	Municolor:0.100000):0.100000):0.100000):0.100000):0.100000):0.100000	Pannectens:0.100000):0.100000):0.100000):0.100000);
(((Arolfsii:0.100000	(Ledodes:0.100000	(Abisporus:0.100000	Mfructigena:0.100000):0.100000):0.100000):0.100000	(Mfruticola:0.100000	Enecator:0.100000):0.100000):0.100000	((Cquinoa:0.100000	Alappa:0.100000):0.100000	((((((Caustralis:0.100000	Taestivum:0.100000):0.100000	Tpratense:0.100000):0.100000	Soleracea:0.100000):0.100000	Bvulgaris:0.100000):0.100000	Mindica:0.100000):0.100000	Osativa:0.100000):0.100000):0.100000	(((((Pvitticeps:0.100000	Pmuralis:0.100000):0.100000	((((Rbivittatum:0.100000	Municolor:0.100000):0.100000	Gseraphini:0.100000):0.100000	Pbivittatus:0.100000):0.100000	Gjaponicus:0.100000):0.100000):0.100000	Pannectens:0.100000):0.100000	Ccarcharias:0.100000):0.100000	(Dunidecimpunctata:0.100000	Btabaci:0.100000):0.100000):0.100000);
(((Enecator:0.100000	(Ledodes:0.100000	Mfructigena:0.100000):0.100000):0.100000	((Arolfsii:0.100000	Abisporus:0.100000):0.100000	Mfruticola:0.100000):0.100000):0.100000	((Dunidecimpunctata:0.100000	Btabaci:0.100000):0.100000	(Ccarcharias:0.100000	(((Pvitticeps:0.100000	(((Rbivittatum:0.100000	Municolor:0.100000):0.100000	Gseraphini:0.100000):0.100000	(Gjaponicus:0.100000	Pmuralis:0.100000):0.100000):0.100000):0.100000	Pbivittatus:0.100000):0.100000	Pannectens:0.100000):0.100000):0.100000):0.100000	((Soleracea:0.100000	(Bvulgaris:0.100000	(Osativa:0.100000	Cquinoa:0.100000):0.100000):0.100000):0.100000	((((Caustralis:0.100000	Mindica:0.100000):0.100000	Taestivum:0.100000):0.100000	Tpratense:0.100000):0.100000	Alappa:0.100000):0.100000):0.100000);
(((Mfructigena:0.100000	(Enecator:0.100000	(Arolfsii:0.100000	Mfruticola:0.100000):0.100000):0.100000):0.100000	(Ledodes:0.100000	Abisporus:0.100000):0.100000):0.100000	(Dunidecimpunctata:0.100000	((Ccarcharias:0.100000	(((((Gseraphini:0.100000	Municolor:0.100000):0.100000	Rbivittatum:0.100000):0.100000	(Pmuralis:0.100000	Pvitticeps:0.100000):0.100000):0.100000	(Pbivittatus:0.100000	Gjaponicus:0.100000):0.100000):0.100000	Pannectens:0.100000):0.100000):0.100000	Btabaci:0.100000):0.100000):0.100000	((Alappa:0.100000	(Cquinoa:0.100000	Soleracea:0.100000):0.100000):0.100000	(((((Tpratense:0.100000	Caustralis:0.100000):0.100000	Bvulgaris:0.100000):0.100000	Osativa:0.100000):0.100000	Taestivum:0.100000):0.100000	Mindica:0.100000):0.100000):0.100000);
(((Ledodes:0.100000	(Mfructigena:0.100000	(Abisporus:0.100000	(Enecator:0.100000	Arolfsii:0.100000):0.100000):0.100000):0.100000):0.100000	Mfruticola:0.100000):0.100000	((((((((Taestivum:0.100000	Bvulgaris:0.100000):0.100000	Soleracea:0.100000):0.100000	Alappa:0.100000):0.100000	Caustralis:0.100000):0.100000	Cquinoa:0.100000):0.100000	Osativa:0.100000):0.100000	Tpratense:0.100000):0.100000	Mindica:0.100000):0.100000	((Ccarcharias:0.100000	(Pannectens:0.100000	((Pmuralis:0.100000	(Pbivittatus:0.100000	(((Rbivittatum:0.100000	Municolor:0.100000):0.100000	Gseraphini:0.100000):0.100000	Pvitticeps:0.100000):0.100000):0.100000):0.100000	Gjaponicus:0.100000):0.100000):0.100000):0.100000	(Btabaci:0.100000	Dunidecimpunctata:0.100000):0.100000):0.100000);
(((Ledodes:0.100000	Arolfsii:0.100000):0.100000	(((Enecator:0.100000	Mfruticola:0.100000):0.100000	Mfructigena:0.100000):0.100000	Abisporus:0.100000):0.100000):0.100000	(Dunidecimpunctata:0.100000	(Btabaci:0.100000	((Pannectens:0.100000	((Gjaponicus:0.100000	((Municolor:0.100000	Rbivittatum:0.100000):0.100000	Gseraphini:0.100000):0.100000):0.100000	((Pvitticeps:0.100000	Pbivittatus:0.100000):0.100000	Pmuralis:0.100000):0.100000):0.100000):0.100000	Ccarcharias:0.100000):0.100000):0.100000):0.100000	((Bvulgaris:0.100000	(Mindica:0.100000	Taestivum:0.100000):0.100000):0.100000	(((((Cquinoa:0.100000	Soleracea:0.100000):0.100000	Tpratense:0.100000):0.100000	Caustralis:0.100000):0.100000	Osativa:0.100000):0.100000	Alappa:0.100000):0.100000):0.100000);
(((Mfructigena:0.100000	(Ledodes:0.100000	(Mfruticola:0.100000	Enecator:0.100000):0.100000):0.100000):0.100000	(Abisporus:0.100000	Arolfsii:0.100000):0.100000):0.100000	((Caustralis:0.100000	(Cquinoa:0.100000	(Taestivum:0.100000	(Alappa:0.100000	Mindica:0.100000):0.100000):0.100000):0.100000):0.100000	(((Soleracea:0.100000	Osativa:0.100000):0.100000	Tpratense:0.100000):0.100000	Bvulgaris:0.100000):0.100000):0.100000	(Dunidecimpunctata:0.100000	(((Pannectens:0.100000	((Gseraphini:0.100000	(Rbivittatum:0.100000	Municolor:0.100000):0.100000):0.100000	(((Gjaponicus:0.100000	Pvitticeps:0.100000):0.100000	Pbivittatus:0.100000):0.100000	Pmuralis:0.100000):0.100000):0.100000):0.100000	Ccarcharias:0.100000):0.100000	Btabaci:0.100000):0.100000):0.100000);
((Ledodes:0.100000	(Enecator:0.100000	(Mfructigena:0.100000	(Abisporus:0.100000	(Arolfsii:0.100000	Mfruticola:0.100000):0.100000):0.100000):0.100000):0.100000):0.100000	(Soleracea:0.100000	(((((((Taestivum:0.100000	Caustralis:0.100000):0.100000	Cquinoa:0.100000):0.100000	Mindica:0.100000):0.100000	Bvulgaris:0.100000):0.100000	Alappa:0.100000):0.100000	Tpratense:0.100000):0.100000	Osativa:0.100000):0.100000):0.100000	((Btabaci:0.100000	Dunidecimpunctata:0.100000):0.100000	(Ccarcharias:0.100000	(Pannectens:0.100000	(((Rbivittatum:0.100000	(Gseraphini:0.100000	Municolor:0.100000):0.100000):0.100000	(Pvitticeps:0.100000	(Pbivittatus:0.100000	Gjaponicus:0.100000):0.100000):0.100000):0.100000	Pmuralis:0.100000):0.100000):0.100000):0.100000):0.100000);
((Enecator:0.100000	((((Mfruticola:0.100000	Mfructigena:0.100000):0.100000	Arolfsii:0.100000):0.100000	Ledodes:0.100000):0.100000	Abisporus:0.100000):0.100000):0.100000	((Dunidecimpunctata:0.100000	Btabaci:0.100000):0.100000	((Pannectens:0.100000	(((Municolor:0.100000	(Rbivittatum:0.100000	Gseraphini:0.100000):0.100000):0.100000	Pmuralis:0.100000):0.100000	((Pvitticeps:0.100000	Pbivittatus:0.100000):0.100000	Gjaponicus:0.100000):0.100000):0.100000):0.100000	Ccarcharias:0.100000):0.100000):0.100000	((Mindica:0.100000	(Cquinoa:0.100000	(Taestivum:0.100000	(Alappa:0.100000	(Bvulgaris:0.100000	(Soleracea:0.100000	Caustralis:0.100000):0.100000):0.100000):0.100000):0.100000):0.100000):0.100000	(Tpratense:0.100000	Osativa:0.100000):0.100000):0.100000);
(((Mfructigena:0.100000	(Abisporus:0.100000	(Enecator:0.100000	Ledodes:0.100000):0.100000):0.100000):0.100000	(Mfruticola:0.100000	Arolfsii:0.100000):0.100000):0.100000	((Cquinoa:0.100000	(Soleracea:0.100000	(Tpratense:0.100000	(Bvulgaris:0.100000	(Caustralis:0.100000	(Mindica:0.100000	(Osativa:0.100000	Taestivum:0.100000):0.100000):0.100000):0.100000):0.100000):0.100000):0.100000):0.100000	Alappa:0.100000):0.100000	((Ccarcharias:0.100000	(Pannectens:0.100000	((Pmuralis:0.100000	(Pbivittatus:0.100000	(Municolor:0.100000	(Rbivittatum:0.100000	Gseraphini:0.100000):0.100000):0.100000):0.100000):0.100000	(Gjaponicus:0.100000	Pvitticeps:0.100000):0.100000):0.100000):0.100000):0.100000	(Dunidecimpunctata:0.100000	Btabaci:0.100000):0.100000):0.100000);
((((((Mfruticola:0.100000	Abisporus:0.100000):0.100000	Arolfsii:0.100000):0.100000	Ledodes:0.100000):0.100000	Enecator:0.100000):0.100000	Mfructigena:0.100000):0.100000	((((((((Mindica:0.100000	Soleracea:0.100000):0.100000	Caustralis:0.100000):0.100000	Cquinoa:0.100000):0.100000	Osativa:0.100000):0.100000	Alappa:0.100000):0.100000	Tpratense:0.100000):0.100000	Bvulgaris:0.100000):0.100000	Taestivum:0.100000):0.100000	((Dunidecimpunctata:0.100000	Btabaci:0.100000):0.100000	(Ccarcharias:0.100000	(Pannectens:0.100000	((Pvitticeps:0.100000	(Pbivittatus:0.100000	(Gjaponicus:0.100000	(Municolor:0.100000	(Rbivittatum:0.100000	Gseraphini:0.100000):0.100000):0.100000):0.100000):0.100000):0.100000	Pmuralis:0.100000):0.100000):0.100000):0.100000):0.100000);
((((((Mfructigena:0.100000	Mfruticola:0.100000):0.100000	Arolfsii:0.100000):0.100000	Ledodes:0.100000):0.100000	Abisporus:0.100000):0.100000	Enecator:0.100000):0.100000	((Osativa:0.100000	(Cquinoa:0.100000	(Mindica:0.100000	(Tpratense:0.100000	Taestivum:0.100000):0.100000):0.100000):0.100000):0.100000	(((Caustralis:0.100000	Soleracea:0.100000):0.100000	Bvulgaris:0.100000):0.100000	Alappa:0.100000):0.100000):0.100000	((Btabaci:0.100000	Dunidecimpunctata:0.100000):0.100000	((((Pvitticeps:0.100000	(Gseraphini:0.100000	(Municolor:0.100000	Rbivittatum:0.100000):0.100000):0.100000):0.100000	((Gjaponicus:0.100000	Pmuralis:0.100000):0.100000	Pbivittatus:0.100000):0.100000):0.100000	Pannectens:0.100000):0.100000	Ccarcharias:0.100000):0.100000):0.100000);
((Mfructigena:0.100000	((((Ledodes:0.100000	Enecator:0.100000):0.100000	Arolfsii:0.100000):0.100000	Abisporus:0.100000):0.100000	Mfruticola:0.100000):0.100000):0.100000	(Btabaci:0.100000	(Dunidecimpunctata:0.100000	(Ccarcharias:0.100000	(((((Pvitticeps:0.100000	Gjaponicus:0.100000):0.100000	Pmuralis:0.100000):0.100000	((Municolor:0.100000	Gseraphini:0.100000):0.100000	Rbivittatum:0.100000):0.100000):0.100000	Pbivittatus:0.100000):0.100000	Pannectens:0.100000):0.100000):0.100000):0.100000):0.100000	((Bvulgaris:0.100000	(Caustralis:0.100000	(Taestivum:0.100000	(Mindica:0.100000	(Alappa:0.100000	(Cquinoa:0.100000	(Soleracea:0.100000	Osativa:0.100000):0.100000):0.100000):0.100000):0.100000):0.100000):0.100000):0.100000	Tpratense:0.100000):0.100000);
(((Enecator:0.100000	Abisporus:0.100000):0.100000	(((Ledodes:0.100000	Mfructigena:0.100000):0.100000	Arolfsii:0.100000):0.100000	Mfruticola:0.100000):0.100000):0.100000	((Alappa:0.100000	(Soleracea:0.100000	(Osativa:0.100000	Caustralis:0.100000):0.100000):0.100000):0.100000	((((Mindica:0.100000	Bvulgaris:0.100000):0.100000	Cquinoa:0.100000):0.100000	Taestivum:0.100000):0.100000	Tpratense:0.100000):0.100000):0.100000	(((Ccarcharias:0.100000	((Gjaponicus:0.100000	((((Municolor:0.100000	(Rbivittatum:0.100000	Gseraphini:0.100000):0.100000):0.100000	Pbivittatus:0.100000):0.100000	Pmuralis:0.100000):0.100000	Pvitticeps:0.100000):0.100000):0.100000	Pannectens:0.100000):0.100000):0.100000	Btabaci:0.100000):0.100000	Dunidecimpunctata:0.100000):0.100000);
(((Mfruticola:0.100000	(Mfructigena:0.100000	Enecator:0.100000):0.100000):0.100000	((Abisporus:0.100000	Ledodes:0.100000):0.100000	Arolfsii:0.100000):0.100000):0.100000	((Ccarcharias:0.100000	(((Pvitticeps:0.100000	Pmuralis:0.100000):0.100000	(((Gseraphini:0.100000	(Municolor:0.100000	Rbivittatum:0.100000):0.100000):0.100000	Gjaponicus:0.100000):0.100000	Pbivittatus:0.100000):0.100000):0.100000	Pannectens:0.100000):0.100000):0.100000	(Dunidecimpunctata:0.100000	Btabaci:0.100000):0.100000):0.100000	((Alappa:0.100000	(Taestivum:0.100000	(Soleracea:0.100000	(Osativa:0.100000	Cquinoa:0.100000):0.100000):0.100000):0.100000):0.100000	(((Bvulgaris:0.100000	Tpratense:0.100000):0.100000	Caustralis:0.100000):0.100000	Mindica:0.100000):0.100000):0.100000);
((Arolfsii:0.100000	((((Ledodes:0.100000	Mfructigena:0.100000):0.100000	Mfruticola:0.100000):0.100000	Abisporus:0.100000):0.100000	Enecator:0.100000):0.100000):0.100000	((((((((Alappa:0.100000	Cquinoa:0.100000):0.100000	Mindica:0.100000):0.100000	Soleracea:0.100000):0.100000	Osativa:0.100000):0.100000	Caustralis:0.100000):0.100000	Bvulgaris:0.100000):0.100000	Tpratense:0.100000):0.100000	Taestivum:0.100000):0.100000	(Dunidecimpunctata:0.100000	(((((Rbivittatum:0.100000	(Gseraphini:0.100000	Municolor:0.100000):0.100000):0.100000	(((Gjaponicus:0.100000	Pbivittatus:0.100000):0.100000	Pvitticeps:0.100000):0.100000	Pmuralis:0.100000):0.100000):0.100000	Pannectens:0.100000):0.100000	Ccarcharias:0.100000):0.100000	Btabaci:0.100000):0.100000):0.100000);
((Enecator:0.100000	((((Mfruticola:0.100000	Mfructigena:0.100000):0.100000	Ledodes:0.100000):0.100000	Arolfsii:0.100000):0.100000	Abisporus:0.100000):0.100000):0.100000	(Alappa:0.100000	(((((((Osativa:0.100000	Tpratense:0.100000):0.100000	Cquinoa:0.100000):0.100000	Bvulgaris:0.100000):0.100000	Taestivum:0.100000):0.100000	Caustralis:0.100000):0.100000	Mindica:0.100000):0.100000	Soleracea:0.100000):0.100000):0.100000	((Ccarcharias:0.100000	((Gjaponicus:0.100000	(((((Municolor:0.100000	Rbivittatum:0.100000):0.100000	Gseraphini:0.100000):0.100000	Pvitticeps:0.100000):0.100000	Pmuralis:0.100000):0.100000	Pbivittatus:0.100000):0.100000):0.100000	Pannectens:0.100000):0.100000):0.100000	(Dunidecimpunctata:0.100000	Btabaci:0.100000):0.100000):0.100000);
(((Mfruticola:0.100000	(Mfructigena:0.100000	Enecator:0.100000):0.100000):0.100000	((Ledodes:0.100000	Arolfsii:0.100000):0.100000	Abisporus:0.100000):0.100000):0.100000	((Btabaci:0.100000	Dunidecimpunctata:0.100000):0.100000	((((Pmuralis:0.100000	(((Gseraphini:0.100000	Municolor:0.100000):0.100000	Rbivittatum:0.100000):0.100000	(Pbivittatus:0.100000	Gjaponicus:0.100000):0.100000):0.100000):0.100000	Pvitticeps:0.100000):0.100000	Pannectens:0.100000):0.100000	Ccarcharias:0.100000):0.100000):0.100000	((Cquinoa:0.100000	(Tpratense:0.100000	(Soleracea:0.100000	(Bvulgaris:0.100000	(Mindica:0.100000	Caustralis:0.100000):0.100000):0.100000):0.100000):0.100000):0.100000	((Osativa:0.100000	Alappa:0.100000):0.100000	Taestivum:0.100000):0.100000):0.100000);
((Abisporus:0.100000	((((Arolfsii:0.100000	Mfructigena:0.100000):0.100000	Enecator:0.100000):0.100000	Mfruticola:0.100000):0.100000	Ledodes:0.100000):0.100000):0.100000	(((Ccarcharias:0.100000	((Pbivittatus:0.100000	(Pmuralis:0.100000	(Gjaponicus:0.100000	(Pvitticeps:0.100000	(Municolor:0.100000	(Gseraphini:0.100000	Rbivittatum:0.100000):0.100000):0.100000):0.100000):0.100000):0.100000):0.100000	Pannectens:0.100000):0.100000):0.100000	Dunidecimpunctata:0.100000):0.100000	Btabaci:0.100000):0.100000	((Osativa:0.100000	(Tpratense:0.100000	Caustralis:0.100000):0.100000):0.100000	(((((Taestivum:0.100000	Bvulgaris:0.100000):0.100000	Alappa:0.100000):0.100000	Soleracea:0.100000):0.100000	Mindica:0.100000):0.100000	Cquinoa:0.100000):0.100000):0.100000);
((Mfruticola:0.100000	(Enecator:0.100000	(Arolfsii:0.100000	(Mfructigena:0.100000	(Ledodes:0.100000	Abisporus:0.100000):0.100000):0.100000):0.100000):0.100000):0.100000	((((((((Osativa:0.100000	Alappa:0.100000):0.100000	Caustralis:0.100000):0.100000	Tpratense:0.100000):0.100000	Soleracea:0.100000):0.100000	Cquinoa:0.100000):0.100000	Mindica:0.100000):0.100000	Bvulgaris:0.100000):0.100000	Taestivum:0.100000):0.100000	(Btabaci:0.100000	(Dunidecimpunctata:0.100000	(Ccarcharias:0.100000	(((Gjaponicus:0.100000	Pmuralis:0.100000):0.100000	((Pbivittatus:0.100000	Pvitticeps:0.100000):0.100000	((Municolor:0.100000	Gseraphini:0.100000):0.100000	Rbivittatum:0.100000):0.100000):0.100000):0.100000	Pannectens:0.100000):0.100000):0.100000):0.100000):0.100000);
((((((Ledodes:0.100000	Mfructigena:0.100000):0.100000	Arolfsii:0.100000):0.100000	Abisporus:0.100000):0.100000	Enecator:0.100000):0.100000	Mfruticola:0.100000):0.100000	(Btabaci:0.100000	(((Pannectens:0.100000	((((Pbivittatus:0.100000	((Rbivittatum:0.100000	Gseraphini:0.100000):0.100000	Municolor:0.100000):0.100000):0.100000	Gjaponicus:0.100000):0.100000	Pmuralis:0.100000):0.100000	Pvitticeps:0.100000):0.100000):0.100000	Ccarcharias:0.100000):0.100000	Dunidecimpunctata:0.100000):0.100000):0.100000	((Alappa:0.100000	(Taestivum:0.100000	(Soleracea:0.100000	(Caustralis:0.100000	(Bvulgaris:0.100000	Osativa:0.100000):0.100000):0.100000):0.100000):0.100000):0.100000	((Cquinoa:0.100000	Mindica:0.100000):0.100000	Tpratense:0.100000):0.100000):0.100000);
(((Mfructigena:0.100000	(Abisporus:0.100000	Ledodes:0.100000):0.100000):0.100000	((Arolfsii:0.100000	Enecator:0.100000):0.100000	Mfruticola:0.100000):0.100000):0.100000	((Tpratense:0.100000	(Soleracea:0.100000	(Taestivum:0.100000	Alappa:0.100000):0.100000):0.100000):0.100000	((((Cquinoa:0.100000	Osativa:0.100000):0.100000	Caustralis:0.100000):0.100000	Mindica:0.100000):0.100000	Bvulgaris:0.100000):0.100000):0.100000	((Dunidecimpunctata:0.100000	((((Pvitticeps:0.100000	(Municolor:0.100000	(Rbivittatum:0.100000	Gseraphini:0.100000):0.100000):0.100000):0.100000	((Gjaponicus:0.100000	Pbivittatus:0.100000):0.100000	Pmuralis:0.100000):0.100000):0.100000	Pannectens:0.100000):0.100000	Ccarcharias:0.100000):0.100000):0.100000	Btabaci:0.100000):0.100000);
(((Mfruticola:0.100000	(Ledodes:0.100000	Mfructigena:0.100000):0.100000):0.100000	((Abisporus:0.100000	Enecator:0.100000):0.100000	Arolfsii:0.100000):0.100000):0.100000	(Dunidecimpunctata:0.100000	(Btabaci:0.100000	(Ccarcharias:0.100000	(((Gjaponicus:0.100000	Pvitticeps:0.100000):0.100000	(((Rbivittatum:0.100000	(Gseraphini:0.100000	Municolor:0.100000):0.100000):0.100000	Pbivittatus:0.100000):0.100000	Pmuralis:0.100000):0.100000):0.100000	Pannectens:0.100000):0.100000):0.100000):0.100000):0.100000	(Alappa:0.100000	(Cquinoa:0.100000	(Taestivum:0.100000	(Soleracea:0.100000	(Osativa:0.100000	(Mindica:0.100000	(Tpratense:0.100000	(Bvulgaris:0.100000	Caustralis:0.100000):0.100000):0.100000):0.100000):0.100000):0.100000):0.100000):0.100000):0.100000);
((((((Abisporus:0.100000	Mfruticola:0.100000):0.100000	Arolfsii:0.100000):0.100000	Mfructigena:0.100000):0.100000	Enecator:0.100000):0.100000	Ledodes:0.100000):0.100000	((Cquinoa:0.100000	(Soleracea:0.100000	(Taestivum:0.100000	(Osativa:0.100000	Tpratense:0.100000):0.100000):0.100000):0.100000):0.100000	(((Caustralis:0.100000	Bvulgaris:0.100000):0.100000	Mindica:0.100000):0.100000	Alappa:0.100000):0.100000):0.100000	((Ccarcharias:0.100000	(Pannectens:0.100000	(Gjaponicus:0.100000	(((Pmuralis:0.100000	((Municolor:0.100000	Rbivittatum:0.100000):0.100000	Gseraphini:0.100000):0.100000):0.100000	Pvitticeps:0.100000):0.100000	Pbivittatus:0.100000):0.100000):0.100000):0.100000):0.100000	(Btabaci:0.100000	Dunidecimpunctata:0.100000):0.100000):0.100000);
((Arolfsii:0.100000	((((Mfructigena:0.100000	Enecator:0.100000):0.100000	Mfruticola:0.100000):0.100000	Ledodes:0.100000):0.100000	Abisporus:0.100000):0.100000):0.100000	(Btabaci:0.100000	(Dunidecimpunctata:0.100000	(Ccarcharias:0.100000	((Pmuralis:0.100000	(Gjaponicus:0.100000	(Pbivittatus:0.100000	(Pvitticeps:0.100000	((Municolor:0.100000	Rbivittatum:0.100000):0.100000	Gseraphini:0.100000):0.100000):0.100000):0.100000):0.100000):0.100000	Pannectens:0.100000):0.100000):0.100000):0.100000):0.100000	((Osativa:0.100000	(Caustralis:0.100000	(Tpratense:0.100000	Soleracea:0.100000):0.100000):0.100000):0.100000	((((Mindica:0.100000	Bvulgaris:0.100000):0.100000	Taestivum:0.100000):0.100000	Cquinoa:0.100000):0.100000	Alappa:0.100000):0.100000):0.100000);
((Enecator:0.100000	((((Abisporus:0.100000	Arolfsii:0.100000):0.100000	Mfructigena:0.100000):0.100000	Mfruticola:0.100000):0.100000	Ledodes:0.100000):0.100000):0.100000	(Btabaci:0.100000	(Dunidecimpunctata:0.100000	((Pannectens:0.100000	((((Pbivittatus:0.100000	Pmuralis:0.100000):0.100000	((Rbivittatum:0.100000	Gseraphini:0.100000):0.100000	Municolor:0.100000):0.100000):0.100000	Pvitticeps:0.100000):0.100000	Gjaponicus:0.100000):0.100000):0.100000	Ccarcharias:0.100000):0.100000):0.100000):0.100000	((Tpratense:0.100000	(Soleracea:0.100000	Osativa:0.100000):0.100000):0.100000	(((((Bvulgaris:0.100000	Cquinoa:0.100000):0.100000	Mindica:0.100000):0.100000	Alappa:0.100000):0.100000	Taestivum:0.100000):0.100000	Caustralis:0.100000):0.100000):0.100000);
(((Arolfsii:0.100000	(Mfruticola:0.100000	Enecator:0.100000):0.100000):0.100000	((Abisporus:0.100000	Ledodes:0.100000):0.100000	Mfructigena:0.100000):0.100000):0.100000	(Btabaci:0.100000	((((((Rbivittatum:0.100000	Municolor:0.100000):0.100000	Gseraphini:0.100000):0.100000	(Pbivittatus:0.100000	(Pmuralis:0.100000	(Gjaponicus:0.100000	Pvitticeps:0.100000):0.100000):0.100000):0.100000):0.100000	Pannectens:0.100000):0.100000	Ccarcharias:0.100000):0.100000	Dunidecimpunctata:0.100000):0.100000):0.100000	((((((((Cquinoa:0.100000	Soleracea:0.100000):0.100000	Alappa:0.100000):0.100000	Taestivum:0.100000):0.100000	Osativa:0.100000):0.100000	Caustralis:0.100000):0.100000	Bvulgaris:0.100000):0.100000	Mindica:0.100000):0.100000	Tpratense:0.100000):0.100000);
((((((Ledodes:0.100000	Abisporus:0.100000):0.100000	Mfructigena:0.100000):0.100000	Arolfsii:0.100000):0.100000	Mfruticola:0.100000):0.100000	Enecator:0.100000):0.100000	((Btabaci:0.100000	(Ccarcharias:0.100000	((Pmuralis:0.100000	((((Rbivittatum:0.100000	(Municolor:0.100000	Gseraphini:0.100000):0.100000):0.100000	Pvitticeps:0.100000):0.100000	Gjaponicus:0.100000):0.100000	Pbivittatus:0.100000):0.100000):0.100000	Pannectens:0.100000):0.100000):0.100000):0.100000	Dunidecimpunctata:0.100000):0.100000	((((((((Tpratense:0.100000	Cquinoa:0.100000):0.100000	Alappa:0.100000):0.100000	Osativa:0.100000):0.100000	Bvulgaris:0.100000):0.100000	Taestivum:0.100000):0.100000	Soleracea:0.100000):0.100000	Mindica:0.100000):0.100000	Caustralis:0.100000):0.100000);
(((Mfruticola:0.100000	(Abisporus:0.100000	(Ledodes:0.100000	Enecator:0.100000):0.100000):0.100000):0.100000	(Arolfsii:0.100000	Mfructigena:0.100000):0.100000):0.100000	(Dunidecimpunctata:0.100000	(Btabaci:0.100000	((((Pvitticeps:0.100000	((Municolor:0.100000	(Rbivittatum:0.100000	Gseraphini:0.100000):0.100000):0.100000	Pbivittatus:0.100000):0.100000):0.100000	(Pmuralis:0.100000	Gjaponicus:0.100000):0.100000):0.100000	Pannectens:0.100000):0.100000	Ccarcharias:0.100000):0.100000):0.100000):0.100000	((Alappa:0.100000	(Taestivum:0.100000	Mindica:0.100000):0.100000):0.100000	(((((Cquinoa:0.100000	Tpratense:0.100000):0.100000	Bvulgaris:0.100000):0.100000	Soleracea:0.100000):0.100000	Osativa:0.100000):0.100000	Caustralis:0.100000):0.100000):0.100000);
((Enecator:0.100000	(Mfructigena:0.100000	(Abisporus:0.100000	(Mfruticola:0.100000	(Arolfsii:0.100000	Ledodes:0.100000):0.100000):0.100000):0.100000):0.100000):0.100000	(Btabaci:0.100000	((Ccarcharias:0.100000	(((Pbivittatus:0.100000	(Pvitticeps:0.100000	((Municolor:0.100000	Rbivittatum:0.100000):0.100000	Gseraphini:0.100000):0.100000):0.100000):0.100000	(Gjaponicus:0.100000	Pmuralis:0.100000):0.100000):0.100000	Pannectens:0.100000):0.100000):0.100000	Dunidecimpunctata:0.100000):0.100000):0.100000	((Cquinoa:0.100000	(Bvulgaris:0.100000	(Tpratense:0.100000	(Soleracea:0.100000	(Alappa:0.100000	Osativa:0.100000):0.100000):0.100000):0.100000):0.100000):0.100000	((Mindica:0.100000	Caustralis:0.100000):0.100000	Taestivum:0.100000):0.100000):0.100000);
((((((Abisporus:0.100000	Ledodes:0.100000):0.100000	Mfruticola:0.100000):0.100000	Enecator:0.100000):0.100000	Mfructigena:0.100000):0.100000	Arolfsii:0.100000):0.100000	((Tpratense:0.100000	(Cquinoa:0.100000	Soleracea:0.100000):0.100000):0.100000	(((((Osativa:0.100000	Bvulgaris:0.100000):0.100000	Taestivum:0.100000):0.100000	Caustralis:0.100000):0.100000	Mindica:0.100000):0.100000	Alappa:0.100000):0.100000):0.100000	((((((Pmuralis:0.100000	Pbivittatus:0.100000):0.100000	((Pvitticeps:0.100000	Gjaponicus:0.100000):0.100000	(Rbivittatum:0.100000	(Municolor:0.100000	Gseraphini:0.100000):0.100000):0.100000):0.100000):0.100000	Pannectens:0.100000):0.100000	Ccarcharias:0.100000):0.100000	Btabaci:0.100000):0.100000	Dunidecimpunctata:0.100000):0.100000);
(((Arolfsii:0.100000	(Mfructigena:0.100000	(Mfruticola:0.100000	Abisporus:0.100000):0.100000):0.100000):0.100000	(Ledodes:0.100000	Enecator:0.100000):0.100000):0.100000	((Btabaci:0.100000	(Ccarcharias:0.100000	(Pannectens:0.100000	(Pbivittatus:0.100000	(((Pmuralis:0.100000	Pvitticeps:0.100000):0.100000	(Municolor:0.100000	(Gseraphini:0.100000	Rbivittatum:0.100000):0.100000):0.100000):0.100000	Gjaponicus:0.100000):0.100000):0.100000):0.100000):0.100000):0.100000	Dunidecimpunctata:0.100000):0.100000	((Soleracea:0.100000	(Caustralis:0.100000	(Tpratense:0.100000	(Cquinoa:0.100000	Alappa:0.100000):0.100000):0.100000):0.100000):0.100000	(((Osativa:0.100000	Taestivum:0.100000):0.100000	Mindica:0.100000):0.100000	Bvulgaris:0.100000):0.100000):0.100000);
(((Enecator:0.100000	(Mfruticola:0.100000	(Arolfsii:0.100000	Ledodes:0.100000):0.100000):0.100000):0.100000	(Abisporus:0.100000	Mfructigena:0.100000):0.100000):0.100000	((((((Gjaponicus:0.100000	(Pmuralis:0.100000	Pbivittatus:0.100000):0.100000):0.100000	(Pvitticeps:0.100000	((Gseraphini:0.100000	Rbivittatum:0.100000):0.100000	Municolor:0.100000):0.100000):0.100000):0.100000	Pannectens:0.100000):0.100000	Ccarcharias:0.100000):0.100000	Btabaci:0.100000):0.100000	Dunidecimpunctata:0.100000):0.100000	((Mindica:0.100000	(Caustralis:0.100000	(Alappa:0.100000	(Taestivum:0.100000	(Soleracea:0.100000	(Bvulgaris:0.100000	Cquinoa:0.100000):0.100000):0.100000):0.100000):0.100000):0.100000):0.100000	(Osativa:0.100000	Tpratense:0.100000):0.100000):0.100000);
(((Enecator:0.100000	(Ledodes:0.100000	(Arolfsii:0.100000	(Abisporus:0.100000	Mfruticola:0.100000):0.100000):0.100000):0.100000):0.100000	Mfructigena:0.100000):0.100000	((Btabaci:0.100000	((((Pvitticeps:0.100000	(Pmuralis:0.100000	(Pbivittatus:0.100000	Gjaponicus:0.100000):0.100000):0.100000):0.100000	((Gseraphini:0.100000	Rbivittatum:0.100000):0.100000	Municolor:0.100000):0.100000):0.100000	Pannectens:0.100000):0.100000	Ccarcharias:0.100000):0.100000):0.100000	Dunidecimpunctata:0.100000):0.100000	((Tpratense:0.100000	(Osativa:0.100000	(Taestivum:0.100000	(Mindica:0.100000	Caustralis:0.100000):0.100000):0.100000):0.100000):0.100000	(((Alappa:0.100000	Cquinoa:0.100000):0.100000	Soleracea:0.100000):0.100000	Bvulgaris:0.100000):0.100000):0.100000);
((((((Enecator:0.100000	Mfruticola:0.100000):0.100000	Abisporus:0.100000):0.100000	Arolfsii:0.100000):0.100000	Mfructigena:0.100000):0.100000	Ledodes:0.100000):0.100000	((Btabaci:0.100000	Dunidecimpunctata:0.100000):0.100000	((Pannectens:0.100000	((Pvitticeps:0.100000	(((Rbivittatum:0.100000	Municolor:0.100000):0.100000	Gseraphini:0.100000):0.100000	(Gjaponicus:0.100000	Pbivittatus:0.100000):0.100000):0.100000):0.100000	Pmuralis:0.100000):0.100000):0.100000	Ccarcharias:0.100000):0.100000):0.100000	((((((((Taestivum:0.100000	Alappa:0.100000):0.100000	Bvulgaris:0.100000):0.100000	Tpratense:0.100000):0.100000	Cquinoa:0.100000):0.100000	Caustralis:0.100000):0.100000	Soleracea:0.100000):0.100000	Mindica:0.100000):0.100000	Osativa:0.100000):0.100000);
((Abisporus:0.100000	(Ledodes:0.100000	(Enecator:0.100000	(Mfruticola:0.100000	(Arolfsii:0.100000	Mfructigena:0.100000):0.100000):0.100000):0.100000):0.100000):0.100000	((Tpratense:0.100000	(Soleracea:0.100000	(Caustralis:0.100000	(Alappa:0.100000	Cquinoa:0.100000):0.100000):0.100000):0.100000):0.100000	(((Mindica:0.100000	Bvulgaris:0.100000):0.100000	Taestivum:0.100000):0.100000	Osativa:0.100000):0.100000):0.100000	(Dunidecimpunctata:0.100000	(Btabaci:0.100000	((((Gjaponicus:0.100000	(((Rbivittatum:0.100000	Gseraphini:0.100000):0.100000	Municolor:0.100000):0.100000	Pmuralis:0.100000):0.100000):0.100000	(Pbivittatus:0.100000	Pvitticeps:0.100000):0.100000):0.100000	Pannectens:0.100000):0.100000	Ccarcharias:0.100000):0.100000):0.100000):0.100000);
((Enecator:0.100000	(Abisporus:0.100000	(Arolfsii:0.100000	(Mfruticola:0.100000	(Mfructigena:0.100000	Ledodes:0.100000):0.100000):0.100000):0.100000):0.100000):0.100000	((Caustralis:0.100000	(Mindica:0.100000	(Bvulgaris:0.100000	Soleracea:0.100000):0.100000):0.100000):0.100000	((((Osativa:0.100000	Taestivum:0.100000):0.100000	Tpratense:0.100000):0.100000	Alappa:0.100000):0.100000	Cquinoa:0.100000):0.100000):0.100000	((((((((((Rbivittatum:0.100000	Municolor:0.100000):0.100000	Gseraphini:0.100000):0.100000	Pvitticeps:0.100000):0.100000	Pbivittatus:0.100000):0.100000	Pmuralis:0.100000):0.100000	Gjaponicus:0.100000):0.100000	Pannectens:0.100000):0.100000	Ccarcharias:0.100000):0.100000	Btabaci:0.100000):0.100000	Dunidecimpunctata:0.100000):0.100000);
(((Ledodes:0.100000	(Enecator:0.100000	Abisporus:0.100000):0.100000):0.100000	((Mfruticola:0.100000	Mfructigena:0.100000):0.100000	Arolfsii:0.100000):0.100000):0.100000	(((((Gjaponicus:0.100000	((Municolor:0.100000	(Rbivittatum:0.100000	Gseraphini:0.100000):0.100000):0.100000	(Pbivittatus:0.100000	Pvitticeps:0.100000):0.100000):0.100000):0.100000	Pmuralis:0.100000):0.100000	Pannectens:0.100000):0.100000	Ccarcharias:0.100000):0.100000	(Btabaci:0.100000	Dunidecimpunctata:0.100000):0.100000):0.100000	(Soleracea:0.100000	(Mindica:0.100000	(Tpratense:0.100000	(Taestivum:0.100000	(Cquinoa:0.100000	(Caustralis:0.100000	(Osativa:0.100000	(Bvulgaris:0.100000	Alappa:0.100000):0.100000):0.100000):0.100000):0.100000):0.100000):0.100000):0.100000):0.100000);
(((Mfruticola:0.100000	(Ledodes:0.100000	Enecator:0.100000):0.100000):0.100000	((Arolfsii:0.100000	Abisporus:0.100000):0.100000	Mfructigena:0.100000):0.100000):0.100000	(Btabaci:0.100000	(Dunidecimpunctata:0.100000	(Ccarcharias:0.100000	(Pannectens:0.100000	(Pmuralis:0.100000	((Gseraphini:0.100000	(Municolor:0.100000	Rbivittatum:0.100000):0.100000):0.100000	(Pbivittatus:0.100000	(Gjaponicus:0.100000	Pvitticeps:0.100000):0.100000):0.100000):0.100000):0.100000):0.100000):0.100000):0.100000):0.100000	((Mindica:0.100000	(Soleracea:0.100000	(Cquinoa:0.100000	(Taestivum:0.100000	(Caustralis:0.100000	(Tpratense:0.100000	Bvulgaris:0.100000):0.100000):0.100000):0.100000):0.100000):0.100000):0.100000	(Osativa:0.100000	Alappa:0.100000):0.100000):0.100000);
(((Abisporus:0.100000	(Arolfsii:0.100000	Mfruticola:0.100000):0.100000):0.100000	((Enecator:0.100000	Ledodes:0.100000):0.100000	Mfructigena:0.100000):0.100000):0.100000	((Cquinoa:0.100000	(Tpratense:0.100000	(Soleracea:0.100000	Mindica:0.100000):0.100000):0.100000):0.100000	((((Alappa:0.100000	Osativa:0.100000):0.100000	Bvulgaris:0.100000):0.100000	Caustralis:0.100000):0.100000	Taestivum:0.100000):0.100000):0.100000	((Dunidecimpunctata:0.100000	((Pannectens:0.100000	((Gjaponicus:0.100000	(Pvitticeps:0.100000	Pmuralis:0.100000):0.100000):0.100000	(Pbivittatus:0.100000	((Municolor:0.100000	Rbivittatum:0.100000):0.100000	Gseraphini:0.100000):0.100000):0.100000):0.100000):0.100000	Ccarcharias:0.100000):0.100000):0.100000	Btabaci:0.100000):0.100000);
(((Enecator:0.100000	(Abisporus:0.100000	(Mfruticola:0.100000	Ledodes:0.100000):0.100000):0.100000):0.100000	(Arolfsii:0.100000	Mfructigena:0.100000):0.100000):0.100000	(Dunidecimpunctata:0.100000	(Btabaci:0.100000	((((((Rbivittatum:0.100000	Municolor:0.100000):0.100000	Gseraphini:0.100000):0.100000	Pbivittatus:0.100000):0.100000	((Pmuralis:0.100000	Gjaponicus:0.100000):0.100000	Pvitticeps:0.100000):0.100000):0.100000	Pannectens:0.100000):0.100000	Ccarcharias:0.100000):0.100000):0.100000):0.100000	(Osativa:0.100000	(Tpratense:0.100000	(Caustralis:0.100000	(Soleracea:0.100000	(Cquinoa:0.100000	(Bvulgaris:0.100000	(Alappa:0.100000	(Mindica:0.100000	Taestivum:0.100000):0.100000):0.100000):0.100000):0.100000):0.100000):0.100000):0.100000):0.100000);
(((Abisporus:0.100000	(Ledodes:0.100000	Arolfsii:0.100000):0.100000):0.100000	((Mfructigena:0.100000	Mfruticola:0.100000):0.100000	Enecator:0.100000):0.100000):0.100000	((Btabaci:0.100000	Dunidecimpunctata:0.100000):0.100000	((Pannectens:0.100000	(Pvitticeps:0.100000	(((Pmuralis:0.100000	((Rbivittatum:0.100000	Municolor:0.100000):0.100000	Gseraphini:0.100000):0.100000):0.100000	Pbivittatus:0.100000):0.100000	Gjaponicus:0.100000):0.100000):0.100000):0.100000	Ccarcharias:0.100000):0.100000):0.100000	((Osativa:0.100000	(Taestivum:0.100000	(Caustralis:0.100000	Tpratense:0.100000):0.100000):0.100000):0.100000	((((Cquinoa:0.100000	Soleracea:0.100000):0.100000	Alappa:0.100000):0.100000	Bvulgaris:0.100000):0.100000	Mindica:0.100000):0.100000):0.100000);
(((Mfruticola:0.100000	Arolfsii:0.100000):0.100000	(((Mfructigena:0.100000	Enecator:0.100000):0.100000	Abisporus:0.100000):0.100000	Ledodes:0.100000):0.100000):0.100000	((Alappa:0.100000	(Cquinoa:0.100000	(Bvulgaris:0.100000	(Tpratense:0.100000	(Taestivum:0.100000	Soleracea:0.100000):0.100000):0.100000):0.100000):0.100000):0.100000	((Osativa:0.100000	Mindica:0.100000):0.100000	Caustralis:0.100000):0.100000):0.100000	((((((Gjaponicus:0.100000	Pmuralis:0.100000):0.100000	((Pbivittatus:0.100000	((Gseraphini:0.100000	Rbivittatum:0.100000):0.100000	Municolor:0.100000):0.100000):0.100000	Pvitticeps:0.100000):0.100000):0.100000	Pannectens:0.100000):0.100000	Ccarcharias:0.100000):0.100000	Btabaci:0.100000):0.100000	Dunidecimpunctata:0.100000):0.100000);
((Abisporus:0.100000	((((Ledodes:0.100000	Enecator:0.100000):0.100000	Mfruticola:0.100000):0.100000	Arolfsii:0.100000):0.100000	Mfructigena:0.100000):0.100000):0.100000	((((((((Pbivittatus:0.100000	Gjaponicus:0.100000):0.100000	Pvitticeps:0.100000):0.100000	(Gseraphini:0.100000	(Municolor:0.100000	Rbivittatum:0.100000):0.100000):0.100000):0.100000	Pmuralis:0.100000):0.100000	Pannectens:0.100000):0.100000	Ccarcharias:0.100000):0.100000	Dunidecimpunctata:0.100000):0.100000	Btabaci:0.100000):0.100000	((Taestivum:0.100000	(Soleracea:0.100000	Bvulgaris:0.100000):0.100000):0.100000	(((((Cquinoa:0.100000	Tpratense:0.100000):0.100000	Osativa:0.100000):0.100000	Alappa:0.100000):0.100000	Mindica:0.100000):0.100000	Caustralis:0.100000):0.100000):0.100000);
(((Abisporus:0.100000	(Arolfsii:0.100000	(Mfruticola:0.100000	(Enecator:0.100000	Mfructigena:0.100000):0.100000):0.100000):0.100000):0.100000	Ledodes:0.100000):0.100000	((Osativa:0.100000	(Tpratense:0.100000	(Soleracea:0.100000	(Taestivum:0.100000	(Mindica:0.100000	(Alappa:0.100000	(Caustralis:0.100000	Cquinoa:0.100000):0.100000):0.100000):0.100000):0.100000):0.100000):0.100000):0.100000	Bvulgaris:0.100000):0.100000	((Btabaci:0.100000	(Ccarcharias:0.100000	(Pannectens:0.100000	((Gjaponicus:0.100000	(Pmuralis:0.100000	(((Municolor:0.100000	Gseraphini:0.100000):0.100000	Rbivittatum:0.100000):0.100000	Pbivittatus:0.100000):0.100000):0.100000):0.100000	Pvitticeps:0.100000):0.100000):0.100000):0.100000):0.100000	Dunidecimpunctata:0.100000):0.100000);
(((Ledodes:0.100000	Arolfsii:0.100000):0.100000	(((Mfructigena:0.100000	Enecator:0.100000):0.100000	Mfruticola:0.100000):0.100000	Abisporus:0.100000):0.100000):0.100000	(Btabaci:0.100000	(Dunidecimpunctata:0.100000	(Ccarcharias:0.100000	(((Pbivittatus:0.100000	(Gjaponicus:0.100000	Pvitticeps:0.100000):0.100000):0.100000	(Pmuralis:0.100000	((Municolor:0.100000	Gseraphini:0.100000):0.100000	Rbivittatum:0.100000):0.100000):0.100000):0.100000	Pannectens:0.100000):0.100000):0.100000):0.100000):0.100000	((Taestivum:0.100000	(Mindica:0.100000	Alappa:0.100000):0.100000):0.100000	(((((Osativa:0.100000	Caustralis:0.100000):0.100000	Cquinoa:0.100000):0.100000	Bvulgaris:0.100000):0.100000	Tpratense:0.100000):0.100000	Soleracea:0.100000):0.100000):0.100000);
(((Ledodes:0.100000	(Arolfsii:0.100000	Mfructigena:0.100000):0.100000):0.100000	((Mfruticola:0.100000	Abisporus:0.100000):0.100000	Enecator:0.100000):0.100000):0.100000	((Taestivum:0.100000	Bvulgaris:0.100000):0.100000	((((((Mindica:0.100000	Cquinoa:0.100000):0.100000	Alappa:0.100000):0.100000	Soleracea:0.100000):0.100000	Osativa:0.100000):0.100000	Caustralis:0.100000):0.100000	Tpratense:0.100000):0.100000):0.100000	(((Ccarcharias:0.100000	(((((Pbivittatus:0.100000	Gjaponicus:0.100000):0.100000	Pvitticeps:0.100000):0.100000	Pmuralis:0.100000):0.100000	(Gseraphini:0.100000	(Rbivittatum:0.100000	Municolor:0.100000):0.100000):0.100000):0.100000	Pannectens:0.100000):0.100000):0.100000	Btabaci:0.100000):0.100000	Dunidecimpunctata:0.100000):0.100000);
((Abisporus:0.100000	((((Enecator:0.100000	Mfruticola:0.100000):0.100000	Ledodes:0.100000):0.100000	Mfructigena:0.100000):0.100000	Arolfsii:0.100000):0.100000):0.100000	((Osativa:0.100000	(Bvulgaris:0.100000	(Mindica:0.100000	Taestivum:0.100000):0.100000):0.100000):0.100000	((((Tpratense:0.100000	Caustralis:0.100000):0.100000	Alappa:0.100000):0.100000	Soleracea:0.100000):0.100000	Cquinoa:0.100000):0.100000):0.100000	((Dunidecimpunctata:0.100000	Btabaci:0.100000):0.100000	((((Pmuralis:0.100000	Pvitticeps:0.100000):0.100000	((Pbivittatus:0.100000	(Gseraphini:0.100000	(Municolor:0.100000	Rbivittatum:0.100000):0.100000):0.100000):0.100000	Gjaponicus:0.100000):0.100000):0.100000	Pannectens:0.100000):0.100000	Ccarcharias:0.100000):0.100000):0.100000);
(((Mfructigena:0.100000	(Mfruticola:0.100000	Abisporus:0.100000):0.100000):0.100000	((Arolfsii:0.100000	Ledodes:0.100000):0.100000	Enecator:0.100000):0.100000):0.100000	(Btabaci:0.100000	(((Pannectens:0.100000	((Pvitticeps:0.100000	((Rbivittatum:0.100000	(Gseraphini:0.100000	Municolor:0.100000):0.100000):0.100000	Pbivittatus:0.100000):0.100000):0.100000	(Pmuralis:0.100000	Gjaponicus:0.100000):0.100000):0.100000):0.100000	Ccarcharias:0.100000):0.100000	Dunidecimpunctata:0.100000):0.100000):0.100000	(Alappa:0.100000	(Mindica:0.100000	(Osativa:0.100000	(Cquinoa:0.100000	(Soleracea:0.100000	(Caustralis:0.100000	(Bvulgaris:0.100000	(Taestivum:0.100000	Tpratense:0.100000):0.100000):0.100000):0.100000):0.100000):0.100000):0.100000):0.100000):0.100000);
(((Mfruticola:0.100000	(Ledodes:0.100000	(Arolfsii:0.100000	Mfructigena:0.100000):0.100000):0.100000):0.100000	(Abisporus:0.100000	Enecator:0.100000):0.100000):0.100000	(Btabaci:0.100000	((((Pbivittatus:0.100000	(Pmuralis:0.100000	(Pvitticeps:0.100000	(Gjaponicus:0.100000	((Rbivittatum:0.100000	Municolor:0.100000):0.100000	Gseraphini:0.100000):0.100000):0.100000):0.100000):0.100000):0.100000	Pannectens:0.100000):0.100000	Ccarcharias:0.100000):0.100000	Dunidecimpunctata:0.100000):0.100000):0.100000	((Caustralis:0.100000	(Cquinoa:0.100000	(Tpratense:0.100000	Taestivum:0.100000):0.100000):0.100000):0.100000	((((Alappa:0.100000	Mindica:0.100000):0.100000	Bvulgaris:0.100000):0.100000	Soleracea:0.100000):0.100000	Osativa:0.100000):0.100000):0.100000);
((((((Arolfsii:0.100000	Abisporus:0.100000):0.100000	Mfruticola:0.100000):0.100000	Mfructigena:0.100000):0.100000	Ledodes:0.100000):0.100000	Enecator:0.100000):0.100000	((((((((Mindica:0.100000	Osativa:0.100000):0.100000	Taestivum:0.100000):0.100000	Tpratense:0.100000):0.100000	Alappa:0.100000):0.100000	Cquinoa:0.100000):0.100000	Bvulgaris:0.100000):0.100000	Soleracea:0.100000):0.100000	Caustralis:0.100000):0.100000	(Dunidecimpunctata:0.100000	(((Pannectens:0.100000	((Pmuralis:0.100000	(Gjaponicus:0.100000	Pbivittatus:0.100000):0.100000):0.100000	(Pvitticeps:0.100000	(Municolor:0.100000	(Rbivittatum:0.100000	Gseraphini:0.100000):0.100000):0.100000):0.100000):0.100000):0.100000	Ccarcharias:0.100000):0.100000	Btabaci:0.100000):0.100000):0.100000);
(((Abisporus:0.100000	(Mfructigena:0.100000	(Mfruticola:0.100000	(Enecator:0.100000	Ledodes:0.100000):0.100000):0.100000):0.100000):0.100000	Arolfsii:0.100000):0.100000	((Dunidecimpunctata:0.100000	Btabaci:0.100000):0.100000	((Pannectens:0.100000	((Pbivittatus:0.100000	(Gjaponicus:0.100000	(Pmuralis:0.100000	((Gseraphini:0.100000	Municolor:0.100000):0.100000	Rbivittatum:0.100000):0.100000):0.100000):0.100000):0.100000	Pvitticeps:0.100000):0.100000):0.100000	Ccarcharias:0.100000):0.100000):0.100000	((Tpratense:0.100000	Caustralis:0.100000):0.100000	((((((Bvulgaris:0.100000	Cquinoa:0.100000):0.100000	Taestivum:0.100000):0.100000	Osativa:0.100000):0.100000	Mindica:0.100000):0.100000	Soleracea:0.100000):0.100000	Alappa:0.100000):0.100000):0.100000);
((Mfruticola:0.100000	(Arolfsii:0.100000	(Abisporus:0.100000	(Ledodes:0.100000	(Mfructigena:0.100000	Enecator:0.100000):0.100000):0.100000):0.100000):0.100000):0.100000	(((Ccarcharias:0.100000	(Pannectens:0.100000	(((Rbivittatum:0.100000	Gseraphini:0.100000):0.100000	Municolor:0.100000):0.100000	(Pmuralis:0.100000	(Pbivittatus:0.100000	(Pvitticeps:0.100000	Gjaponicus:0.100000):0.100000):0.100000):0.100000):0.100000):0.100000):0.100000	Dunidecimpunctata:0.100000):0.100000	Btabaci:0.100000):0.100000	((((((((Bvulgaris:0.100000	Osativa:0.100000):0.100000	Mindica:0.100000):0.100000	Soleracea:0.100000):0.100000	Alappa:0.100000):0.100000	Tpratense:0.100000):0.100000	Cquinoa:0.100000):0.100000	Caustralis:0.100000):0.100000	Taestivum:0.100000):0.100000);
(((Ledodes:0.100000	(Enecator:0.100000	(Mfruticola:0.100000	(Mfructigena:0.100000	Abisporus:0.100000):0.100000):0.100000):0.100000):0.100000	Arolfsii:0.100000):0.100000	((Cquinoa:0.100000	Soleracea:0.100000):0.100000	((((((Mindica:0.100000	Bvulgaris:0.100000):0.100000	Taestivum:0.100000):0.100000	Tpratense:0.100000):0.100000	Osativa:0.100000):0.100000	Caustralis:0.100000):0.100000	Alappa:0.100000):0.100000):0.100000	(((((Gjaponicus:0.100000	((Rbivittatum:0.100000	(Municolor:0.100000	Gseraphini:0.100000):0.100000):0.100000	Pbivittatus:0.100000):0.100000):0.100000	(Pmuralis:0.100000	Pvitticeps:0.100000):0.100000):0.100000	Pannectens:0.100000):0.100000	Ccarcharias:0.100000):0.100000	(Dunidecimpunctata:0.100000	Btabaci:0.100000):0.100000):0.100000);
((((((Enecator:0.100000	Ledodes:0.100000):0.100000	Mfructigena:0.100000):0.100000	Arolfsii:0.100000):0.100000	Mfruticola:0.100000):0.100000	Abisporus:0.100000):0.100000	(Tpratense:0.100000	(((((((Caustralis:0.100000	Mindica:0.100000):0.100000	Soleracea:0.100000):0.100000	Taestivum:0.100000):0.100000	Bvulgaris:0.100000):0.100000	Osativa:0.100000):0.100000	Alappa:0.100000):0.100000	Cquinoa:0.100000):0.100000):0.100000	(Btabaci:0.100000	(Dunidecimpunctata:0.100000	(Ccarcharias:0.100000	(Pannectens:0.100000	((Pbivittatus:0.100000	Pmuralis:0.100000):0.100000	((Pvitticeps:0.100000	Gjaponicus:0.100000):0.100000	(Municolor:0.100000	(Gseraphini:0.100000	Rbivittatum:0.100000):0.100000):0.100000):0.100000):0.100000):0.100000):0.100000):0.100000):0.100000);
(((Mfruticola:0.100000	(Enecator:0.100000	(Mfructigena:0.100000	(Arolfsii:0.100000	Abisporus:0.100000):0.100000):0.100000):0.100000):0.100000	Ledodes:0.100000):0.100000	(Dunidecimpunctata:0.100000	(Btabaci:0.100000	(Ccarcharias:0.100000	(Pannectens:0.100000	(Pmuralis:0.100000	(((Pbivittatus:0.100000	Gjaponicus:0.100000):0.100000	((Rbivittatum:0.100000	Gseraphini:0.100000):0.100000	Municolor:0.100000):0.100000):0.100000	Pvitticeps:0.100000):0.100000):0.100000):0.100000):0.100000):0.100000):0.100000	((Bvulgaris:0.100000	(Alappa:0.100000	Cquinoa:0.100000):0.100000):0.100000	(((((Mindica:0.100000	Taestivum:0.100000):0.100000	Caustralis:0.100000):0.100000	Osativa:0.100000):0.100000	Tpratense:0.100000):0.100000	Soleracea:0.100000):0.100000):0.100000);
((Abisporus:0.100000	((((Mfructigena:0.100000	Ledodes:0.100000):0.100000	Arolfsii:0.100000):0.100000	Mfruticola:0.100000):0.100000	Enecator:0.100000):0.100000):0.100000	((((((((Gseraphini:0.100000	Rbivittatum:0.100000):0.100000	Municolor:0.100000):0.100000	(Pbivittatus:0.100000	(Gjaponicus:0.100000	Pvitticeps:0.100000):0.100000):0.100000):0.100000	Pmuralis:0.100000):0.100000	Pannectens:0.100000):0.100000	Ccarcharias:0.100000):0.100000	Btabaci:0.100000):0.100000	Dunidecimpunctata:0.100000):0.100000	((Caustralis:0.100000	(Taestivum:0.100000	(Soleracea:0.100000	(Tpratense:0.100000	(Alappa:0.100000	(Cquinoa:0.100000	Bvulgaris:0.100000):0.100000):0.100000):0.100000):0.100000):0.100000):0.100000	(Mindica:0.100000	Osativa:0.100000):0.100000):0.100000);
((((((Enecator:0.100000	Mfructigena:0.100000):0.100000	Abisporus:0.100000):0.100000	Ledodes:0.100000):0.100000	Arolfsii:0.100000):0.100000	Mfruticola:0.100000):0.100000	(Btabaci:0.100000	(((Pannectens:0.100000	((((Pmuralis:0.100000	Pbivittatus:0.100000):0.100000	((Gseraphini:0.100000	Rbivittatum:0.100000):0.100000	Municolor:0.100000):0.100000):0.100000	Pvitticeps:0.100000):0.100000	Gjaponicus:0.100000):0.100000):0.100000	Ccarcharias:0.100000):0.100000	Dunidecimpunctata:0.100000):0.100000):0.100000	((Bvulgaris:0.100000	(Taestivum:0.100000	(Mindica:0.100000	(Cquinoa:0.100000	(Tpratense:0.100000	(Caustralis:0.100000	Soleracea:0.100000):0.100000):0.100000):0.100000):0.100000):0.100000):0.100000	(Alappa:0.100000	Osativa:0.100000):0.100000):0.100000);
((((((Abisporus:0.100000	Enecator:0.100000):0.100000	Mfructigena:0.100000):0.100000	Arolfsii:0.100000):0.100000	Mfruticola:0.100000):0.100000	Ledodes:0.100000):0.100000	(Btabaci:0.100000	(Dunidecimpunctata:0.100000	((((Pbivittatus:0.100000	Pmuralis:0.100000):0.100000	((Pvitticeps:0.100000	Gjaponicus:0.100000):0.100000	((Rbivittatum:0.100000	Municolor:0.100000):0.100000	Gseraphini:0.100000):0.100000):0.100000):0.100000	Pannectens:0.100000):0.100000	Ccarcharias:0.100000):0.100000):0.100000):0.100000	(Taestivum:0.100000	(((((((Tpratense:0.100000	Alappa:0.100000):0.100000	Osativa:0.100000):0.100000	Bvulgaris:0.100000):0.100000	Caustralis:0.100000):0.100000	Mindica:0.100000):0.100000	Cquinoa:0.100000):0.100000	Soleracea:0.100000):0.100000):0.100000);
((Arolfsii:0.100000	(Mfruticola:0.100000	(Mfructigena:0.100000	(Enecator:0.100000	(Abisporus:0.100000	Ledodes:0.100000):0.100000):0.100000):0.100000):0.100000):0.100000	((((Pannectens:0.100000	((((Gseraphini:0.100000	Rbivittatum:0.100000):0.100000	Municolor:0.100000):0.100000	(Pbivittatus:0.100000	Pvitticeps:0.100000):0.100000):0.100000	(Pmuralis:0.100000	Gjaponicus:0.100000):0.100000):0.100000):0.100000	Ccarcharias:0.100000):0.100000	Btabaci:0.100000):0.100000	Dunidecimpunctata:0.100000):0.100000	(Mindica:0.100000	(((((((Osativa:0.100000	Bvulgaris:0.100000):0.100000	Tpratense:0.100000):0.100000	Taestivum:0.100000):0.100000	Soleracea:0.100000):0.100000	Alappa:0.100000):0.100000	Caustralis:0.100000):0.100000	Cquinoa:0.100000):0.100000):0.100000);
((Abisporus:0.100000	(Mfructigena:0.100000	(Arolfsii:0.100000	(Enecator:0.100000	(Ledodes:0.100000	Mfruticola:0.100000):0.100000):0.100000):0.100000):0.100000):0.100000	((((((((Taestivum:0.100000	Bvulgaris:0.100000):0.100000	Tpratense:0.100000):0.100000	Mindica:0.100000):0.100000	Soleracea:0.100000):0.100000	Osativa:0.100000):0.100000	Caustralis:0.100000):0.100000	Alappa:0.100000):0.100000	Cquinoa:0.100000):0.100000	(((Ccarcharias:0.100000	(Pannectens:0.100000	((Pbivittatus:0.100000	(((Municolor:0.100000	Gseraphini:0.100000):0.100000	Rbivittatum:0.100000):0.100000	Pmuralis:0.100000):0.100000):0.100000	(Gjaponicus:0.100000	Pvitticeps:0.100000):0.100000):0.100000):0.100000):0.100000	Btabaci:0.100000):0.100000	Dunidecimpunctata:0.100000):0.100000);
(((Ledodes:0.100000	Abisporus:0.100000):0.100000	(((Mfruticola:0.100000	Mfructigena:0.100000):0.100000	Arolfsii:0.100000):0.100000	Enecator:0.100000):0.100000):0.100000	((((((((Cquinoa:0.100000	Soleracea:0.100000):0.100000	Alappa:0.100000):0.100000	Caustralis:0.100000):0.100000	Bvulgaris:0.100000):0.100000	Tpratense:0.100000):0.100000	Osativa:0.100000):0.100000	Mindica:0.100000):0.100000	Taestivum:0.100000):0.100000	(Btabaci:0.100000	(Dunidecimpunctata:0.100000	((((Pvitticeps:0.100000	(Gjaponicus:0.100000	(Pbivittatus:0.100000	Pmuralis:0.100000):0.100000):0.100000):0.100000	((Gseraphini:0.100000	Municolor:0.100000):0.100000	Rbivittatum:0.100000):0.100000):0.100000	Pannectens:0.100000):0.100000	Ccarcharias:0.100000):0.100000):0.100000):0.100000);
(((Mfructigena:0.100000	(Arolfsii:0.100000	Enecator:0.100000):0.100000):0.100000	((Ledodes:0.100000	Abisporus:0.100000):0.100000	Mfruticola:0.100000):0.100000):0.100000	((Soleracea:0.100000	(Alappa:0.100000	Osativa:0.100000):0.100000):0.100000	(((((Cquinoa:0.100000	Taestivum:0.100000):0.100000	Caustralis:0.100000):0.100000	Bvulgaris:0.100000):0.100000	Mindica:0.100000):0.100000	Tpratense:0.100000):0.100000):0.100000	(((Ccarcharias:0.100000	(Pannectens:0.100000	((Pbivittatus:0.100000	Pvitticeps:0.100000):0.100000	((Gjaponicus:0.100000	Pmuralis:0.100000):0.100000	(Gseraphini:0.100000	(Rbivittatum:0.100000	Municolor:0.100000):0.100000):0.100000):0.100000):0.100000):0.100000):0.100000	Dunidecimpunctata:0.100000):0.100000	Btabaci:0.100000):0.100000);
(((Arolfsii:0.100000	(Mfruticola:0.100000	(Ledodes:0.100000	(Mfructigena:0.100000	Enecator:0.100000):0.100000):0.100000):0.100000):0.100000	Abisporus:0.100000):0.100000	(Dunidecimpunctata:0.100000	(Btabaci:0.100000	(Ccarcharias:0.100000	((((Rbivittatum:0.100000	(Municolor:0.100000	Gseraphini:0.100000):0.100000):0.100000	Pbivittatus:0.100000):0.100000	((Pmuralis:0.100000	Pvitticeps:0.100000):0.100000	Gjaponicus:0.100000):0.100000):0.100000	Pannectens:0.100000):0.100000):0.100000):0.100000):0.100000	((Cquinoa:0.100000	(Mindica:0.100000	(Bvulgaris:0.100000	(Tpratense:0.100000	(Soleracea:0.100000	(Osativa:0.100000	(Alappa:0.100000	Taestivum:0.100000):0.100000):0.100000):0.100000):0.100000):0.100000):0.100000):0.100000	Caustralis:0.100000):0.100000);
(((Enecator:0.100000	(Mfruticola:0.100000	Mfructigena:0.100000):0.100000):0.100000	((Abisporus:0.100000	Ledodes:0.100000):0.100000	Arolfsii:0.100000):0.100000):0.100000	((Btabaci:0.100000	Dunidecimpunctata:0.100000):0.100000	((Pannectens:0.100000	(Pmuralis:0.100000	(((((Municolor:0.100000	Gseraphini:0.100000):0.100000	Rbivittatum:0.100000):0.100000	Pbivittatus:0.100000):0.100000	Gjaponicus:0.100000):0.100000	Pvitticeps:0.100000):0.100000):0.100000):0.100000	Ccarcharias:0.100000):0.100000):0.100000	((Soleracea:0.100000	(Tpratense:0.100000	(Mindica:0.100000	(Caustralis:0.100000	Cquinoa:0.100000):0.100000):0.100000):0.100000):0.100000	(((Alappa:0.100000	Osativa:0.100000):0.100000	Bvulgaris:0.100000):0.100000	Taestivum:0.100000):0.100000):0.100000);
(((Abisporus:0.100000	(Enecator:0.100000	Mfructigena:0.100000):0.100000):0.100000	((Mfruticola:0.100000	Arolfsii:0.100000):0.100000	Ledodes:0.100000):0.100000):0.100000	((Osativa:0.100000	(Tpratense:0.100000	(Caustralis:0.100000	(Bvulgaris:0.100000	(Soleracea:0.100000	(Cquinoa:0.100000	(Alappa:0.100000	Mindica:0.100000):0.100000):0.100000):0.100000):0.100000):0.100000):0.100000):0.100000	Taestivum:0.100000):0.100000	(Dunidecimpunctata:0.100000	(Btabaci:0.100000	((Pannectens:0.100000	(((Municolor:0.100000	(Rbivittatum:0.100000	Gseraphini:0.100000):0.100000):0.100000	(Gjaponicus:0.100000	Pvitticeps:0.100000):0.100000):0.100000	(Pmuralis:0.100000	Pbivittatus:0.100000):0.100000):0.100000):0.100000	Ccarcharias:0.100000):0.100000):0.100000):0.100000);
(((Arolfsii:0.100000	Enecator:0.100000):0.100000	(((Mfructigena:0.100000	Mfruticola:0.100000):0.100000	Abisporus:0.100000):0.100000	Ledodes:0.100000):0.100000):0.100000	((Mindica:0.100000	(Alappa:0.100000	Bvulgaris:0.100000):0.100000):0.100000	(((((Cquinoa:0.100000	Osativa:0.100000):0.100000	Soleracea:0.100000):0.100000	Taestivum:0.100000):0.100000	Tpratense:0.100000):0.100000	Caustralis:0.100000):0.100000):0.100000	((Dunidecimpunctata:0.100000	Btabaci:0.100000):0.100000	((Pannectens:0.100000	(((Municolor:0.100000	(Gseraphini:0.100000	Rbivittatum:0.100000):0.100000):0.100000	Pbivittatus:0.100000):0.100000	((Pvitticeps:0.100000	Gjaponicus:0.100000):0.100000	Pmuralis:0.100000):0.100000):0.100000):0.100000	Ccarcharias:0.100000):0.100000):0.100000);
(((Enecator:0.100000	(Mfructigena:0.100000	(Arolfsii:0.100000	(Ledodes:0.100000	Mfruticola:0.100000):0.100000):0.100000):0.100000):0.100000	Abisporus:0.100000):0.100000	((Bvulgaris:0.100000	(Alappa:0.100000	Tpratense:0.100000):0.100000):0.100000	(((((Soleracea:0.100000	Osativa:0.100000):0.100000	Mindica:0.100000):0.100000	Taestivum:0.100000):0.100000	Caustralis:0.100000):0.100000	Cquinoa:0.100000):0.100000):0.100000	(((Ccarcharias:0.100000	(Pannectens:0.100000	(Pmuralis:0.100000	(((Pbivittatus:0.100000	Gjaponicus:0.100000):0.100000	(Gseraphini:0.100000	(Municolor:0.100000	Rbivittatum:0.100000):0.100000):0.100000):0.100000	Pvitticeps:0.100000):0.100000):0.100000):0.100000):0.100000	Btabaci:0.100000):0.100000	Dunidecimpunctata:0.100000):0.100000);
(((Mfructigena:0.100000	(Mfruticola:0.100000	Arolfsii:0.100000):0.100000):0.100000	((Abisporus:0.100000	Enecator:0.100000):0.100000	Ledodes:0.100000):0.100000):0.100000	((((((((Taestivum:0.100000	Soleracea:0.100000):0.100000	Bvulgaris:0.100000):0.100000	Mindica:0.100000):0.100000	Alappa:0.100000):0.100000	Caustralis:0.100000):0.100000	Tpratense:0.100000):0.100000	Cquinoa:0.100000):0.100000	Osativa:0.100000):0.100000	((Btabaci:0.100000	Dunidecimpunctata:0.100000):0.100000	(Ccarcharias:0.100000	(Pannectens:0.100000	((Pvitticeps:0.100000	(Rbivittatum:0.100000	(Municolor:0.100000	Gseraphini:0.100000):0.100000):0.100000):0.100000	((Pmuralis:0.100000	Pbivittatus:0.100000):0.100000	Gjaponicus:0.100000):0.100000):0.100000):0.100000):0.100000):0.100000);
(((Ledodes:0.100000	(Abisporus:0.100000	(Mfructigena:0.100000	Arolfsii:0.100000):0.100000):0.100000):0.100000	(Enecator:0.100000	Mfruticola:0.100000):0.100000):0.100000	(Btabaci:0.100000	((Ccarcharias:0.100000	(((((Pmuralis:0.100000	Pbivittatus:0.100000):0.100000	Pvitticeps:0.100000):0.100000	Gjaponicus:0.100000):0.100000	((Rbivittatum:0.100000	Gseraphini:0.100000):0.100000	Municolor:0.100000):0.100000):0.100000	Pannectens:0.100000):0.100000):0.100000	Dunidecimpunctata:0.100000):0.100000):0.100000	((Cquinoa:0.100000	Alappa:0.100000):0.100000	((((((Tpratense:0.100000	Osativa:0.100000):0.100000	Taestivum:0.100000):0.100000	Mindica:0.100000):0.100000	Bvulgaris:0.100000):0.100000	Caustralis:0.100000):0.100000	Soleracea:0.100000):0.100000):0.100000);
((Arolfsii:0.100000	((((Mfructigena:0.100000	Ledodes:0.100000):0.100000	Enecator:0.100000):0.100000	Mfruticola:0.100000):0.100000	Abisporus:0.100000):0.100000):0.100000	(((Ccarcharias:0.100000	(Pannectens:0.100000	(Pbivittatus:0.100000	(((Pvitticeps:0.100000	((Gseraphini:0.100000	Rbivittatum:0.100000):0.100000	Municolor:0.100000):0.100000):0.100000	Pmuralis:0.100000):0.100000	Gjaponicus:0.100000):0.100000):0.100000):0.100000):0.100000	Dunidecimpunctata:0.100000):0.100000	Btabaci:0.100000):0.100000	((Osativa:0.100000	(Tpratense:0.100000	(Alappa:0.100000	(Taestivum:0.100000	(Caustralis:0.100000	(Soleracea:0.100000	(Mindica:0.100000	Cquinoa:0.100000):0.100000):0.100000):0.100000):0.100000):0.100000):0.100000):0.100000	Bvulgaris:0.100000):0.100000);
(((Enecator:0.100000	(Mfruticola:0.100000	Arolfsii:0.100000):0.100000):0.100000	((Ledodes:0.100000	Abisporus:0.100000):0.100000	Mfructigena:0.100000):0.100000):0.100000	((((((((Bvulgaris:0.100000	Tpratense:0.100000):0.100000	Osativa:0.100000):0.100000	Mindica:0.100000):0.100000	Caustralis:0.100000):0.100000	Soleracea:0.100000):0.100000	Alappa:0.100000):0.100000	Cquinoa:0.100000):0.100000	Taestivum:0.100000):0.100000	((Btabaci:0.100000	Dunidecimpunctata:0.100000):0.100000	((Pannectens:0.100000	((Pvitticeps:0.100000	Gjaponicus:0.100000):0.100000	((Pmuralis:0.100000	(Rbivittatum:0.100000	(Gseraphini:0.100000	Municolor:0.100000):0.100000):0.100000):0.100000	Pbivittatus:0.100000):0.100000):0.100000):0.100000	Ccarcharias:0.100000):0.100000):0.100000);
((((((Ledodes:0.100000	Arolfsii:0.100000):0.100000	Mfruticola:0.100000):0.100000	Abisporus:0.100000):0.100000	Mfructigena:0.100000):0.100000	Enecator:0.100000):0.100000	((Cquinoa:0.100000	(Taestivum:0.100000	(Osativa:0.100000	Mindica:0.100000):0.100000):0.100000):0.100000	((((Alappa:0.100000	Caustralis:0.100000):0.100000	Tpratense:0.100000):0.100000	Bvulgaris:0.100000):0.100000	Soleracea:0.100000):0.100000):0.100000	(Dunidecimpunctata:0.100000	(((((Gjaponicus:0.100000	(Pbivittatus:0.100000	Pvitticeps:0.100000):0.100000):0.100000	(Pmuralis:0.100000	((Gseraphini:0.100000	Rbivittatum:0.100000):0.100000	Municolor:0.100000):0.100000):0.100000):0.100000	Pannectens:0.100000):0.100000	Ccarcharias:0.100000):0.100000	Btabaci:0.100000):0.100000):0.100000);
(((Ledodes:0.100000	(Arolfsii:0.100000	(Mfructigena:0.100000	(Abisporus:0.100000	Enecator:0.100000):0.100000):0.100000):0.100000):0.100000	Mfruticola:0.100000):0.100000	((Caustralis:0.100000	(Bvulgaris:0.100000	(Taestivum:0.100000	(Tpratense:0.100000	(Cquinoa:0.100000	Mindica:0.100000):0.100000):0.100000):0.100000):0.100000):0.100000	((Soleracea:0.100000	Alappa:0.100000):0.100000	Osativa:0.100000):0.100000):0.100000	(Btabaci:0.100000	((Ccarcharias:0.100000	(Pannectens:0.100000	((Pmuralis:0.100000	Gjaponicus:0.100000):0.100000	((Pvitticeps:0.100000	Pbivittatus:0.100000):0.100000	(Gseraphini:0.100000	(Rbivittatum:0.100000	Municolor:0.100000):0.100000):0.100000):0.100000):0.100000):0.100000):0.100000	Dunidecimpunctata:0.100000):0.100000):0.100000);
(((Arolfsii:0.100000	Abisporus:0.100000):0.100000	(((Ledodes:0.100000	Mfruticola:0.100000):0.100000	Mfructigena:0.100000):0.100000	Enecator:0.100000):0.100000):0.100000	(Dunidecimpunctata:0.100000	(((Pannectens:0.100000	((Pvitticeps:0.100000	Pmuralis:0.100000):0.100000	((Gjaponicus:0.100000	(Gseraphini:0.100000	(Municolor:0.100000	Rbivittatum:0.100000):0.100000):0.100000):0.100000	Pbivittatus:0.100000):0.100000):0.100000):0.100000	Ccarcharias:0.100000):0.100000	Btabaci:0.100000):0.100000):0.100000	((((((((Bvulgaris:0.100000	Tpratense:0.100000):0.100000	Taestivum:0.100000):0.100000	Alappa:0.100000):0.100000	Mindica:0.100000):0.100000	Caustralis:0.100000):0.100000	Soleracea:0.100000):0.100000	Osativa:0.100000):0.100000	Cquinoa:0.100000):0.100000);
(((Mfructigena:0.100000	(Ledodes:0.100000	(Mfruticola:0.100000	Enecator:0.100000):0.100000):0.100000):0.100000	(Abisporus:0.100000	Arolfsii:0.100000):0.100000):0.100000	(Btabaci:0.100000	((Ccarcharias:0.100000	(Pannectens:0.100000	(Pvitticeps:0.100000	((((Gseraphini:0.100000	(Municolor:0.100000	Rbivittatum:0.100000):0.100000):0.100000	Gjaponicus:0.100000):0.100000	Pbivittatus:0.100000):0.100000	Pmuralis:0.100000):0.100000):0.100000):0.100000):0.100000	Dunidecimpunctata:0.100000):0.100000):0.100000	((Tpratense:0.100000	(Bvulgaris:0.100000	Soleracea:0.100000):0.100000):0.100000	(((((Mindica:0.100000	Osativa:0.100000):0.100000	Taestivum:0.100000):0.100000	Cquinoa:0.100000):0.100000	Caustralis:0.100000):0.100000	Alappa:0.100000):0.100000):0.100000);
(((Mfruticola:0.100000	(Arolfsii:0.100000	(Mfructigena:0.100000	(Enecator:0.100000	Ledodes:0.100000):0.100000):0.100000):0.100000):0.100000	Abisporus:0.100000):0.100000	((Btabaci:0.100000	(Ccarcharias:0.100000	(Pannectens:0.100000	((Gjaponicus:0.100000	(((Rbivittatum:0.100000	Gseraphini:0.100000):0.100000	Municolor:0.100000):0.100000	Pmuralis:0.100000):0.100000):0.100000	(Pbivittatus:0.100000	Pvitticeps:0.100000):0.100000):0.100000):0.100000):0.100000):0.100000	Dunidecimpunctata:0.100000):0.100000	((((((((Soleracea:0.100000	Alappa:0.100000):0.100000	Cquinoa:0.100000):0.100000	Tpratense:0.100000):0.100000	Taestivum:0.100000):0.100000	Mindica:0.100000):0.100000	Caustralis:0.100000):0.100000	Bvulgaris:0.100000):0.100000	Osativa:0.100000):0.100000);
(((Enecator:0.100000	Abisporus:0.100000):0.100000	(((Arolfsii:0.100000	Mfructigena:0.100000):0.100000	Mfruticola:0.100000):0.100000	Ledodes:0.100000):0.100000):0.100000	(((((Pbivittatus:0.100000	Pmuralis:0.100000):0.100000	((Pvitticeps:0.100000	((Rbivittatum:0.100000	Municolor:0.100000):0.100000	Gseraphini:0.100000):0.100000):0.100000	Gjaponicus:0.100000):0.100000):0.100000	Pannectens:0.100000):0.100000	Ccarcharias:0.100000):0.100000	(Btabaci:0.100000	Dunidecimpunctata:0.100000):0.100000):0.100000	(Alappa:0.100000	(((((((Soleracea:0.100000	Tpratense:0.100000):0.100000	Bvulgaris:0.100000):0.100000	Cquinoa:0.100000):0.100000	Mindica:0.100000):0.100000	Taestivum:0.100000):0.100000	Osativa:0.100000):0.100000	Caustralis:0.100000):0.100000):0.100000);
(((Mfruticola:0.100000	Arolfsii:0.100000):0.100000	(((Enecator:0.100000	Ledodes:0.100000):0.100000	Mfructigena:0.100000):0.100000	Abisporus:0.100000):0.100000):0.100000	((Btabaci:0.100000	Dunidecimpunctata:0.100000):0.100000	(Ccarcharias:0.100000	(((Pmuralis:0.100000	(Pvitticeps:0.100000	(Gjaponicus:0.100000	((Municolor:0.100000	Gseraphini:0.100000):0.100000	Rbivittatum:0.100000):0.100000):0.100000):0.100000):0.100000	Pbivittatus:0.100000):0.100000	Pannectens:0.100000):0.100000):0.100000):0.100000	((Osativa:0.100000	(Alappa:0.100000	(Bvulgaris:0.100000	(Mindica:0.100000	(Caustralis:0.100000	(Cquinoa:0.100000	Taestivum:0.100000):0.100000):0.100000):0.100000):0.100000):0.100000):0.100000	(Soleracea:0.100000	Tpratense:0.100000):0.100000):0.100000);
(((Arolfsii:0.100000	(Abisporus:0.100000	Mfructigena:0.100000):0.100000):0.100000	((Mfruticola:0.100000	Enecator:0.100000):0.100000	Ledodes:0.100000):0.100000):0.100000	((Soleracea:0.100000	(Alappa:0.100000	(Caustralis:0.100000	(Tpratense:0.100000	Taestivum:0.100000):0.100000):0.100000):0.100000):0.100000	(((Cquinoa:0.100000	Bvulgaris:0.100000):0.100000	Osativa:0.100000):0.100000	Mindica:0.100000):0.100000):0.100000	(Dunidecimpunctata:0.100000	(Btabaci:0.100000	(Ccarcharias:0.100000	(Pannectens:0.100000	((Gjaponicus:0.100000	(((Gseraphini:0.100000	Rbivittatum:0.100000):0.100000	Municolor:0.100000):0.100000	Pbivittatus:0.100000):0.100000):0.100000	(Pmuralis:0.100000	Pvitticeps:0.100000):0.100000):0.100000):0.100000):0.100000):0.100000):0.100000);
((Abisporus:0.100000	(Enecator:0.100000	(Mfruticola:0.100000	(Ledodes:0.100000	(Arolfsii:0.100000	Mfructigena:0.100000):0.100000):0.100000):0.100000):0.100000):0.100000	((Bvulgaris:0.100000	(Alappa:0.100000	(Mindica:0.100000	(Caustralis:0.100000	(Soleracea:0.100000	Tpratense:0.100000):0.100000):0.100000):0.100000):0.100000):0.100000	((Taestivum:0.100000	Cquinoa:0.100000):0.100000	Osativa:0.100000):0.100000):0.100000	(Btabaci:0.100000	((Ccarcharias:0.100000	(Pannectens:0.100000	(Pvitticeps:0.100000	(Pmuralis:0.100000	(Gjaponicus:0.100000	(((Municolor:0.100000	Gseraphini:0.100000):0.100000	Rbivittatum:0.100000):0.100000	Pbivittatus:0.100000):0.100000):0.100000):0.100000):0.100000):0.100000):0.100000	Dunidecimpunctata:0.100000):0.100000):0.100000);
(((Mfructigena:0.100000	(Mfruticola:0.100000	(Ledodes:0.100000	Abisporus:0.100000):0.100000):0.100000):0.100000	(Enecator:0.100000	Arolfsii:0.100000):0.100000):0.100000	(Bvulgaris:0.100000	(Osativa:0.100000	(Cquinoa:0.100000	(Taestivum:0.100000	(Soleracea:0.100000	(Caustralis:0.100000	(Alappa:0.100000	(Mindica:0.100000	Tpratense:0.100000):0.100000):0.100000):0.100000):0.100000):0.100000):0.100000):0.100000):0.100000	((Btabaci:0.100000	Dunidecimpunctata:0.100000):0.100000	(Ccarcharias:0.100000	(((((Rbivittatum:0.100000	Gseraphini:0.100000):0.100000	Municolor:0.100000):0.100000	(Pbivittatus:0.100000	(Pmuralis:0.100000	Gjaponicus:0.100000):0.100000):0.100000):0.100000	Pvitticeps:0.100000):0.100000	Pannectens:0.100000):0.100000):0.100000):0.100000);
(((Mfruticola:0.100000	Ledodes:0.100000):0.100000	(((Mfructigena:0.100000	Arolfsii:0.100000):0.100000	Enecator:0.100000):0.100000	Abisporus:0.100000):0.100000):0.100000	((Dunidecimpunctata:0.100000	((Pannectens:0.100000	((Pbivittatus:0.100000	(Pvitticeps:0.100000	Gjaponicus:0.100000):0.100000):0.100000	((Municolor:0.100000	(Rbivittatum:0.100000	Gseraphini:0.100000):0.100000):0.100000	Pmuralis:0.100000):0.100000):0.100000):0.100000	Ccarcharias:0.100000):0.100000):0.100000	Btabaci:0.100000):0.100000	((Tpratense:0.100000	(Soleracea:0.100000	(Alappa:0.100000	(Cquinoa:0.100000	Bvulgaris:0.100000):0.100000):0.100000):0.100000):0.100000	(((Mindica:0.100000	Taestivum:0.100000):0.100000	Osativa:0.100000):0.100000	Caustralis:0.100000):0.100000):0.100000);
((Abisporus:0.100000	((((Ledodes:0.100000	Mfruticola:0.100000):0.100000	Arolfsii:0.100000):0.100000	Enecator:0.100000):0.100000	Mfructigena:0.100000):0.100000):0.100000	((((((((Taestivum:0.100000	Tpratense:0.100000):0.100000	Alappa:0.100000):0.100000	Caustralis:0.100000):0.100000	Osativa:0.100000):0.100000	Soleracea:0.100000):0.100000	Bvulgaris:0.100000):0.100000	Cquinoa:0.100000):0.100000	Mindica:0.100000):0.100000	(Dunidecimpunctata:0.100000	(Btabaci:0.100000	((((Pvitticeps:0.100000	(((Rbivittatum:0.100000	Municolor:0.100000):0.100000	Gseraphini:0.100000):0.100000	(Pbivittatus:0.100000	Gjaponicus:0.100000):0.100000):0.100000):0.100000	Pmuralis:0.100000):0.100000	Pannectens:0.100000):0.100000	Ccarcharias:0.100000):0.100000):0.100000):0.100000);
(((Mfructigena:0.100000	Mfruticola:0.100000):0.100000	(((Ledodes:0.100000	Arolfsii:0.100000):0.100000	Abisporus:0.100000):0.100000	Enecator:0.100000):0.100000):0.100000	((Tpratense:0.100000	(Taestivum:0.100000	Caustralis:0.100000):0.100000):0.100000	(((((Osativa:0.100000	Soleracea:0.100000):0.100000	Mindica:0.100000):0.100000	Cquinoa:0.100000):0.100000	Bvulgaris:0.100000):0.100000	Alappa:0.100000):0.100000):0.100000	(((((Gjaponicus:0.100000	(Pvitticeps:0.100000	Pbivittatus:0.100000):0.100000):0.100000	(Pmuralis:0.100000	((Municolor:0.100000	Rbivittatum:0.100000):0.100000	Gseraphini:0.100000):0.100000):0.100000):0.100000	Pannectens:0.100000):0.100000	Ccarcharias:0.100000):0.100000	(Btabaci:0.100000	Dunidecimpunctata:0.100000):0.100000):0.100000);
(((Arolfsii:0.100000	(Ledodes:0.100000	Mfructigena:0.100000):0.100000):0.100000	((Mfruticola:0.100000	Enecator:0.100000):0.100000	Abisporus:0.100000):0.100000):0.100000	((Btabaci:0.100000	Dunidecimpunctata:0.100000):0.100000	(Ccarcharias:0.100000	(Pannectens:0.100000	(((Municolor:0.100000	(Gseraphini:0.100000	Rbivittatum:0.100000):0.100000):0.100000	(Gjaponicus:0.100000	Pbivittatus:0.100000):0.100000):0.100000	(Pvitticeps:0.100000	Pmuralis:0.100000):0.100000):0.100000):0.100000):0.100000):0.100000	((Osativa:0.100000	(Soleracea:0.100000	(Taestivum:0.100000	(Bvulgaris:0.100000	(Cquinoa:0.100000	(Mindica:0.100000	Caustralis:0.100000):0.100000):0.100000):0.100000):0.100000):0.100000):0.100000	(Alappa:0.100000	Tpratense:0.100000):0.100000):0.100000);
((((((Enecator:0.100000	Arolfsii:0.100000):0.100000	Abisporus:0.100000):0.100000	Mfructigena:0.100000):0.100000	Mfruticola:0.100000):0.100000	Ledodes:0.100000):0.100000	(((Ccarcharias:0.100000	((Pvitticeps:0.100000	(((Pbivittatus:0.100000	Gjaponicus:0.100000):0.100000	Pmuralis:0.100000):0.100000	(Gseraphini:0.100000	(Rbivittatum:0.100000	Municolor:0.100000):0.100000):0.100000):0.100000):0.100000	Pannectens:0.100000):0.100000):0.100000	Dunidecimpunctata:0.100000):0.100000	Btabaci:0.100000):0.100000	((Tpratense:0.100000	(Alappa:0.100000	(Cquinoa:0.100000	(Caustralis:0.100000	Soleracea:0.100000):0.100000):0.100000):0.100000):0.100000	(((Osativa:0.100000	Mindica:0.100000):0.100000	Bvulgaris:0.100000):0.100000	Taestivum:0.100000):0.100000):0.100000);
(((Mfruticola:0.100000	(Arolfsii:0.100000	(Ledodes:0.100000	(Abisporus:0.100000	Enecator:0.100000):0.100000):0.100000):0.100000):0.100000	Mfructigena:0.100000):0.100000	((Dunidecimpunctata:0.100000	(Ccarcharias:0.100000	(Pannectens:0.100000	((((Pvitticeps:0.100000	(Rbivittatum:0.100000	(Gseraphini:0.100000	Municolor:0.100000):0.100000):0.100000):0.100000	Gjaponicus:0.100000):0.100000	Pbivittatus:0.100000):0.100000	Pmuralis:0.100000):0.100000):0.100000):0.100000):0.100000	Btabaci:0.100000):0.100000	(Soleracea:0.100000	(((((((Tpratense:0.100000	Taestivum:0.100000):0.100000	Cquinoa:0.100000):0.100000	Alappa:0.100000):0.100000	Bvulgaris:0.100000):0.100000	Mindica:0.100000):0.100000	Osativa:0.100000):0.100000	Caustralis:0.100000):0.100000):0.100000);
((((((Ledodes:0.100000	Mfruticola:0.100000):0.100000	Enecator:0.100000):0.100000	Abisporus:0.100000):0.100000	Mfructigena:0.100000):0.100000	Arolfsii:0.100000):0.100000	((Dunidecimpunctata:0.100000	((Pannectens:0.100000	((Gseraphini:0.100000	(Rbivittatum:0.100000	Municolor:0.100000):0.100000):0.100000	(((Gjaponicus:0.100000	Pmuralis:0.100000):0.100000	Pbivittatus:0.100000):0.100000	Pvitticeps:0.100000):0.100000):0.100000):0.100000	Ccarcharias:0.100000):0.100000):0.100000	Btabaci:0.100000):0.100000	((Caustralis:0.100000	Cquinoa:0.100000):0.100000	((((((Taestivum:0.100000	Alappa:0.100000):0.100000	Soleracea:0.100000):0.100000	Osativa:0.100000):0.100000	Tpratense:0.100000):0.100000	Mindica:0.100000):0.100000	Bvulgaris:0.100000):0.100000):0.100000);
(((Abisporus:0.100000	(Ledodes:0.100000	Arolfsii:0.100000):0.100000):0.100000	((Mfruticola:0.100000	Enecator:0.100000):0.100000	Mfructigena:0.100000):0.100000):0.100000	(Dunidecimpunctata:0.100000	(Btabaci:0.100000	(Ccarcharias:0.100000	((Pvitticeps:0.100000	(Pbivittatus:0.100000	(Pmuralis:0.100000	(Gjaponicus:0.100000	(Gseraphini:0.100000	(Municolor:0.100000	Rbivittatum:0.100000):0.100000):0.100000):0.100000):0.100000):0.100000):0.100000	Pannectens:0.100000):0.100000):0.100000):0.100000):0.100000	((Caustralis:0.100000	Mindica:0.100000):0.100000	((((((Osativa:0.100000	Tpratense:0.100000):0.100000	Taestivum:0.100000):0.100000	Bvulgaris:0.100000):0.100000	Alappa:0.100000):0.100000	Soleracea:0.100000):0.100000	Cquinoa:0.100000):0.100000):0.100000);
((((((Arolfsii:0.100000	Ledodes:0.100000):0.100000	Mfruticola:0.100000):0.100000	Enecator:0.100000):0.100000	Abisporus:0.100000):0.100000	Mfructigena:0.100000):0.100000	((Soleracea:0.100000	(Alappa:0.100000	(Osativa:0.100000	(Tpratense:0.100000	(Mindica:0.100000	Caustralis:0.100000):0.100000):0.100000):0.100000):0.100000):0.100000	((Bvulgaris:0.100000	Taestivum:0.100000):0.100000	Cquinoa:0.100000):0.100000):0.100000	(((((((Municolor:0.100000	(Gseraphini:0.100000	Rbivittatum:0.100000):0.100000):0.100000	Gjaponicus:0.100000):0.100000	((Pbivittatus:0.100000	Pmuralis:0.100000):0.100000	Pvitticeps:0.100000):0.100000):0.100000	Pannectens:0.100000):0.100000	Ccarcharias:0.100000):0.100000	Dunidecimpunctata:0.100000):0.100000	Btabaci:0.100000):0.100000);
(((Enecator:0.100000	Ledodes:0.100000):0.100000	(((Arolfsii:0.100000	Mfructigena:0.100000):0.100000	Mfruticola:0.100000):0.100000	Abisporus:0.100000):0.100000):0.100000	(Dunidecimpunctata:0.100000	(((Pannectens:0.100000	(Pmuralis:0.100000	(((Gjaponicus:0.100000	((Gseraphini:0.100000	Rbivittatum:0.100000):0.100000	Municolor:0.100000):0.100000):0.100000	Pbivittatus:0.100000):0.100000	Pvitticeps:0.100000):0.100000):0.100000):0.100000	Ccarcharias:0.100000):0.100000	Btabaci:0.100000):0.100000):0.100000	((Caustralis:0.100000	(Cquinoa:0.100000	(Bvulgaris:0.100000	(Mindica:0.100000	(Tpratense:0.100000	(Soleracea:0.100000	Taestivum:0.100000):0.100000):0.100000):0.100000):0.100000):0.100000):0.100000	(Osativa:0.100000	Alappa:0.100000):0.100000):0.100000);
((((((Mfructigena:0.100000	Mfruticola:0.100000):0.100000	Abisporus:0.100000):0.100000	Arolfsii:0.100000):0.100000	Enecator:0.100000):0.100000	Ledodes:0.100000):0.100000	(Btabaci:0.100000	(Dunidecimpunctata:0.100000	(Ccarcharias:0.100000	(Pannectens:0.100000	((((Gjaponicus:0.100000	Pvitticeps:0.100000):0.100000	Pmuralis:0.100000):0.100000	((Municolor:0.100000	Gseraphini:0.100000):0.100000	Rbivittatum:0.100000):0.100000):0.100000	Pbivittatus:0.100000):0.100000):0.100000):0.100000):0.100000):0.100000	((Cquinoa:0.100000	(Soleracea:0.100000	(Caustralis:0.100000	(Alappa:0.100000	(Mindica:0.100000	Bvulgaris:0.100000):0.100000):0.100000):0.100000):0.100000):0.100000	((Osativa:0.100000	Taestivum:0.100000):0.100000	Tpratense:0.100000):0.100000):0.100000);
((Ledodes:0.100000	((((Mfructigena:0.100000	Enecator:0.100000):0.100000	Arolfsii:0.100000):0.100000	Mfruticola:0.100000):0.100000	Abisporus:0.100000):0.100000):0.100000	((Dunidecimpunctata:0.100000	Btabaci:0.100000):0.100000	(Ccarcharias:0.100000	((Pbivittatus:0.100000	(((Rbivittatum:0.100000	Municolor:0.100000):0.100000	Gseraphini:0.100000):0.100000	(Gjaponicus:0.100000	(Pmuralis:0.100000	Pvitticeps:0.100000):0.100000):0.100000):0.100000):0.100000	Pannectens:0.100000):0.100000):0.100000):0.100000	((Cquinoa:0.100000	(Bvulgaris:0.100000	(Osativa:0.100000	(Taestivum:0.100000	(Caustralis:0.100000	(Soleracea:0.100000	Alappa:0.100000):0.100000):0.100000):0.100000):0.100000):0.100000):0.100000	(Tpratense:0.100000	Mindica:0.100000):0.100000):0.100000);
((((Ledodes:0.100000	Arolfsii:0.100000):0.100000	Abisporus:0.100000):0.100000	(Enecator:0.100000	(Mfruticola:0.100000	Mfructigena:0.100000):0.100000):0.100000):0.100000	((Alappa:0.100000	(((Tpratense:0.100000	Mindica:0.100000):0.100000	(Osativa:0.100000	(Cquinoa:0.100000	(Soleracea:0.100000	Bvulgaris:0.100000):0.100000):0.100000):0.100000):0.100000	Taestivum:0.100000):0.100000):0.100000	Caustralis:0.100000):0.100000	((Dunidecimpunctata:0.100000	Btabaci:0.100000):0.100000	((Pannectens:0.100000	(((Pbivittatus:0.100000	(Pvitticeps:0.100000	Pmuralis:0.100000):0.100000):0.100000	Gjaponicus:0.100000):0.100000	((Rbivittatum:0.100000	Municolor:0.100000):0.100000	Gseraphini:0.100000):0.100000):0.100000):0.100000	Ccarcharias:0.100000):0.100000):0.100000);
(((Abisporus:0.100000	(Ledodes:0.100000	Arolfsii:0.100000):0.100000):0.100000	(Enecator:0.100000	(Mfructigena:0.100000	Mfruticola:0.100000):0.100000):0.100000):0.100000	((Btabaci:0.100000	Dunidecimpunctata:0.100000):0.100000	((Pannectens:0.100000	(((Pmuralis:0.100000	Pvitticeps:0.100000):0.100000	(Gjaponicus:0.100000	Pbivittatus:0.100000):0.100000):0.100000	((Municolor:0.100000	Gseraphini:0.100000):0.100000	Rbivittatum:0.100000):0.100000):0.100000):0.100000	Ccarcharias:0.100000):0.100000):0.100000	(Caustralis:0.100000	((Taestivum:0.100000	((((Soleracea:0.100000	Bvulgaris:0.100000):0.100000	Cquinoa:0.100000):0.100000	(Mindica:0.100000	Alappa:0.100000):0.100000):0.100000	Osativa:0.100000):0.100000):0.100000	Tpratense:0.100000):0.100000):0.100000);
((((Arolfsii:0.100000	Ledodes:0.100000):0.100000	Abisporus:0.100000):0.100000	((Mfruticola:0.100000	Mfructigena:0.100000):0.100000	Enecator:0.100000):0.100000):0.100000	(((Pannectens:0.100000	(((Rbivittatum:0.100000	Municolor:0.100000):0.100000	Gseraphini:0.100000):0.100000	((Pbivittatus:0.100000	(Pmuralis:0.100000	Pvitticeps:0.100000):0.100000):0.100000	Gjaponicus:0.100000):0.100000):0.100000):0.100000	Ccarcharias:0.100000):0.100000	(Btabaci:0.100000	Dunidecimpunctata:0.100000):0.100000):0.100000	((Tpratense:0.100000	((((Alappa:0.100000	Mindica:0.100000):0.100000	(Cquinoa:0.100000	(Bvulgaris:0.100000	Soleracea:0.100000):0.100000):0.100000):0.100000	Osativa:0.100000):0.100000	Taestivum:0.100000):0.100000):0.100000	Caustralis:0.100000):0.100000);
((((Mfruticola:0.100000	Mfructigena:0.100000):0.100000	Enecator:0.100000):0.100000	(Abisporus:0.100000	(Arolfsii:0.100000	Ledodes:0.100000):0.100000):0.100000):0.100000	((Dunidecimpunctata:0.100000	Btabaci:0.100000):0.100000	((Pannectens:0.100000	((((Pbivittatus:0.100000	Gjaponicus:0.100000):0.100000	Pvitticeps:0.100000):0.100000	Pmuralis:0.100000):0.100000	((Gseraphini:0.100000	Rbivittatum:0.100000):0.100000	Municolor:0.100000):0.100000):0.100000):0.100000	Ccarcharias:0.100000):0.100000):0.100000	((Alappa:0.100000	((((Mindica:0.100000	Tpratense:0.100000):0.100000	Osativa:0.100000):0.100000	Taestivum:0.100000):0.100000	(Cquinoa:0.100000	(Bvulgaris:0.100000	Soleracea:0.100000):0.100000):0.100000):0.100000):0.100000	Caustralis:0.100000):0.100000);
((((Ledodes:0.100000	Arolfsii:0.100000):0.100000	Abisporus:0.100000):0.100000	((Mfruticola:0.100000	Mfructigena:0.100000):0.100000	Enecator:0.100000):0.100000):0.100000	((((((Municolor:0.100000	Rbivittatum:0.100000):0.100000	Gseraphini:0.100000):0.100000	(Pbivittatus:0.100000	((Pmuralis:0.100000	Pvitticeps:0.100000):0.100000	Gjaponicus:0.100000):0.100000):0.100000):0.100000	Pannectens:0.100000):0.100000	Ccarcharias:0.100000):0.100000	(Btabaci:0.100000	Dunidecimpunctata:0.100000):0.100000):0.100000	(((Taestivum:0.100000	((((Soleracea:0.100000	Bvulgaris:0.100000):0.100000	Cquinoa:0.100000):0.100000	(Alappa:0.100000	Mindica:0.100000):0.100000):0.100000	Osativa:0.100000):0.100000):0.100000	Tpratense:0.100000):0.100000	Caustralis:0.100000):0.100000);
((((Mfruticola:0.100000	Mfructigena:0.100000):0.100000	Enecator:0.100000):0.100000	((Arolfsii:0.100000	Ledodes:0.100000):0.100000	Abisporus:0.100000):0.100000):0.100000	((Btabaci:0.100000	Dunidecimpunctata:0.100000):0.100000	(Ccarcharias:0.100000	(Pannectens:0.100000	((Pmuralis:0.100000	(Pvitticeps:0.100000	(Gjaponicus:0.100000	Pbivittatus:0.100000):0.100000):0.100000):0.100000	((Gseraphini:0.100000	Municolor:0.100000):0.100000	Rbivittatum:0.100000):0.100000):0.100000):0.100000):0.100000):0.100000	((Alappa:0.100000	(((Osativa:0.100000	(Taestivum:0.100000	(Cquinoa:0.100000	(Soleracea:0.100000	Bvulgaris:0.100000):0.100000):0.100000):0.100000):0.100000	Mindica:0.100000):0.100000	Tpratense:0.100000):0.100000):0.100000	Caustralis:0.100000):0.100000);
((((Mfruticola:0.100000	Mfructigena:0.100000):0.100000	Enecator:0.100000):0.100000	(Abisporus:0.100000	(Ledodes:0.100000	Arolfsii:0.100000):0.100000):0.100000):0.100000	((Ccarcharias:0.100000	((((Pbivittatus:0.100000	(Pvitticeps:0.100000	Pmuralis:0.100000):0.100000):0.100000	Gjaponicus:0.100000):0.100000	((Rbivittatum:0.100000	Gseraphini:0.100000):0.100000	Municolor:0.100000):0.100000):0.100000	Pannectens:0.100000):0.100000):0.100000	(Dunidecimpunctata:0.100000	Btabaci:0.100000):0.100000):0.100000	((Tpratense:0.100000	(Taestivum:0.100000	(((Mindica:0.100000	Alappa:0.100000):0.100000	(Cquinoa:0.100000	(Bvulgaris:0.100000	Soleracea:0.100000):0.100000):0.100000):0.100000	Osativa:0.100000):0.100000):0.100000):0.100000	Caustralis:0.100000):0.100000);
(((Abisporus:0.100000	(Ledodes:0.100000	Arolfsii:0.100000):0.100000):0.100000	((Mfruticola:0.100000	Mfructigena:0.100000):0.100000	Enecator:0.100000):0.100000):0.100000	((((((Pmuralis:0.100000	Pvitticeps:0.100000):0.100000	(Pbivittatus:0.100000	Gjaponicus:0.100000):0.100000):0.100000	((Rbivittatum:0.100000	Municolor:0.100000):0.100000	Gseraphini:0.100000):0.100000):0.100000	Pannectens:0.100000):0.100000	Ccarcharias:0.100000):0.100000	(Dunidecimpunctata:0.100000	Btabaci:0.100000):0.100000):0.100000	(((Tpratense:0.100000	(((Cquinoa:0.100000	(Bvulgaris:0.100000	Soleracea:0.100000):0.100000):0.100000	(Osativa:0.100000	Mindica:0.100000):0.100000):0.100000	Taestivum:0.100000):0.100000):0.100000	Alappa:0.100000):0.100000	Caustralis:0.100000):0.100000);
(((Abisporus:0.100000	(Arolfsii:0.100000	Ledodes:0.100000):0.100000):0.100000	((Mfruticola:0.100000	Mfructigena:0.100000):0.100000	Enecator:0.100000):0.100000):0.100000	((Ccarcharias:0.100000	(Pannectens:0.100000	(((Rbivittatum:0.100000	Gseraphini:0.100000):0.100000	Municolor:0.100000):0.100000	(((Pmuralis:0.100000	Pvitticeps:0.100000):0.100000	Pbivittatus:0.100000):0.100000	Gjaponicus:0.100000):0.100000):0.100000):0.100000):0.100000	(Btabaci:0.100000	Dunidecimpunctata:0.100000):0.100000):0.100000	((Alappa:0.100000	((Taestivum:0.100000	((Soleracea:0.100000	Bvulgaris:0.100000):0.100000	Cquinoa:0.100000):0.100000):0.100000	(Osativa:0.100000	(Mindica:0.100000	Tpratense:0.100000):0.100000):0.100000):0.100000):0.100000	Caustralis:0.100000):0.100000);
(((Enecator:0.100000	(Mfruticola:0.100000	Mfructigena:0.100000):0.100000):0.100000	(Abisporus:0.100000	(Arolfsii:0.100000	Ledodes:0.100000):0.100000):0.100000):0.100000	((Ccarcharias:0.100000	(Pannectens:0.100000	(((Gseraphini:0.100000	Rbivittatum:0.100000):0.100000	Municolor:0.100000):0.100000	((Gjaponicus:0.100000	(Pvitticeps:0.100000	Pmuralis:0.100000):0.100000):0.100000	Pbivittatus:0.100000):0.100000):0.100000):0.100000):0.100000	(Dunidecimpunctata:0.100000	Btabaci:0.100000):0.100000):0.100000	(Caustralis:0.100000	(Tpratense:0.100000	(Taestivum:0.100000	(((Cquinoa:0.100000	(Bvulgaris:0.100000	Soleracea:0.100000):0.100000):0.100000	(Mindica:0.100000	Alappa:0.100000):0.100000):0.100000	Osativa:0.100000):0.100000):0.100000):0.100000):0.100000);
(((Abisporus:0.100000	(Ledodes:0.100000	Arolfsii:0.100000):0.100000):0.100000	((Mfruticola:0.100000	Mfructigena:0.100000):0.100000	Enecator:0.100000):0.100000):0.100000	(((Pannectens:0.100000	(((Gseraphini:0.100000	Rbivittatum:0.100000):0.100000	Municolor:0.100000):0.100000	(Pmuralis:0.100000	(Pvitticeps:0.100000	(Gjaponicus:0.100000	Pbivittatus:0.100000):0.100000):0.100000):0.100000):0.100000):0.100000	Ccarcharias:0.100000):0.100000	(Dunidecimpunctata:0.100000	Btabaci:0.100000):0.100000):0.100000	(Caustralis:0.100000	(((Soleracea:0.100000	Bvulgaris:0.100000):0.100000	Cquinoa:0.100000):0.100000	(Alappa:0.100000	(((Tpratense:0.100000	Mindica:0.100000):0.100000	Osativa:0.100000):0.100000	Taestivum:0.100000):0.100000):0.100000):0.100000):0.100000);
((((Arolfsii:0.100000	Ledodes:0.100000):0.100000	Abisporus:0.100000):0.100000	((Mfruticola:0.100000	Mfructigena:0.100000):0.100000	Enecator:0.100000):0.100000):0.100000	((Ccarcharias:0.100000	(Pannectens:0.100000	(((Municolor:0.100000	Gseraphini:0.100000):0.100000	Rbivittatum:0.100000):0.100000	(Gjaponicus:0.100000	(Pbivittatus:0.100000	(Pmuralis:0.100000	Pvitticeps:0.100000):0.100000):0.100000):0.100000):0.100000):0.100000):0.100000	(Btabaci:0.100000	Dunidecimpunctata:0.100000):0.100000):0.100000	((((Osativa:0.100000	Mindica:0.100000):0.100000	(((Soleracea:0.100000	Bvulgaris:0.100000):0.100000	Cquinoa:0.100000):0.100000	(Taestivum:0.100000	Tpratense:0.100000):0.100000):0.100000):0.100000	Alappa:0.100000):0.100000	Caustralis:0.100000):0.100000);
(((Enecator:0.100000	(Mfructigena:0.100000	Mfruticola:0.100000):0.100000):0.100000	(Abisporus:0.100000	(Arolfsii:0.100000	Ledodes:0.100000):0.100000):0.100000):0.100000	((Dunidecimpunctata:0.100000	Btabaci:0.100000):0.100000	(((((Gjaponicus:0.100000	Pbivittatus:0.100000):0.100000	(Pvitticeps:0.100000	Pmuralis:0.100000):0.100000):0.100000	((Municolor:0.100000	Rbivittatum:0.100000):0.100000	Gseraphini:0.100000):0.100000):0.100000	Pannectens:0.100000):0.100000	Ccarcharias:0.100000):0.100000):0.100000	(Caustralis:0.100000	((Taestivum:0.100000	(((Mindica:0.100000	Alappa:0.100000):0.100000	(Cquinoa:0.100000	(Soleracea:0.100000	Bvulgaris:0.100000):0.100000):0.100000):0.100000	Osativa:0.100000):0.100000):0.100000	Tpratense:0.100000):0.100000):0.100000);
(((Enecator:0.100000	(Mfructigena:0.100000	Mfruticola:0.100000):0.100000):0.100000	(Abisporus:0.100000	(Ledodes:0.100000	Arolfsii:0.100000):0.100000):0.100000):0.100000	((Dunidecimpunctata:0.100000	Btabaci:0.100000):0.100000	(Ccarcharias:0.100000	((((Rbivittatum:0.100000	Municolor:0.100000):0.100000	Gseraphini:0.100000):0.100000	(((Pbivittatus:0.100000	Gjaponicus:0.100000):0.100000	Pvitticeps:0.100000):0.100000	Pmuralis:0.100000):0.100000):0.100000	Pannectens:0.100000):0.100000):0.100000):0.100000	(((Taestivum:0.100000	(Osativa:0.100000	((Alappa:0.100000	Mindica:0.100000):0.100000	((Bvulgaris:0.100000	Soleracea:0.100000):0.100000	Cquinoa:0.100000):0.100000):0.100000):0.100000):0.100000	Tpratense:0.100000):0.100000	Caustralis:0.100000):0.100000);
((((Ledodes:0.100000	Arolfsii:0.100000):0.100000	Abisporus:0.100000):0.100000	(Enecator:0.100000	(Mfruticola:0.100000	Mfructigena:0.100000):0.100000):0.100000):0.100000	((Btabaci:0.100000	Dunidecimpunctata:0.100000):0.100000	(Ccarcharias:0.100000	(Pannectens:0.100000	((Pmuralis:0.100000	(Pvitticeps:0.100000	(Gjaponicus:0.100000	Pbivittatus:0.100000):0.100000):0.100000):0.100000	((Municolor:0.100000	Rbivittatum:0.100000):0.100000	Gseraphini:0.100000):0.100000):0.100000):0.100000):0.100000):0.100000	((Alappa:0.100000	((((Taestivum:0.100000	Tpratense:0.100000):0.100000	(Cquinoa:0.100000	(Bvulgaris:0.100000	Soleracea:0.100000):0.100000):0.100000):0.100000	Osativa:0.100000):0.100000	Mindica:0.100000):0.100000):0.100000	Caustralis:0.100000):0.100000);
((((Mfruticola:0.100000	Mfructigena:0.100000):0.100000	Enecator:0.100000):0.100000	(Abisporus:0.100000	(Ledodes:0.100000	Arolfsii:0.100000):0.100000):0.100000):0.100000	((Dunidecimpunctata:0.100000	Btabaci:0.100000):0.100000	((Pannectens:0.100000	(((Pmuralis:0.100000	(Gjaponicus:0.100000	Pbivittatus:0.100000):0.100000):0.100000	Pvitticeps:0.100000):0.100000	((Gseraphini:0.100000	Rbivittatum:0.100000):0.100000	Municolor:0.100000):0.100000):0.100000):0.100000	Ccarcharias:0.100000):0.100000):0.100000	(Caustralis:0.100000	((Taestivum:0.100000	((((Bvulgaris:0.100000	Soleracea:0.100000):0.100000	Cquinoa:0.100000):0.100000	(Mindica:0.100000	Alappa:0.100000):0.100000):0.100000	Osativa:0.100000):0.100000):0.100000	Tpratense:0.100000):0.100000):0.100000);
((((Arolfsii:0.100000	Ledodes:0.100000):0.100000	Abisporus:0.100000):0.100000	((Mfruticola:0.100000	Mfructigena:0.100000):0.100000	Enecator:0.100000):0.100000):0.100000	((Ccarcharias:0.100000	((((Pmuralis:0.100000	(Gjaponicus:0.100000	Pbivittatus:0.100000):0.100000):0.100000	Pvitticeps:0.100000):0.100000	((Municolor:0.100000	Rbivittatum:0.100000):0.100000	Gseraphini:0.100000):0.100000):0.100000	Pannectens:0.100000):0.100000):0.100000	(Btabaci:0.100000	Dunidecimpunctata:0.100000):0.100000):0.100000	(Caustralis:0.100000	((Taestivum:0.100000	(((Soleracea:0.100000	Bvulgaris:0.100000):0.100000	Cquinoa:0.100000):0.100000	(Osativa:0.100000	(Mindica:0.100000	Alappa:0.100000):0.100000):0.100000):0.100000):0.100000	Tpratense:0.100000):0.100000):0.100000);
(((Abisporus:0.100000	(Ledodes:0.100000	Arolfsii:0.100000):0.100000):0.100000	((Mfructigena:0.100000	Mfruticola:0.100000):0.100000	Enecator:0.100000):0.100000):0.100000	(((Pannectens:0.100000	(((Rbivittatum:0.100000	Municolor:0.100000):0.100000	Gseraphini:0.100000):0.100000	(((Gjaponicus:0.100000	Pbivittatus:0.100000):0.100000	Pvitticeps:0.100000):0.100000	Pmuralis:0.100000):0.100000):0.100000):0.100000	Ccarcharias:0.100000):0.100000	(Dunidecimpunctata:0.100000	Btabaci:0.100000):0.100000):0.100000	((Alappa:0.100000	((((Cquinoa:0.100000	(Bvulgaris:0.100000	Soleracea:0.100000):0.100000):0.100000	(Tpratense:0.100000	Taestivum:0.100000):0.100000):0.100000	Osativa:0.100000):0.100000	Mindica:0.100000):0.100000):0.100000	Caustralis:0.100000):0.100000);
(((Enecator:0.100000	(Mfruticola:0.100000	Mfructigena:0.100000):0.100000):0.100000	(Abisporus:0.100000	(Ledodes:0.100000	Arolfsii:0.100000):0.100000):0.100000):0.100000	((Dunidecimpunctata:0.100000	Btabaci:0.100000):0.100000	(Ccarcharias:0.100000	((((Rbivittatum:0.100000	Gseraphini:0.100000):0.100000	Municolor:0.100000):0.100000	((Pvitticeps:0.100000	(Pbivittatus:0.100000	Gjaponicus:0.100000):0.100000):0.100000	Pmuralis:0.100000):0.100000):0.100000	Pannectens:0.100000):0.100000):0.100000):0.100000	((Alappa:0.100000	(((Taestivum:0.100000	Tpratense:0.100000):0.100000	(Osativa:0.100000	Mindica:0.100000):0.100000):0.100000	(Cquinoa:0.100000	(Soleracea:0.100000	Bvulgaris:0.100000):0.100000):0.100000):0.100000):0.100000	Caustralis:0.100000):0.100000);
(((Enecator:0.100000	(Mfructigena:0.100000	Mfruticola:0.100000):0.100000):0.100000	(Abisporus:0.100000	(Ledodes:0.100000	Arolfsii:0.100000):0.100000):0.100000):0.100000	(Caustralis:0.100000	(((Bvulgaris:0.100000	Soleracea:0.100000):0.100000	Cquinoa:0.100000):0.100000	(Alappa:0.100000	((Osativa:0.100000	Mindica:0.100000):0.100000	(Tpratense:0.100000	Taestivum:0.100000):0.100000):0.100000):0.100000):0.100000):0.100000	((Dunidecimpunctata:0.100000	Btabaci:0.100000):0.100000	(Ccarcharias:0.100000	((((Pmuralis:0.100000	(Pbivittatus:0.100000	Gjaponicus:0.100000):0.100000):0.100000	Pvitticeps:0.100000):0.100000	((Rbivittatum:0.100000	Municolor:0.100000):0.100000	Gseraphini:0.100000):0.100000):0.100000	Pannectens:0.100000):0.100000):0.100000):0.100000);
((((Mfruticola:0.100000	Mfructigena:0.100000):0.100000	Enecator:0.100000):0.100000	(Abisporus:0.100000	(Arolfsii:0.100000	Ledodes:0.100000):0.100000):0.100000):0.100000	((Ccarcharias:0.100000	((((Rbivittatum:0.100000	Gseraphini:0.100000):0.100000	Municolor:0.100000):0.100000	(Pvitticeps:0.100000	((Gjaponicus:0.100000	Pbivittatus:0.100000):0.100000	Pmuralis:0.100000):0.100000):0.100000):0.100000	Pannectens:0.100000):0.100000):0.100000	(Btabaci:0.100000	Dunidecimpunctata:0.100000):0.100000):0.100000	((((Mindica:0.100000	((Taestivum:0.100000	Tpratense:0.100000):0.100000	Alappa:0.100000):0.100000):0.100000	Osativa:0.100000):0.100000	(Cquinoa:0.100000	(Bvulgaris:0.100000	Soleracea:0.100000):0.100000):0.100000):0.100000	Caustralis:0.100000):0.100000);
(((Abisporus:0.100000	(Arolfsii:0.100000	Ledodes:0.100000):0.100000):0.100000	(Enecator:0.100000	(Mfruticola:0.100000	Mfructigena:0.100000):0.100000):0.100000):0.100000	(((Pannectens:0.100000	((Pbivittatus:0.100000	((Pmuralis:0.100000	Pvitticeps:0.100000):0.100000	Gjaponicus:0.100000):0.100000):0.100000	((Gseraphini:0.100000	Rbivittatum:0.100000):0.100000	Municolor:0.100000):0.100000):0.100000):0.100000	Ccarcharias:0.100000):0.100000	(Btabaci:0.100000	Dunidecimpunctata:0.100000):0.100000):0.100000	(Caustralis:0.100000	(Alappa:0.100000	((Taestivum:0.100000	Tpratense:0.100000):0.100000	(Mindica:0.100000	(((Soleracea:0.100000	Bvulgaris:0.100000):0.100000	Cquinoa:0.100000):0.100000	Osativa:0.100000):0.100000):0.100000):0.100000):0.100000):0.100000);
((((Arolfsii:0.100000	Ledodes:0.100000):0.100000	Abisporus:0.100000):0.100000	((Mfructigena:0.100000	Mfruticola:0.100000):0.100000	Enecator:0.100000):0.100000):0.100000	((Ccarcharias:0.100000	((((Municolor:0.100000	Gseraphini:0.100000):0.100000	Rbivittatum:0.100000):0.100000	((Pbivittatus:0.100000	(Pvitticeps:0.100000	Pmuralis:0.100000):0.100000):0.100000	Gjaponicus:0.100000):0.100000):0.100000	Pannectens:0.100000):0.100000):0.100000	(Btabaci:0.100000	Dunidecimpunctata:0.100000):0.100000):0.100000	(Caustralis:0.100000	(((Bvulgaris:0.100000	Soleracea:0.100000):0.100000	Cquinoa:0.100000):0.100000	((Mindica:0.100000	((Tpratense:0.100000	Taestivum:0.100000):0.100000	Alappa:0.100000):0.100000):0.100000	Osativa:0.100000):0.100000):0.100000):0.100000);
((((Arolfsii:0.100000	Ledodes:0.100000):0.100000	Abisporus:0.100000):0.100000	((Mfruticola:0.100000	Mfructigena:0.100000):0.100000	Enecator:0.100000):0.100000):0.100000	((Dunidecimpunctata:0.100000	Btabaci:0.100000):0.100000	(((((Gjaponicus:0.100000	Pbivittatus:0.100000):0.100000	(Pvitticeps:0.100000	Pmuralis:0.100000):0.100000):0.100000	((Municolor:0.100000	Rbivittatum:0.100000):0.100000	Gseraphini:0.100000):0.100000):0.100000	Pannectens:0.100000):0.100000	Ccarcharias:0.100000):0.100000):0.100000	((Tpratense:0.100000	((((Soleracea:0.100000	Bvulgaris:0.100000):0.100000	Cquinoa:0.100000):0.100000	(Osativa:0.100000	(Mindica:0.100000	Alappa:0.100000):0.100000):0.100000):0.100000	Taestivum:0.100000):0.100000):0.100000	Caustralis:0.100000):0.100000);
((((Mfruticola:0.100000	Mfructigena:0.100000):0.100000	Enecator:0.100000):0.100000	((Ledodes:0.100000	Arolfsii:0.100000):0.100000	Abisporus:0.100000):0.100000):0.100000	(Caustralis:0.100000	((Alappa:0.100000	(Taestivum:0.100000	(Osativa:0.100000	(Mindica:0.100000	Tpratense:0.100000):0.100000):0.100000):0.100000):0.100000	(Cquinoa:0.100000	(Soleracea:0.100000	Bvulgaris:0.100000):0.100000):0.100000):0.100000):0.100000	((Dunidecimpunctata:0.100000	Btabaci:0.100000):0.100000	(Ccarcharias:0.100000	((((Rbivittatum:0.100000	Municolor:0.100000):0.100000	Gseraphini:0.100000):0.100000	(Pvitticeps:0.100000	(Pmuralis:0.100000	(Pbivittatus:0.100000	Gjaponicus:0.100000):0.100000):0.100000):0.100000):0.100000	Pannectens:0.100000):0.100000):0.100000):0.100000);
(((Enecator:0.100000	(Mfructigena:0.100000	Mfruticola:0.100000):0.100000):0.100000	(Abisporus:0.100000	(Ledodes:0.100000	Arolfsii:0.100000):0.100000):0.100000):0.100000	(Caustralis:0.100000	(Alappa:0.100000	((Osativa:0.100000	((Tpratense:0.100000	Taestivum:0.100000):0.100000	((Soleracea:0.100000	Bvulgaris:0.100000):0.100000	Cquinoa:0.100000):0.100000):0.100000):0.100000	Mindica:0.100000):0.100000):0.100000):0.100000	((Btabaci:0.100000	Dunidecimpunctata:0.100000):0.100000	(((((Rbivittatum:0.100000	Municolor:0.100000):0.100000	Gseraphini:0.100000):0.100000	((Pvitticeps:0.100000	Pmuralis:0.100000):0.100000	(Gjaponicus:0.100000	Pbivittatus:0.100000):0.100000):0.100000):0.100000	Pannectens:0.100000):0.100000	Ccarcharias:0.100000):0.100000):0.100000);
((((Ledodes:0.100000	Arolfsii:0.100000):0.100000	Abisporus:0.100000):0.100000	((Mfruticola:0.100000	Mfructigena:0.100000):0.100000	Enecator:0.100000):0.100000):0.100000	((Dunidecimpunctata:0.100000	Btabaci:0.100000):0.100000	(((((Pvitticeps:0.100000	Pmuralis:0.100000):0.100000	(Pbivittatus:0.100000	Gjaponicus:0.100000):0.100000):0.100000	((Municolor:0.100000	Rbivittatum:0.100000):0.100000	Gseraphini:0.100000):0.100000):0.100000	Pannectens:0.100000):0.100000	Ccarcharias:0.100000):0.100000):0.100000	(Caustralis:0.100000	((Taestivum:0.100000	(Osativa:0.100000	((Mindica:0.100000	Alappa:0.100000):0.100000	(Cquinoa:0.100000	(Soleracea:0.100000	Bvulgaris:0.100000):0.100000):0.100000):0.100000):0.100000):0.100000	Tpratense:0.100000):0.100000):0.100000);
(((Abisporus:0.100000	(Ledodes:0.100000	Arolfsii:0.100000):0.100000):0.100000	(Enecator:0.100000	(Mfructigena:0.100000	Mfruticola:0.100000):0.100000):0.100000):0.100000	((Btabaci:0.100000	Dunidecimpunctata:0.100000):0.100000	(((((Gseraphini:0.100000	Municolor:0.100000):0.100000	Rbivittatum:0.100000):0.100000	(Pmuralis:0.100000	(Pvitticeps:0.100000	(Pbivittatus:0.100000	Gjaponicus:0.100000):0.100000):0.100000):0.100000):0.100000	Pannectens:0.100000):0.100000	Ccarcharias:0.100000):0.100000):0.100000	(Caustralis:0.100000	((((Mindica:0.100000	Tpratense:0.100000):0.100000	Osativa:0.100000):0.100000	(Taestivum:0.100000	(Cquinoa:0.100000	(Bvulgaris:0.100000	Soleracea:0.100000):0.100000):0.100000):0.100000):0.100000	Alappa:0.100000):0.100000):0.100000);
((((Mfructigena:0.100000	Mfruticola:0.100000):0.100000	Enecator:0.100000):0.100000	((Arolfsii:0.100000	Ledodes:0.100000):0.100000	Abisporus:0.100000):0.100000):0.100000	(Caustralis:0.100000	(Taestivum:0.100000	(Soleracea:0.100000	((Cquinoa:0.100000	((Alappa:0.100000	(Tpratense:0.100000	Mindica:0.100000):0.100000):0.100000	Osativa:0.100000):0.100000):0.100000	Bvulgaris:0.100000):0.100000):0.100000):0.100000):0.100000	((Ccarcharias:0.100000	(Pannectens:0.100000	(((Pbivittatus:0.100000	(Pmuralis:0.100000	Pvitticeps:0.100000):0.100000):0.100000	Gjaponicus:0.100000):0.100000	((Gseraphini:0.100000	Rbivittatum:0.100000):0.100000	Municolor:0.100000):0.100000):0.100000):0.100000):0.100000	(Dunidecimpunctata:0.100000	Btabaci:0.100000):0.100000):0.100000);
((((Ledodes:0.100000	Arolfsii:0.100000):0.100000	Abisporus:0.100000):0.100000	(Enecator:0.100000	(Mfructigena:0.100000	Mfruticola:0.100000):0.100000):0.100000):0.100000	((Btabaci:0.100000	Dunidecimpunctata:0.100000):0.100000	(((((Rbivittatum:0.100000	Municolor:0.100000):0.100000	Gseraphini:0.100000):0.100000	(((Gjaponicus:0.100000	Pbivittatus:0.100000):0.100000	Pmuralis:0.100000):0.100000	Pvitticeps:0.100000):0.100000):0.100000	Pannectens:0.100000):0.100000	Ccarcharias:0.100000):0.100000):0.100000	((Tpratense:0.100000	(Taestivum:0.100000	((Osativa:0.100000	(Alappa:0.100000	Mindica:0.100000):0.100000):0.100000	((Soleracea:0.100000	Bvulgaris:0.100000):0.100000	Cquinoa:0.100000):0.100000):0.100000):0.100000):0.100000	Caustralis:0.100000):0.100000);
(((Abisporus:0.100000	(Arolfsii:0.100000	Ledodes:0.100000):0.100000):0.100000	(Enecator:0.100000	(Mfructigena:0.100000	Mfruticola:0.100000):0.100000):0.100000):0.100000	((Dunidecimpunctata:0.100000	Btabaci:0.100000):0.100000	(Ccarcharias:0.100000	((((Pmuralis:0.100000	(Gjaponicus:0.100000	Pbivittatus:0.100000):0.100000):0.100000	Pvitticeps:0.100000):0.100000	((Rbivittatum:0.100000	Municolor:0.100000):0.100000	Gseraphini:0.100000):0.100000):0.100000	Pannectens:0.100000):0.100000):0.100000):0.100000	(((((Taestivum:0.100000	Osativa:0.100000):0.100000	(Cquinoa:0.100000	(Soleracea:0.100000	Bvulgaris:0.100000):0.100000):0.100000):0.100000	(Mindica:0.100000	Tpratense:0.100000):0.100000):0.100000	Alappa:0.100000):0.100000	Caustralis:0.100000):0.100000);
((((Mfruticola:0.100000	Mfructigena:0.100000):0.100000	Enecator:0.100000):0.100000	((Arolfsii:0.100000	Ledodes:0.100000):0.100000	Abisporus:0.100000):0.100000):0.100000	((Btabaci:0.100000	Dunidecimpunctata:0.100000):0.100000	(((((Municolor:0.100000	Gseraphini:0.100000):0.100000	Rbivittatum:0.100000):0.100000	((Gjaponicus:0.100000	(Pmuralis:0.100000	Pvitticeps:0.100000):0.100000):0.100000	Pbivittatus:0.100000):0.100000):0.100000	Pannectens:0.100000):0.100000	Ccarcharias:0.100000):0.100000):0.100000	(Caustralis:0.100000	((Cquinoa:0.100000	(Bvulgaris:0.100000	Soleracea:0.100000):0.100000):0.100000	((Mindica:0.100000	((Taestivum:0.100000	Tpratense:0.100000):0.100000	Alappa:0.100000):0.100000):0.100000	Osativa:0.100000):0.100000):0.100000):0.100000);
(((Enecator:0.100000	(Mfructigena:0.100000	Mfruticola:0.100000):0.100000):0.100000	(Abisporus:0.100000	(Arolfsii:0.100000	Ledodes:0.100000):0.100000):0.100000):0.100000	((Ccarcharias:0.100000	((((Gseraphini:0.100000	Rbivittatum:0.100000):0.100000	Municolor:0.100000):0.100000	(((Pmuralis:0.100000	Pvitticeps:0.100000):0.100000	Pbivittatus:0.100000):0.100000	Gjaponicus:0.100000):0.100000):0.100000	Pannectens:0.100000):0.100000):0.100000	(Btabaci:0.100000	Dunidecimpunctata:0.100000):0.100000):0.100000	(Caustralis:0.100000	(((((Mindica:0.100000	Tpratense:0.100000):0.100000	((Bvulgaris:0.100000	Soleracea:0.100000):0.100000	Cquinoa:0.100000):0.100000):0.100000	Osativa:0.100000):0.100000	Alappa:0.100000):0.100000	Taestivum:0.100000):0.100000):0.100000);
((((Mfructigena:0.100000	Mfruticola:0.100000):0.100000	Enecator:0.100000):0.100000	(Abisporus:0.100000	(Ledodes:0.100000	Arolfsii:0.100000):0.100000):0.100000):0.100000	((Btabaci:0.100000	Dunidecimpunctata:0.100000):0.100000	(((((Pbivittatus:0.100000	(Pvitticeps:0.100000	Pmuralis:0.100000):0.100000):0.100000	Gjaponicus:0.100000):0.100000	((Gseraphini:0.100000	Rbivittatum:0.100000):0.100000	Municolor:0.100000):0.100000):0.100000	Pannectens:0.100000):0.100000	Ccarcharias:0.100000):0.100000):0.100000	(Caustralis:0.100000	((Tpratense:0.100000	(((Taestivum:0.100000	(Cquinoa:0.100000	(Bvulgaris:0.100000	Soleracea:0.100000):0.100000):0.100000):0.100000	Osativa:0.100000):0.100000	Mindica:0.100000):0.100000):0.100000	Alappa:0.100000):0.100000):0.100000);
(((Enecator:0.100000	(Mfructigena:0.100000	Mfruticola:0.100000):0.100000):0.100000	((Ledodes:0.100000	Arolfsii:0.100000):0.100000	Abisporus:0.100000):0.100000):0.100000	(((Pannectens:0.100000	(((Gseraphini:0.100000	Municolor:0.100000):0.100000	Rbivittatum:0.100000):0.100000	(((Gjaponicus:0.100000	Pbivittatus:0.100000):0.100000	Pmuralis:0.100000):0.100000	Pvitticeps:0.100000):0.100000):0.100000):0.100000	Ccarcharias:0.100000):0.100000	(Btabaci:0.100000	Dunidecimpunctata:0.100000):0.100000):0.100000	(Caustralis:0.100000	(Tpratense:0.100000	((((Mindica:0.100000	Alappa:0.100000):0.100000	Osativa:0.100000):0.100000	(Cquinoa:0.100000	(Bvulgaris:0.100000	Soleracea:0.100000):0.100000):0.100000):0.100000	Taestivum:0.100000):0.100000):0.100000):0.100000);
(((Abisporus:0.100000	(Arolfsii:0.100000	Ledodes:0.100000):0.100000):0.100000	((Mfruticola:0.100000	Mfructigena:0.100000):0.100000	Enecator:0.100000):0.100000):0.100000	(Caustralis:0.100000	(Taestivum:0.100000	(Alappa:0.100000	((Mindica:0.100000	Tpratense:0.100000):0.100000	(Osativa:0.100000	((Bvulgaris:0.100000	Soleracea:0.100000):0.100000	Cquinoa:0.100000):0.100000):0.100000):0.100000):0.100000):0.100000):0.100000	((Btabaci:0.100000	Dunidecimpunctata:0.100000):0.100000	(Ccarcharias:0.100000	(Pannectens:0.100000	(((Municolor:0.100000	Gseraphini:0.100000):0.100000	Rbivittatum:0.100000):0.100000	((Gjaponicus:0.100000	Pbivittatus:0.100000):0.100000	(Pmuralis:0.100000	Pvitticeps:0.100000):0.100000):0.100000):0.100000):0.100000):0.100000):0.100000);
((((Ledodes:0.100000	Arolfsii:0.100000):0.100000	Abisporus:0.100000):0.100000	(Enecator:0.100000	(Mfruticola:0.100000	Mfructigena:0.100000):0.100000):0.100000):0.100000	((Taestivum:0.100000	(((Tpratense:0.100000	Mindica:0.100000):0.100000	(Osativa:0.100000	(Cquinoa:0.100000	(Bvulgaris:0.100000	Soleracea:0.100000):0.100000):0.100000):0.100000):0.100000	Alappa:0.100000):0.100000):0.100000	Caustralis:0.100000):0.100000	((Ccarcharias:0.100000	((((Municolor:0.100000	Rbivittatum:0.100000):0.100000	Gseraphini:0.100000):0.100000	((Pmuralis:0.100000	(Pbivittatus:0.100000	Gjaponicus:0.100000):0.100000):0.100000	Pvitticeps:0.100000):0.100000):0.100000	Pannectens:0.100000):0.100000):0.100000	(Dunidecimpunctata:0.100000	Btabaci:0.100000):0.100000):0.100000);
(((Enecator:0.100000	(Mfructigena:0.100000	Mfruticola:0.100000):0.100000):0.100000	(Abisporus:0.100000	(Arolfsii:0.100000	Ledodes:0.100000):0.100000):0.100000):0.100000	((Tpratense:0.100000	((Osativa:0.100000	((Cquinoa:0.100000	(Bvulgaris:0.100000	Soleracea:0.100000):0.100000):0.100000	(Mindica:0.100000	Alappa:0.100000):0.100000):0.100000):0.100000	Taestivum:0.100000):0.100000):0.100000	Caustralis:0.100000):0.100000	((Btabaci:0.100000	Dunidecimpunctata:0.100000):0.100000	((Pannectens:0.100000	(((Pmuralis:0.100000	(Pbivittatus:0.100000	Gjaponicus:0.100000):0.100000):0.100000	Pvitticeps:0.100000):0.100000	((Gseraphini:0.100000	Rbivittatum:0.100000):0.100000	Municolor:0.100000):0.100000):0.100000):0.100000	Ccarcharias:0.100000):0.100000):0.100000);
(((Enecator:0.100000	(Mfruticola:0.100000	Mfructigena:0.100000):0.100000):0.100000	(Abisporus:0.100000	(Arolfsii:0.100000	Ledodes:0.100000):0.100000):0.100000):0.100000	(((Pannectens:0.100000	(((Gjaponicus:0.100000	Pbivittatus:0.100000):0.100000	(Pvitticeps:0.100000	Pmuralis:0.100000):0.100000):0.100000	((Municolor:0.100000	Rbivittatum:0.100000):0.100000	Gseraphini:0.100000):0.100000):0.100000):0.100000	Ccarcharias:0.100000):0.100000	(Dunidecimpunctata:0.100000	Btabaci:0.100000):0.100000):0.100000	((Alappa:0.100000	(Tpratense:0.100000	(Mindica:0.100000	(((Cquinoa:0.100000	(Soleracea:0.100000	Bvulgaris:0.100000):0.100000):0.100000	Taestivum:0.100000):0.100000	Osativa:0.100000):0.100000):0.100000):0.100000):0.100000	Caustralis:0.100000):0.100000);
(((Abisporus:0.100000	(Arolfsii:0.100000	Ledodes:0.100000):0.100000):0.100000	((Mfruticola:0.100000	Mfructigena:0.100000):0.100000	Enecator:0.100000):0.100000):0.100000	(((((Pmuralis:0.100000	((Pbivittatus:0.100000	Gjaponicus:0.100000):0.100000	Pvitticeps:0.100000):0.100000):0.100000	((Rbivittatum:0.100000	Gseraphini:0.100000):0.100000	Municolor:0.100000):0.100000):0.100000	Pannectens:0.100000):0.100000	Ccarcharias:0.100000):0.100000	(Dunidecimpunctata:0.100000	Btabaci:0.100000):0.100000):0.100000	((Alappa:0.100000	(((Cquinoa:0.100000	(Soleracea:0.100000	Bvulgaris:0.100000):0.100000):0.100000	(Taestivum:0.100000	Osativa:0.100000):0.100000):0.100000	(Mindica:0.100000	Tpratense:0.100000):0.100000):0.100000):0.100000	Caustralis:0.100000):0.100000);
(((Abisporus:0.100000	(Ledodes:0.100000	Arolfsii:0.100000):0.100000):0.100000	(Enecator:0.100000	(Mfruticola:0.100000	Mfructigena:0.100000):0.100000):0.100000):0.100000	(Caustralis:0.100000	((Taestivum:0.100000	(Osativa:0.100000	((Cquinoa:0.100000	(Bvulgaris:0.100000	Soleracea:0.100000):0.100000):0.100000	(Alappa:0.100000	Mindica:0.100000):0.100000):0.100000):0.100000):0.100000	Tpratense:0.100000):0.100000):0.100000	(((((Pbivittatus:0.100000	((Pmuralis:0.100000	Pvitticeps:0.100000):0.100000	Gjaponicus:0.100000):0.100000):0.100000	((Rbivittatum:0.100000	Gseraphini:0.100000):0.100000	Municolor:0.100000):0.100000):0.100000	Pannectens:0.100000):0.100000	Ccarcharias:0.100000):0.100000	(Dunidecimpunctata:0.100000	Btabaci:0.100000):0.100000):0.100000);
((((Ledodes:0.100000	Arolfsii:0.100000):0.100000	Abisporus:0.100000):0.100000	(Enecator:0.100000	(Mfructigena:0.100000	Mfruticola:0.100000):0.100000):0.100000):0.100000	((Alappa:0.100000	((Osativa:0.100000	(Tpratense:0.100000	Mindica:0.100000):0.100000):0.100000	(Taestivum:0.100000	((Soleracea:0.100000	Bvulgaris:0.100000):0.100000	Cquinoa:0.100000):0.100000):0.100000):0.100000):0.100000	Caustralis:0.100000):0.100000	((Ccarcharias:0.100000	((((Pvitticeps:0.100000	Pmuralis:0.100000):0.100000	(Gjaponicus:0.100000	Pbivittatus:0.100000):0.100000):0.100000	((Gseraphini:0.100000	Rbivittatum:0.100000):0.100000	Municolor:0.100000):0.100000):0.100000	Pannectens:0.100000):0.100000):0.100000	(Dunidecimpunctata:0.100000	Btabaci:0.100000):0.100000):0.100000);
(((Abisporus:0.100000	(Ledodes:0.100000	Arolfsii:0.100000):0.100000):0.100000	((Mfruticola:0.100000	Mfructigena:0.100000):0.100000	Enecator:0.100000):0.100000):0.100000	((Btabaci:0.100000	Dunidecimpunctata:0.100000):0.100000	(Ccarcharias:0.100000	((((Rbivittatum:0.100000	Municolor:0.100000):0.100000	Gseraphini:0.100000):0.100000	((Pbivittatus:0.100000	Gjaponicus:0.100000):0.100000	(Pmuralis:0.100000	Pvitticeps:0.100000):0.100000):0.100000):0.100000	Pannectens:0.100000):0.100000):0.100000):0.100000	(((Mindica:0.100000	(Osativa:0.100000	((Cquinoa:0.100000	(Bvulgaris:0.100000	Soleracea:0.100000):0.100000):0.100000	(Taestivum:0.100000	Tpratense:0.100000):0.100000):0.100000):0.100000):0.100000	Alappa:0.100000):0.100000	Caustralis:0.100000):0.100000);
(((Enecator:0.100000	(Mfruticola:0.100000	Mfructigena:0.100000):0.100000):0.100000	((Arolfsii:0.100000	Ledodes:0.100000):0.100000	Abisporus:0.100000):0.100000):0.100000	((Tpratense:0.100000	((((Alappa:0.100000	Mindica:0.100000):0.100000	((Soleracea:0.100000	Bvulgaris:0.100000):0.100000	Cquinoa:0.100000):0.100000):0.100000	Osativa:0.100000):0.100000	Taestivum:0.100000):0.100000):0.100000	Caustralis:0.100000):0.100000	((Ccarcharias:0.100000	(Pannectens:0.100000	(((Gseraphini:0.100000	Rbivittatum:0.100000):0.100000	Municolor:0.100000):0.100000	(Pmuralis:0.100000	(Pvitticeps:0.100000	(Pbivittatus:0.100000	Gjaponicus:0.100000):0.100000):0.100000):0.100000):0.100000):0.100000):0.100000	(Dunidecimpunctata:0.100000	Btabaci:0.100000):0.100000):0.100000);
(((Enecator:0.100000	(Mfructigena:0.100000	Mfruticola:0.100000):0.100000):0.100000	(Abisporus:0.100000	(Ledodes:0.100000	Arolfsii:0.100000):0.100000):0.100000):0.100000	(((((((Pmuralis:0.100000	Pvitticeps:0.100000):0.100000	Gjaponicus:0.100000):0.100000	Pbivittatus:0.100000):0.100000	((Gseraphini:0.100000	Municolor:0.100000):0.100000	Rbivittatum:0.100000):0.100000):0.100000	Pannectens:0.100000):0.100000	Ccarcharias:0.100000):0.100000	(Btabaci:0.100000	Dunidecimpunctata:0.100000):0.100000):0.100000	(Caustralis:0.100000	(Tpratense:0.100000	((Osativa:0.100000	(((Bvulgaris:0.100000	Soleracea:0.100000):0.100000	Cquinoa:0.100000):0.100000	(Alappa:0.100000	Mindica:0.100000):0.100000):0.100000):0.100000	Taestivum:0.100000):0.100000):0.100000):0.100000);
((((Mfructigena:0.100000	Mfruticola:0.100000):0.100000	Enecator:0.100000):0.100000	(Abisporus:0.100000	(Arolfsii:0.100000	Ledodes:0.100000):0.100000):0.100000):0.100000	(Caustralis:0.100000	(Alappa:0.100000	((Cquinoa:0.100000	(Soleracea:0.100000	Bvulgaris:0.100000):0.100000):0.100000	(Taestivum:0.100000	((Tpratense:0.100000	Mindica:0.100000):0.100000	Osativa:0.100000):0.100000):0.100000):0.100000):0.100000):0.100000	(((Pannectens:0.100000	(((Rbivittatum:0.100000	Municolor:0.100000):0.100000	Gseraphini:0.100000):0.100000	(((Pvitticeps:0.100000	Pmuralis:0.100000):0.100000	Pbivittatus:0.100000):0.100000	Gjaponicus:0.100000):0.100000):0.100000):0.100000	Ccarcharias:0.100000):0.100000	(Btabaci:0.100000	Dunidecimpunctata:0.100000):0.100000):0.100000);
((((Mfruticola:0.100000	Mfructigena:0.100000):0.100000	Enecator:0.100000):0.100000	((Arolfsii:0.100000	Ledodes:0.100000):0.100000	Abisporus:0.100000):0.100000):0.100000	((Tpratense:0.100000	(Taestivum:0.100000	(((Mindica:0.100000	Alappa:0.100000):0.100000	Osativa:0.100000):0.100000	(Cquinoa:0.100000	(Bvulgaris:0.100000	Soleracea:0.100000):0.100000):0.100000):0.100000):0.100000):0.100000	Caustralis:0.100000):0.100000	((Ccarcharias:0.100000	(Pannectens:0.100000	((Pvitticeps:0.100000	(Pmuralis:0.100000	(Gjaponicus:0.100000	Pbivittatus:0.100000):0.100000):0.100000):0.100000	((Rbivittatum:0.100000	Municolor:0.100000):0.100000	Gseraphini:0.100000):0.100000):0.100000):0.100000):0.100000	(Dunidecimpunctata:0.100000	Btabaci:0.100000):0.100000):0.100000);
((((Mfructigena:0.100000	Mfruticola:0.100000):0.100000	Enecator:0.100000):0.100000	(Abisporus:0.100000	(Ledodes:0.100000	Arolfsii:0.100000):0.100000):0.100000):0.100000	(Caustralis:0.100000	(Tpratense:0.100000	(Taestivum:0.100000	(Osativa:0.100000	((Mindica:0.100000	Alappa:0.100000):0.100000	(Cquinoa:0.100000	(Soleracea:0.100000	Bvulgaris:0.100000):0.100000):0.100000):0.100000):0.100000):0.100000):0.100000):0.100000	((Btabaci:0.100000	Dunidecimpunctata:0.100000):0.100000	(Ccarcharias:0.100000	(Pannectens:0.100000	(((Pvitticeps:0.100000	(Pbivittatus:0.100000	Gjaponicus:0.100000):0.100000):0.100000	Pmuralis:0.100000):0.100000	((Gseraphini:0.100000	Rbivittatum:0.100000):0.100000	Municolor:0.100000):0.100000):0.100000):0.100000):0.100000):0.100000);
((((Ledodes:0.100000	Arolfsii:0.100000):0.100000	Abisporus:0.100000):0.100000	((Mfruticola:0.100000	Mfructigena:0.100000):0.100000	Enecator:0.100000):0.100000):0.100000	((Dunidecimpunctata:0.100000	Btabaci:0.100000):0.100000	(Ccarcharias:0.100000	(((((Gjaponicus:0.100000	Pbivittatus:0.100000):0.100000	Pvitticeps:0.100000):0.100000	Pmuralis:0.100000):0.100000	((Gseraphini:0.100000	Municolor:0.100000):0.100000	Rbivittatum:0.100000):0.100000):0.100000	Pannectens:0.100000):0.100000):0.100000):0.100000	(Caustralis:0.100000	(((((Bvulgaris:0.100000	Soleracea:0.100000):0.100000	Cquinoa:0.100000):0.100000	Osativa:0.100000):0.100000	((Tpratense:0.100000	Taestivum:0.100000):0.100000	Alappa:0.100000):0.100000):0.100000	Mindica:0.100000):0.100000):0.100000);
((((Arolfsii:0.100000	Ledodes:0.100000):0.100000	Abisporus:0.100000):0.100000	(Enecator:0.100000	(Mfructigena:0.100000	Mfruticola:0.100000):0.100000):0.100000):0.100000	((Ccarcharias:0.100000	(Pannectens:0.100000	(((Pvitticeps:0.100000	Pmuralis:0.100000):0.100000	(Gjaponicus:0.100000	Pbivittatus:0.100000):0.100000):0.100000	((Gseraphini:0.100000	Rbivittatum:0.100000):0.100000	Municolor:0.100000):0.100000):0.100000):0.100000):0.100000	(Dunidecimpunctata:0.100000	Btabaci:0.100000):0.100000):0.100000	(Caustralis:0.100000	((Tpratense:0.100000	(((Mindica:0.100000	Osativa:0.100000):0.100000	((Bvulgaris:0.100000	Soleracea:0.100000):0.100000	Cquinoa:0.100000):0.100000):0.100000	Taestivum:0.100000):0.100000):0.100000	Alappa:0.100000):0.100000):0.100000);
(((Abisporus:0.100000	(Ledodes:0.100000	Arolfsii:0.100000):0.100000):0.100000	((Mfructigena:0.100000	Mfruticola:0.100000):0.100000	Enecator:0.100000):0.100000):0.100000	(((Pannectens:0.100000	(((Pmuralis:0.100000	(Gjaponicus:0.100000	Pbivittatus:0.100000):0.100000):0.100000	Pvitticeps:0.100000):0.100000	((Rbivittatum:0.100000	Gseraphini:0.100000):0.100000	Municolor:0.100000):0.100000):0.100000):0.100000	Ccarcharias:0.100000):0.100000	(Dunidecimpunctata:0.100000	Btabaci:0.100000):0.100000):0.100000	((((Soleracea:0.100000	Bvulgaris:0.100000):0.100000	Cquinoa:0.100000):0.100000	((((Tpratense:0.100000	Taestivum:0.100000):0.100000	Alappa:0.100000):0.100000	Mindica:0.100000):0.100000	Osativa:0.100000):0.100000):0.100000	Caustralis:0.100000):0.100000);
((((Mfructigena:0.100000	Mfruticola:0.100000):0.100000	Enecator:0.100000):0.100000	((Ledodes:0.100000	Arolfsii:0.100000):0.100000	Abisporus:0.100000):0.100000):0.100000	((((Osativa:0.100000	((Alappa:0.100000	Mindica:0.100000):0.100000	((Soleracea:0.100000	Bvulgaris:0.100000):0.100000	Cquinoa:0.100000):0.100000):0.100000):0.100000	Taestivum:0.100000):0.100000	Tpratense:0.100000):0.100000	Caustralis:0.100000):0.100000	((Dunidecimpunctata:0.100000	Btabaci:0.100000):0.100000	(Ccarcharias:0.100000	((((Pbivittatus:0.100000	Gjaponicus:0.100000):0.100000	(Pvitticeps:0.100000	Pmuralis:0.100000):0.100000):0.100000	((Gseraphini:0.100000	Rbivittatum:0.100000):0.100000	Municolor:0.100000):0.100000):0.100000	Pannectens:0.100000):0.100000):0.100000):0.100000);
(((Abisporus:0.100000	(Arolfsii:0.100000	Ledodes:0.100000):0.100000):0.100000	((Mfruticola:0.100000	Mfructigena:0.100000):0.100000	Enecator:0.100000):0.100000):0.100000	((Tpratense:0.100000	(Taestivum:0.100000	(((Soleracea:0.100000	Bvulgaris:0.100000):0.100000	Cquinoa:0.100000):0.100000	(Osativa:0.100000	(Mindica:0.100000	Alappa:0.100000):0.100000):0.100000):0.100000):0.100000):0.100000	Caustralis:0.100000):0.100000	((Dunidecimpunctata:0.100000	Btabaci:0.100000):0.100000	(Ccarcharias:0.100000	((((Gseraphini:0.100000	Rbivittatum:0.100000):0.100000	Municolor:0.100000):0.100000	(Pmuralis:0.100000	((Pbivittatus:0.100000	Gjaponicus:0.100000):0.100000	Pvitticeps:0.100000):0.100000):0.100000):0.100000	Pannectens:0.100000):0.100000):0.100000):0.100000);
((((Mfruticola:0.100000	Mfructigena:0.100000):0.100000	Enecator:0.100000):0.100000	(Abisporus:0.100000	(Ledodes:0.100000	Arolfsii:0.100000):0.100000):0.100000):0.100000	((Dunidecimpunctata:0.100000	Btabaci:0.100000):0.100000	(((((Municolor:0.100000	Gseraphini:0.100000):0.100000	Rbivittatum:0.100000):0.100000	((Pmuralis:0.100000	Pvitticeps:0.100000):0.100000	(Pbivittatus:0.100000	Gjaponicus:0.100000):0.100000):0.100000):0.100000	Pannectens:0.100000):0.100000	Ccarcharias:0.100000):0.100000):0.100000	((Tpratense:0.100000	(((Osativa:0.100000	(Alappa:0.100000	Mindica:0.100000):0.100000):0.100000	(Cquinoa:0.100000	(Soleracea:0.100000	Bvulgaris:0.100000):0.100000):0.100000):0.100000	Taestivum:0.100000):0.100000):0.100000	Caustralis:0.100000):0.100000);
((((Mfructigena:0.100000	Mfruticola:0.100000):0.100000	Enecator:0.100000):0.100000	((Arolfsii:0.100000	Ledodes:0.100000):0.100000	Abisporus:0.100000):0.100000):0.100000	((Alappa:0.100000	(((((Soleracea:0.100000	Bvulgaris:0.100000):0.100000	Cquinoa:0.100000):0.100000	Osativa:0.100000):0.100000	(Mindica:0.100000	Tpratense:0.100000):0.100000):0.100000	Taestivum:0.100000):0.100000):0.100000	Caustralis:0.100000):0.100000	((Dunidecimpunctata:0.100000	Btabaci:0.100000):0.100000	((Pannectens:0.100000	(((Municolor:0.100000	Rbivittatum:0.100000):0.100000	Gseraphini:0.100000):0.100000	((Gjaponicus:0.100000	(Pmuralis:0.100000	Pvitticeps:0.100000):0.100000):0.100000	Pbivittatus:0.100000):0.100000):0.100000):0.100000	Ccarcharias:0.100000):0.100000):0.100000);
(((Abisporus:0.100000	(Ledodes:0.100000	Arolfsii:0.100000):0.100000):0.100000	(Enecator:0.100000	(Mfruticola:0.100000	Mfructigena:0.100000):0.100000):0.100000):0.100000	((Tpratense:0.100000	(((Osativa:0.100000	(Mindica:0.100000	Alappa:0.100000):0.100000):0.100000	(Cquinoa:0.100000	(Bvulgaris:0.100000	Soleracea:0.100000):0.100000):0.100000):0.100000	Taestivum:0.100000):0.100000):0.100000	Caustralis:0.100000):0.100000	((Ccarcharias:0.100000	(Pannectens:0.100000	((((Pbivittatus:0.100000	Gjaponicus:0.100000):0.100000	Pvitticeps:0.100000):0.100000	Pmuralis:0.100000):0.100000	((Rbivittatum:0.100000	Gseraphini:0.100000):0.100000	Municolor:0.100000):0.100000):0.100000):0.100000):0.100000	(Btabaci:0.100000	Dunidecimpunctata:0.100000):0.100000):0.100000);
((((Arolfsii:0.100000	Ledodes:0.100000):0.100000	Abisporus:0.100000):0.100000	(Enecator:0.100000	(Mfruticola:0.100000	Mfructigena:0.100000):0.100000):0.100000):0.100000	((Btabaci:0.100000	Dunidecimpunctata:0.100000):0.100000	(Ccarcharias:0.100000	(Pannectens:0.100000	((Gjaponicus:0.100000	((Pmuralis:0.100000	Pvitticeps:0.100000):0.100000	Pbivittatus:0.100000):0.100000):0.100000	((Gseraphini:0.100000	Municolor:0.100000):0.100000	Rbivittatum:0.100000):0.100000):0.100000):0.100000):0.100000):0.100000	((((((Cquinoa:0.100000	(Bvulgaris:0.100000	Soleracea:0.100000):0.100000):0.100000	(Alappa:0.100000	Mindica:0.100000):0.100000):0.100000	Osativa:0.100000):0.100000	Taestivum:0.100000):0.100000	Tpratense:0.100000):0.100000	Caustralis:0.100000):0.100000);
(((Abisporus:0.100000	(Arolfsii:0.100000	Ledodes:0.100000):0.100000):0.100000	(Enecator:0.100000	(Mfructigena:0.100000	Mfruticola:0.100000):0.100000):0.100000):0.100000	((Ccarcharias:0.100000	((((Pmuralis:0.100000	Pvitticeps:0.100000):0.100000	(Gjaponicus:0.100000	Pbivittatus:0.100000):0.100000):0.100000	((Rbivittatum:0.100000	Municolor:0.100000):0.100000	Gseraphini:0.100000):0.100000):0.100000	Pannectens:0.100000):0.100000):0.100000	(Dunidecimpunctata:0.100000	Btabaci:0.100000):0.100000):0.100000	((Tpratense:0.100000	(Taestivum:0.100000	((Osativa:0.100000	(Mindica:0.100000	Alappa:0.100000):0.100000):0.100000	(Cquinoa:0.100000	(Soleracea:0.100000	Bvulgaris:0.100000):0.100000):0.100000):0.100000):0.100000):0.100000	Caustralis:0.100000):0.100000);
((((Arolfsii:0.100000	Ledodes:0.100000):0.100000	Abisporus:0.100000):0.100000	((Mfructigena:0.100000	Mfruticola:0.100000):0.100000	Enecator:0.100000):0.100000):0.100000	((Tpratense:0.100000	(((Osativa:0.100000	(Alappa:0.100000	Mindica:0.100000):0.100000):0.100000	((Bvulgaris:0.100000	Soleracea:0.100000):0.100000	Cquinoa:0.100000):0.100000):0.100000	Taestivum:0.100000):0.100000):0.100000	Caustralis:0.100000):0.100000	((Dunidecimpunctata:0.100000	Btabaci:0.100000):0.100000	(((((Gseraphini:0.100000	Municolor:0.100000):0.100000	Rbivittatum:0.100000):0.100000	((Gjaponicus:0.100000	(Pmuralis:0.100000	Pvitticeps:0.100000):0.100000):0.100000	Pbivittatus:0.100000):0.100000):0.100000	Pannectens:0.100000):0.100000	Ccarcharias:0.100000):0.100000):0.100000);
((((Mfructigena:0.100000	Mfruticola:0.100000):0.100000	Enecator:0.100000):0.100000	(Abisporus:0.100000	(Arolfsii:0.100000	Ledodes:0.100000):0.100000):0.100000):0.100000	(Caustralis:0.100000	((Taestivum:0.100000	(Osativa:0.100000	(((Soleracea:0.100000	Bvulgaris:0.100000):0.100000	Cquinoa:0.100000):0.100000	(Mindica:0.100000	Alappa:0.100000):0.100000):0.100000):0.100000):0.100000	Tpratense:0.100000):0.100000):0.100000	((Ccarcharias:0.100000	(((Pbivittatus:0.100000	(Gjaponicus:0.100000	(Pvitticeps:0.100000	Pmuralis:0.100000):0.100000):0.100000):0.100000	((Gseraphini:0.100000	Municolor:0.100000):0.100000	Rbivittatum:0.100000):0.100000):0.100000	Pannectens:0.100000):0.100000):0.100000	(Dunidecimpunctata:0.100000	Btabaci:0.100000):0.100000):0.100000);
(((Enecator:0.100000	(Mfructigena:0.100000	Mfruticola:0.100000):0.100000):0.100000	(Abisporus:0.100000	(Ledodes:0.100000	Arolfsii:0.100000):0.100000):0.100000):0.100000	((((((Rbivittatum:0.100000	Municolor:0.100000):0.100000	Gseraphini:0.100000):0.100000	(((Gjaponicus:0.100000	Pbivittatus:0.100000):0.100000	Pmuralis:0.100000):0.100000	Pvitticeps:0.100000):0.100000):0.100000	Pannectens:0.100000):0.100000	Ccarcharias:0.100000):0.100000	(Btabaci:0.100000	Dunidecimpunctata:0.100000):0.100000):0.100000	(Caustralis:0.100000	(Tpratense:0.100000	((((Mindica:0.100000	Alappa:0.100000):0.100000	Osativa:0.100000):0.100000	((Bvulgaris:0.100000	Soleracea:0.100000):0.100000	Cquinoa:0.100000):0.100000):0.100000	Taestivum:0.100000):0.100000):0.100000):0.100000);
(((Abisporus:0.100000	(Ledodes:0.100000	Arolfsii:0.100000):0.100000):0.100000	((Mfruticola:0.100000	Mfructigena:0.100000):0.100000	Enecator:0.100000):0.100000):0.100000	(Caustralis:0.100000	(Tpratense:0.100000	((Osativa:0.100000	(((Soleracea:0.100000	Bvulgaris:0.100000):0.100000	Cquinoa:0.100000):0.100000	(Alappa:0.100000	Mindica:0.100000):0.100000):0.100000):0.100000	Taestivum:0.100000):0.100000):0.100000):0.100000	((Dunidecimpunctata:0.100000	Btabaci:0.100000):0.100000	(Ccarcharias:0.100000	(((((Pvitticeps:0.100000	Pmuralis:0.100000):0.100000	Pbivittatus:0.100000):0.100000	Gjaponicus:0.100000):0.100000	((Municolor:0.100000	Rbivittatum:0.100000):0.100000	Gseraphini:0.100000):0.100000):0.100000	Pannectens:0.100000):0.100000):0.100000):0.100000);
(((Abisporus:0.100000	(Arolfsii:0.100000	Ledodes:0.100000):0.100000):0.100000	((Mfruticola:0.100000	Mfructigena:0.100000):0.100000	Enecator:0.100000):0.100000):0.100000	(((((((Pvitticeps:0.100000	Pmuralis:0.100000):0.100000	Gjaponicus:0.100000):0.100000	Pbivittatus:0.100000):0.100000	((Gseraphini:0.100000	Rbivittatum:0.100000):0.100000	Municolor:0.100000):0.100000):0.100000	Pannectens:0.100000):0.100000	Ccarcharias:0.100000):0.100000	(Dunidecimpunctata:0.100000	Btabaci:0.100000):0.100000):0.100000	((Alappa:0.100000	(((Osativa:0.100000	Mindica:0.100000):0.100000	(Taestivum:0.100000	Tpratense:0.100000):0.100000):0.100000	((Soleracea:0.100000	Bvulgaris:0.100000):0.100000	Cquinoa:0.100000):0.100000):0.100000):0.100000	Caustralis:0.100000):0.100000);
((((Mfructigena:0.100000	Mfruticola:0.100000):0.100000	Enecator:0.100000):0.100000	((Ledodes:0.100000	Arolfsii:0.100000):0.100000	Abisporus:0.100000):0.100000):0.100000	((Dunidecimpunctata:0.100000	Btabaci:0.100000):0.100000	(Ccarcharias:0.100000	(((((Pvitticeps:0.100000	Pmuralis:0.100000):0.100000	Pbivittatus:0.100000):0.100000	Gjaponicus:0.100000):0.100000	((Municolor:0.100000	Gseraphini:0.100000):0.100000	Rbivittatum:0.100000):0.100000):0.100000	Pannectens:0.100000):0.100000):0.100000):0.100000	(((Alappa:0.100000	(((Tpratense:0.100000	Mindica:0.100000):0.100000	Osativa:0.100000):0.100000	Taestivum:0.100000):0.100000):0.100000	((Soleracea:0.100000	Bvulgaris:0.100000):0.100000	Cquinoa:0.100000):0.100000):0.100000	Caustralis:0.100000):0.100000);
(((Abisporus:0.100000	(Arolfsii:0.100000	Ledodes:0.100000):0.100000):0.100000	(Enecator:0.100000	(Mfructigena:0.100000	Mfruticola:0.100000):0.100000):0.100000):0.100000	(Caustralis:0.100000	((((Osativa:0.100000	((Cquinoa:0.100000	(Bvulgaris:0.100000	Soleracea:0.100000):0.100000):0.100000	Taestivum:0.100000):0.100000):0.100000	Mindica:0.100000):0.100000	Tpratense:0.100000):0.100000	Alappa:0.100000):0.100000):0.100000	((((((Rbivittatum:0.100000	Municolor:0.100000):0.100000	Gseraphini:0.100000):0.100000	((Gjaponicus:0.100000	Pbivittatus:0.100000):0.100000	(Pmuralis:0.100000	Pvitticeps:0.100000):0.100000):0.100000):0.100000	Pannectens:0.100000):0.100000	Ccarcharias:0.100000):0.100000	(Btabaci:0.100000	Dunidecimpunctata:0.100000):0.100000):0.100000);
((((Mfruticola:0.100000	Mfructigena:0.100000):0.100000	Enecator:0.100000):0.100000	(Abisporus:0.100000	(Arolfsii:0.100000	Ledodes:0.100000):0.100000):0.100000):0.100000	(((Cquinoa:0.100000	(Bvulgaris:0.100000	Soleracea:0.100000):0.100000):0.100000	((Osativa:0.100000	(Tpratense:0.100000	Taestivum:0.100000):0.100000):0.100000	(Mindica:0.100000	Alappa:0.100000):0.100000):0.100000):0.100000	Caustralis:0.100000):0.100000	(((Pannectens:0.100000	((Pmuralis:0.100000	(Pvitticeps:0.100000	(Pbivittatus:0.100000	Gjaponicus:0.100000):0.100000):0.100000):0.100000	((Rbivittatum:0.100000	Gseraphini:0.100000):0.100000	Municolor:0.100000):0.100000):0.100000):0.100000	Ccarcharias:0.100000):0.100000	(Btabaci:0.100000	Dunidecimpunctata:0.100000):0.100000):0.100000);
((((Ledodes:0.100000	Arolfsii:0.100000):0.100000	Abisporus:0.100000):0.100000	(Enecator:0.100000	(Mfructigena:0.100000	Mfruticola:0.100000):0.100000):0.100000):0.100000	((((Osativa:0.100000	((Cquinoa:0.100000	(Soleracea:0.100000	Bvulgaris:0.100000):0.100000):0.100000	(Mindica:0.100000	Alappa:0.100000):0.100000):0.100000):0.100000	Taestivum:0.100000):0.100000	Tpratense:0.100000):0.100000	Caustralis:0.100000):0.100000	((Btabaci:0.100000	Dunidecimpunctata:0.100000):0.100000	(Ccarcharias:0.100000	((((Gseraphini:0.100000	Municolor:0.100000):0.100000	Rbivittatum:0.100000):0.100000	(((Pvitticeps:0.100000	Pmuralis:0.100000):0.100000	Pbivittatus:0.100000):0.100000	Gjaponicus:0.100000):0.100000):0.100000	Pannectens:0.100000):0.100000):0.100000):0.100000);
((((Arolfsii:0.100000	Ledodes:0.100000):0.100000	Abisporus:0.100000):0.100000	(Enecator:0.100000	(Mfruticola:0.100000	Mfructigena:0.100000):0.100000):0.100000):0.100000	((Btabaci:0.100000	Dunidecimpunctata:0.100000):0.100000	((Pannectens:0.100000	(((Municolor:0.100000	Gseraphini:0.100000):0.100000	Rbivittatum:0.100000):0.100000	(((Pmuralis:0.100000	Pvitticeps:0.100000):0.100000	Pbivittatus:0.100000):0.100000	Gjaponicus:0.100000):0.100000):0.100000):0.100000	Ccarcharias:0.100000):0.100000):0.100000	(Caustralis:0.100000	(Alappa:0.100000	(Taestivum:0.100000	((Osativa:0.100000	(Cquinoa:0.100000	(Soleracea:0.100000	Bvulgaris:0.100000):0.100000):0.100000):0.100000	(Tpratense:0.100000	Mindica:0.100000):0.100000):0.100000):0.100000):0.100000):0.100000);
(((Abisporus:0.100000	(Ledodes:0.100000	Arolfsii:0.100000):0.100000):0.100000	(Enecator:0.100000	(Mfructigena:0.100000	Mfruticola:0.100000):0.100000):0.100000):0.100000	(((((((Pvitticeps:0.100000	Pmuralis:0.100000):0.100000	Pbivittatus:0.100000):0.100000	Gjaponicus:0.100000):0.100000	((Municolor:0.100000	Rbivittatum:0.100000):0.100000	Gseraphini:0.100000):0.100000):0.100000	Pannectens:0.100000):0.100000	Ccarcharias:0.100000):0.100000	(Dunidecimpunctata:0.100000	Btabaci:0.100000):0.100000):0.100000	(Caustralis:0.100000	(((((Alappa:0.100000	Mindica:0.100000):0.100000	((Soleracea:0.100000	Bvulgaris:0.100000):0.100000	Cquinoa:0.100000):0.100000):0.100000	Osativa:0.100000):0.100000	Taestivum:0.100000):0.100000	Tpratense:0.100000):0.100000):0.100000);
(((Abisporus:0.100000	(Ledodes:0.100000	Arolfsii:0.100000):0.100000):0.100000	(Enecator:0.100000	(Mfruticola:0.100000	Mfructigena:0.100000):0.100000):0.100000):0.100000	((Alappa:0.100000	(Tpratense:0.100000	(Mindica:0.100000	(Osativa:0.100000	(((Soleracea:0.100000	Bvulgaris:0.100000):0.100000	Cquinoa:0.100000):0.100000	Taestivum:0.100000):0.100000):0.100000):0.100000):0.100000):0.100000	Caustralis:0.100000):0.100000	((Btabaci:0.100000	Dunidecimpunctata:0.100000):0.100000	(Ccarcharias:0.100000	(Pannectens:0.100000	(((Municolor:0.100000	Rbivittatum:0.100000):0.100000	Gseraphini:0.100000):0.100000	(Gjaponicus:0.100000	((Pvitticeps:0.100000	Pmuralis:0.100000):0.100000	Pbivittatus:0.100000):0.100000):0.100000):0.100000):0.100000):0.100000):0.100000);
((((Ledodes:0.100000	Arolfsii:0.100000):0.100000	Abisporus:0.100000):0.100000	((Mfruticola:0.100000	Mfructigena:0.100000):0.100000	Enecator:0.100000):0.100000):0.100000	((((((Cquinoa:0.100000	(Soleracea:0.100000	Bvulgaris:0.100000):0.100000):0.100000	(Mindica:0.100000	Alappa:0.100000):0.100000):0.100000	Osativa:0.100000):0.100000	Taestivum:0.100000):0.100000	Tpratense:0.100000):0.100000	Caustralis:0.100000):0.100000	((((((Rbivittatum:0.100000	Municolor:0.100000):0.100000	Gseraphini:0.100000):0.100000	((Gjaponicus:0.100000	(Pmuralis:0.100000	Pvitticeps:0.100000):0.100000):0.100000	Pbivittatus:0.100000):0.100000):0.100000	Pannectens:0.100000):0.100000	Ccarcharias:0.100000):0.100000	(Btabaci:0.100000	Dunidecimpunctata:0.100000):0.100000):0.100000);
(((Abisporus:0.100000	(Ledodes:0.100000	Arolfsii:0.100000):0.100000):0.100000	((Mfruticola:0.100000	Mfructigena:0.100000):0.100000	Enecator:0.100000):0.100000):0.100000	((((((Cquinoa:0.100000	(Bvulgaris:0.100000	Soleracea:0.100000):0.100000):0.100000	(Alappa:0.100000	Mindica:0.100000):0.100000):0.100000	Osativa:0.100000):0.100000	Taestivum:0.100000):0.100000	Tpratense:0.100000):0.100000	Caustralis:0.100000):0.100000	((Btabaci:0.100000	Dunidecimpunctata:0.100000):0.100000	((((Gjaponicus:0.100000	((Pvitticeps:0.100000	Pmuralis:0.100000):0.100000	Pbivittatus:0.100000):0.100000):0.100000	((Municolor:0.100000	Gseraphini:0.100000):0.100000	Rbivittatum:0.100000):0.100000):0.100000	Pannectens:0.100000):0.100000	Ccarcharias:0.100000):0.100000):0.100000);
(((Enecator:0.100000	(Mfructigena:0.100000	Mfruticola:0.100000):0.100000):0.100000	(Abisporus:0.100000	(Ledodes:0.100000	Arolfsii:0.100000):0.100000):0.100000):0.100000	((((((Gseraphini:0.100000	Rbivittatum:0.100000):0.100000	Municolor:0.100000):0.100000	(((Gjaponicus:0.100000	Pbivittatus:0.100000):0.100000	Pvitticeps:0.100000):0.100000	Pmuralis:0.100000):0.100000):0.100000	Pannectens:0.100000):0.100000	Ccarcharias:0.100000):0.100000	(Btabaci:0.100000	Dunidecimpunctata:0.100000):0.100000):0.100000	((((Mindica:0.100000	(Osativa:0.100000	(Cquinoa:0.100000	(Bvulgaris:0.100000	Soleracea:0.100000):0.100000):0.100000):0.100000):0.100000	(Tpratense:0.100000	Taestivum:0.100000):0.100000):0.100000	Alappa:0.100000):0.100000	Caustralis:0.100000):0.100000);
(((Enecator:0.100000	(Mfructigena:0.100000	Mfruticola:0.100000):0.100000):0.100000	((Ledodes:0.100000	Arolfsii:0.100000):0.100000	Abisporus:0.100000):0.100000):0.100000	((((((Cquinoa:0.100000	(Soleracea:0.100000	Bvulgaris:0.100000):0.100000):0.100000	(Mindica:0.100000	Alappa:0.100000):0.100000):0.100000	Osativa:0.100000):0.100000	Taestivum:0.100000):0.100000	Tpratense:0.100000):0.100000	Caustralis:0.100000):0.100000	((Ccarcharias:0.100000	(((((Pmuralis:0.100000	Pvitticeps:0.100000):0.100000	Pbivittatus:0.100000):0.100000	Gjaponicus:0.100000):0.100000	((Municolor:0.100000	Rbivittatum:0.100000):0.100000	Gseraphini:0.100000):0.100000):0.100000	Pannectens:0.100000):0.100000):0.100000	(Btabaci:0.100000	Dunidecimpunctata:0.100000):0.100000):0.100000);
(((Abisporus:0.100000	(Ledodes:0.100000	Arolfsii:0.100000):0.100000):0.100000	((Mfruticola:0.100000	Mfructigena:0.100000):0.100000	Enecator:0.100000):0.100000):0.100000	(Caustralis:0.100000	(Alappa:0.100000	(Taestivum:0.100000	(((Mindica:0.100000	Tpratense:0.100000):0.100000	(Cquinoa:0.100000	(Soleracea:0.100000	Bvulgaris:0.100000):0.100000):0.100000):0.100000	Osativa:0.100000):0.100000):0.100000):0.100000):0.100000	((Dunidecimpunctata:0.100000	Btabaci:0.100000):0.100000	(Ccarcharias:0.100000	(Pannectens:0.100000	(((Pmuralis:0.100000	Pvitticeps:0.100000):0.100000	(Pbivittatus:0.100000	Gjaponicus:0.100000):0.100000):0.100000	((Gseraphini:0.100000	Rbivittatum:0.100000):0.100000	Municolor:0.100000):0.100000):0.100000):0.100000):0.100000):0.100000);
(((Enecator:0.100000	(Mfructigena:0.100000	Mfruticola:0.100000):0.100000):0.100000	(Abisporus:0.100000	(Ledodes:0.100000	Arolfsii:0.100000):0.100000):0.100000):0.100000	((Dunidecimpunctata:0.100000	Btabaci:0.100000):0.100000	((Pannectens:0.100000	((((Pvitticeps:0.100000	Pmuralis:0.100000):0.100000	Pbivittatus:0.100000):0.100000	Gjaponicus:0.100000):0.100000	((Rbivittatum:0.100000	Municolor:0.100000):0.100000	Gseraphini:0.100000):0.100000):0.100000):0.100000	Ccarcharias:0.100000):0.100000):0.100000	(((Taestivum:0.100000	(((Osativa:0.100000	Mindica:0.100000):0.100000	((Bvulgaris:0.100000	Soleracea:0.100000):0.100000	Cquinoa:0.100000):0.100000):0.100000	Alappa:0.100000):0.100000):0.100000	Tpratense:0.100000):0.100000	Caustralis:0.100000):0.100000);
((((Arolfsii:0.100000	Ledodes:0.100000):0.100000	Abisporus:0.100000):0.100000	(Enecator:0.100000	(Mfruticola:0.100000	Mfructigena:0.100000):0.100000):0.100000):0.100000	((Dunidecimpunctata:0.100000	Btabaci:0.100000):0.100000	(Ccarcharias:0.100000	((((Gjaponicus:0.100000	(Pvitticeps:0.100000	Pmuralis:0.100000):0.100000):0.100000	Pbivittatus:0.100000):0.100000	((Rbivittatum:0.100000	Municolor:0.100000):0.100000	Gseraphini:0.100000):0.100000):0.100000	Pannectens:0.100000):0.100000):0.100000):0.100000	(Caustralis:0.100000	(Alappa:0.100000	((Osativa:0.100000	Mindica:0.100000):0.100000	((Taestivum:0.100000	Tpratense:0.100000):0.100000	(Cquinoa:0.100000	(Bvulgaris:0.100000	Soleracea:0.100000):0.100000):0.100000):0.100000):0.100000):0.100000):0.100000);
((((Ledodes:0.100000	Arolfsii:0.100000):0.100000	Abisporus:0.100000):0.100000	(Enecator:0.100000	(Mfruticola:0.100000	Mfructigena:0.100000):0.100000):0.100000):0.100000	(((Mindica:0.100000	(((Tpratense:0.100000	Taestivum:0.100000):0.100000	(Cquinoa:0.100000	(Bvulgaris:0.100000	Soleracea:0.100000):0.100000):0.100000):0.100000	Osativa:0.100000):0.100000):0.100000	Alappa:0.100000):0.100000	Caustralis:0.100000):0.100000	((Btabaci:0.100000	Dunidecimpunctata:0.100000):0.100000	((Pannectens:0.100000	((Pbivittatus:0.100000	(Gjaponicus:0.100000	(Pvitticeps:0.100000	Pmuralis:0.100000):0.100000):0.100000):0.100000	((Gseraphini:0.100000	Municolor:0.100000):0.100000	Rbivittatum:0.100000):0.100000):0.100000):0.100000	Ccarcharias:0.100000):0.100000):0.100000);
((((Mfruticola:0.100000	Mfructigena:0.100000):0.100000	Enecator:0.100000):0.100000	((Arolfsii:0.100000	Ledodes:0.100000):0.100000	Abisporus:0.100000):0.100000):0.100000	((Ccarcharias:0.100000	(Pannectens:0.100000	(((Pvitticeps:0.100000	Pmuralis:0.100000):0.100000	(Pbivittatus:0.100000	Gjaponicus:0.100000):0.100000):0.100000	((Gseraphini:0.100000	Municolor:0.100000):0.100000	Rbivittatum:0.100000):0.100000):0.100000):0.100000):0.100000	(Btabaci:0.100000	Dunidecimpunctata:0.100000):0.100000):0.100000	((Alappa:0.100000	((Mindica:0.100000	(Osativa:0.100000	(Taestivum:0.100000	(Cquinoa:0.100000	(Bvulgaris:0.100000	Soleracea:0.100000):0.100000):0.100000):0.100000):0.100000):0.100000	Tpratense:0.100000):0.100000):0.100000	Caustralis:0.100000):0.100000);
(((Abisporus:0.100000	(Ledodes:0.100000	Arolfsii:0.100000):0.100000):0.100000	((Mfructigena:0.100000	Mfruticola:0.100000):0.100000	Enecator:0.100000):0.100000):0.100000	((Dunidecimpunctata:0.100000	Btabaci:0.100000):0.100000	(((((Gseraphini:0.100000	Municolor:0.100000):0.100000	Rbivittatum:0.100000):0.100000	(Pvitticeps:0.100000	(Pmuralis:0.100000	(Pbivittatus:0.100000	Gjaponicus:0.100000):0.100000):0.100000):0.100000):0.100000	Pannectens:0.100000):0.100000	Ccarcharias:0.100000):0.100000):0.100000	((Alappa:0.100000	(((Soleracea:0.100000	Bvulgaris:0.100000):0.100000	Cquinoa:0.100000):0.100000	((Osativa:0.100000	(Tpratense:0.100000	Mindica:0.100000):0.100000):0.100000	Taestivum:0.100000):0.100000):0.100000):0.100000	Caustralis:0.100000):0.100000);
(((Abisporus:0.100000	(Arolfsii:0.100000	Ledodes:0.100000):0.100000):0.100000	((Mfruticola:0.100000	Mfructigena:0.100000):0.100000	Enecator:0.100000):0.100000):0.100000	((Btabaci:0.100000	Dunidecimpunctata:0.100000):0.100000	(Ccarcharias:0.100000	((((Gjaponicus:0.100000	(Pmuralis:0.100000	Pvitticeps:0.100000):0.100000):0.100000	Pbivittatus:0.100000):0.100000	((Municolor:0.100000	Gseraphini:0.100000):0.100000	Rbivittatum:0.100000):0.100000):0.100000	Pannectens:0.100000):0.100000):0.100000):0.100000	(Caustralis:0.100000	((((Cquinoa:0.100000	(Bvulgaris:0.100000	Soleracea:0.100000):0.100000):0.100000	(Osativa:0.100000	(Alappa:0.100000	Mindica:0.100000):0.100000):0.100000):0.100000	Taestivum:0.100000):0.100000	Tpratense:0.100000):0.100000):0.100000);
(((Abisporus:0.100000	(Ledodes:0.100000	Arolfsii:0.100000):0.100000):0.100000	((Mfruticola:0.100000	Mfructigena:0.100000):0.100000	Enecator:0.100000):0.100000):0.100000	((Btabaci:0.100000	Dunidecimpunctata:0.100000):0.100000	(Ccarcharias:0.100000	(Pannectens:0.100000	((Gjaponicus:0.100000	((Pmuralis:0.100000	Pvitticeps:0.100000):0.100000	Pbivittatus:0.100000):0.100000):0.100000	((Rbivittatum:0.100000	Gseraphini:0.100000):0.100000	Municolor:0.100000):0.100000):0.100000):0.100000):0.100000):0.100000	(Caustralis:0.100000	((Taestivum:0.100000	(((Cquinoa:0.100000	(Soleracea:0.100000	Bvulgaris:0.100000):0.100000):0.100000	(Mindica:0.100000	Alappa:0.100000):0.100000):0.100000	Osativa:0.100000):0.100000):0.100000	Tpratense:0.100000):0.100000):0.100000);
((((Mfruticola:0.100000	Mfructigena:0.100000):0.100000	Enecator:0.100000):0.100000	(Abisporus:0.100000	(Ledodes:0.100000	Arolfsii:0.100000):0.100000):0.100000):0.100000	(Caustralis:0.100000	(Alappa:0.100000	(((Osativa:0.100000	(Mindica:0.100000	Tpratense:0.100000):0.100000):0.100000	Taestivum:0.100000):0.100000	(Cquinoa:0.100000	(Soleracea:0.100000	Bvulgaris:0.100000):0.100000):0.100000):0.100000):0.100000):0.100000	((Btabaci:0.100000	Dunidecimpunctata:0.100000):0.100000	(Ccarcharias:0.100000	(Pannectens:0.100000	((((Gjaponicus:0.100000	Pbivittatus:0.100000):0.100000	Pmuralis:0.100000):0.100000	Pvitticeps:0.100000):0.100000	((Rbivittatum:0.100000	Gseraphini:0.100000):0.100000	Municolor:0.100000):0.100000):0.100000):0.100000):0.100000):0.100000);
(((Enecator:0.100000	(Mfructigena:0.100000	Mfruticola:0.100000):0.100000):0.100000	((Ledodes:0.100000	Arolfsii:0.100000):0.100000	Abisporus:0.100000):0.100000):0.100000	((Ccarcharias:0.100000	(Pannectens:0.100000	(((Municolor:0.100000	Gseraphini:0.100000):0.100000	Rbivittatum:0.100000):0.100000	((Pvitticeps:0.100000	Pmuralis:0.100000):0.100000	(Pbivittatus:0.100000	Gjaponicus:0.100000):0.100000):0.100000):0.100000):0.100000):0.100000	(Btabaci:0.100000	Dunidecimpunctata:0.100000):0.100000):0.100000	((Tpratense:0.100000	(Taestivum:0.100000	(((Mindica:0.100000	Alappa:0.100000):0.100000	((Bvulgaris:0.100000	Soleracea:0.100000):0.100000	Cquinoa:0.100000):0.100000):0.100000	Osativa:0.100000):0.100000):0.100000):0.100000	Caustralis:0.100000):0.100000);
(((Abisporus:0.100000	(Ledodes:0.100000	Arolfsii:0.100000):0.100000):0.100000	((Mfructigena:0.100000	Mfruticola:0.100000):0.100000	Enecator:0.100000):0.100000):0.100000	((Tpratense:0.100000	(Taestivum:0.100000	(((Mindica:0.100000	Alappa:0.100000):0.100000	Osativa:0.100000):0.100000	(Cquinoa:0.100000	(Bvulgaris:0.100000	Soleracea:0.100000):0.100000):0.100000):0.100000):0.100000):0.100000	Caustralis:0.100000):0.100000	((Ccarcharias:0.100000	((((Gseraphini:0.100000	Rbivittatum:0.100000):0.100000	Municolor:0.100000):0.100000	(((Pvitticeps:0.100000	Pmuralis:0.100000):0.100000	Pbivittatus:0.100000):0.100000	Gjaponicus:0.100000):0.100000):0.100000	Pannectens:0.100000):0.100000):0.100000	(Dunidecimpunctata:0.100000	Btabaci:0.100000):0.100000):0.100000);
(((Abisporus:0.100000	(Arolfsii:0.100000	Ledodes:0.100000):0.100000):0.100000	((Mfructigena:0.100000	Mfruticola:0.100000):0.100000	Enecator:0.100000):0.100000):0.100000	(((Mindica:0.100000	(((Cquinoa:0.100000	(Soleracea:0.100000	Bvulgaris:0.100000):0.100000):0.100000	Alappa:0.100000):0.100000	Osativa:0.100000):0.100000):0.100000	(Tpratense:0.100000	Taestivum:0.100000):0.100000):0.100000	Caustralis:0.100000):0.100000	((Ccarcharias:0.100000	(Pannectens:0.100000	(((Pbivittatus:0.100000	(Pmuralis:0.100000	Pvitticeps:0.100000):0.100000):0.100000	Gjaponicus:0.100000):0.100000	((Gseraphini:0.100000	Municolor:0.100000):0.100000	Rbivittatum:0.100000):0.100000):0.100000):0.100000):0.100000	(Btabaci:0.100000	Dunidecimpunctata:0.100000):0.100000):0.100000);
((((Arolfsii:0.100000	Ledodes:0.100000):0.100000	Abisporus:0.100000):0.100000	((Mfruticola:0.100000	Mfructigena:0.100000):0.100000	Enecator:0.100000):0.100000):0.100000	((Dunidecimpunctata:0.100000	Btabaci:0.100000):0.100000	(Ccarcharias:0.100000	(((Pmuralis:0.100000	(Pvitticeps:0.100000	(Gjaponicus:0.100000	Pbivittatus:0.100000):0.100000):0.100000):0.100000	((Gseraphini:0.100000	Municolor:0.100000):0.100000	Rbivittatum:0.100000):0.100000):0.100000	Pannectens:0.100000):0.100000):0.100000):0.100000	(Caustralis:0.100000	(((Bvulgaris:0.100000	Soleracea:0.100000):0.100000	Cquinoa:0.100000):0.100000	(((Taestivum:0.100000	Tpratense:0.100000):0.100000	Osativa:0.100000):0.100000	(Alappa:0.100000	Mindica:0.100000):0.100000):0.100000):0.100000):0.100000);
(((Abisporus:0.100000	(Arolfsii:0.100000	Ledodes:0.100000):0.100000):0.100000	((Mfruticola:0.100000	Mfructigena:0.100000):0.100000	Enecator:0.100000):0.100000):0.100000	(((Taestivum:0.100000	(((Cquinoa:0.100000	(Soleracea:0.100000	Bvulgaris:0.100000):0.100000):0.100000	(Alappa:0.100000	Mindica:0.100000):0.100000):0.100000	Osativa:0.100000):0.100000):0.100000	Tpratense:0.100000):0.100000	Caustralis:0.100000):0.100000	((Ccarcharias:0.100000	(Pannectens:0.100000	((Pbivittatus:0.100000	(Gjaponicus:0.100000	(Pmuralis:0.100000	Pvitticeps:0.100000):0.100000):0.100000):0.100000	((Municolor:0.100000	Gseraphini:0.100000):0.100000	Rbivittatum:0.100000):0.100000):0.100000):0.100000):0.100000	(Dunidecimpunctata:0.100000	Btabaci:0.100000):0.100000):0.100000);
((((Mfruticola:0.100000	Mfructigena:0.100000):0.100000	Enecator:0.100000):0.100000	(Abisporus:0.100000	(Ledodes:0.100000	Arolfsii:0.100000):0.100000):0.100000):0.100000	((((Mindica:0.100000	((Tpratense:0.100000	Taestivum:0.100000):0.100000	Alappa:0.100000):0.100000):0.100000	Osativa:0.100000):0.100000	((Bvulgaris:0.100000	Soleracea:0.100000):0.100000	Cquinoa:0.100000):0.100000):0.100000	Caustralis:0.100000):0.100000	((Dunidecimpunctata:0.100000	Btabaci:0.100000):0.100000	(Ccarcharias:0.100000	((((Pbivittatus:0.100000	(Pvitticeps:0.100000	Pmuralis:0.100000):0.100000):0.100000	Gjaponicus:0.100000):0.100000	((Rbivittatum:0.100000	Municolor:0.100000):0.100000	Gseraphini:0.100000):0.100000):0.100000	Pannectens:0.100000):0.100000):0.100000):0.100000);
((((Ledodes:0.100000	Arolfsii:0.100000):0.100000	Abisporus:0.100000):0.100000	(Enecator:0.100000	(Mfruticola:0.100000	Mfructigena:0.100000):0.100000):0.100000):0.100000	(((Pannectens:0.100000	((Pbivittatus:0.100000	(Gjaponicus:0.100000	(Pmuralis:0.100000	Pvitticeps:0.100000):0.100000):0.100000):0.100000	((Municolor:0.100000	Rbivittatum:0.100000):0.100000	Gseraphini:0.100000):0.100000):0.100000):0.100000	Ccarcharias:0.100000):0.100000	(Dunidecimpunctata:0.100000	Btabaci:0.100000):0.100000):0.100000	(Caustralis:0.100000	(Tpratense:0.100000	((((Bvulgaris:0.100000	Soleracea:0.100000):0.100000	Cquinoa:0.100000):0.100000	(Osativa:0.100000	(Mindica:0.100000	Alappa:0.100000):0.100000):0.100000):0.100000	Taestivum:0.100000):0.100000):0.100000):0.100000);
(((Enecator:0.100000	(Mfructigena:0.100000	Mfruticola:0.100000):0.100000):0.100000	(Abisporus:0.100000	(Ledodes:0.100000	Arolfsii:0.100000):0.100000):0.100000):0.100000	((Ccarcharias:0.100000	(Pannectens:0.100000	(((Municolor:0.100000	Rbivittatum:0.100000):0.100000	Gseraphini:0.100000):0.100000	((Pmuralis:0.100000	(Pbivittatus:0.100000	Gjaponicus:0.100000):0.100000):0.100000	Pvitticeps:0.100000):0.100000):0.100000):0.100000):0.100000	(Dunidecimpunctata:0.100000	Btabaci:0.100000):0.100000):0.100000	(Caustralis:0.100000	((Taestivum:0.100000	((Cquinoa:0.100000	(Bvulgaris:0.100000	Soleracea:0.100000):0.100000):0.100000	(Osativa:0.100000	(Mindica:0.100000	Alappa:0.100000):0.100000):0.100000):0.100000):0.100000	Tpratense:0.100000):0.100000):0.100000);
((((Arolfsii:0.100000	Ledodes:0.100000):0.100000	Abisporus:0.100000):0.100000	(Enecator:0.100000	(Mfruticola:0.100000	Mfructigena:0.100000):0.100000):0.100000):0.100000	((Ccarcharias:0.100000	((((Gseraphini:0.100000	Rbivittatum:0.100000):0.100000	Municolor:0.100000):0.100000	((Pvitticeps:0.100000	Pmuralis:0.100000):0.100000	(Gjaponicus:0.100000	Pbivittatus:0.100000):0.100000):0.100000):0.100000	Pannectens:0.100000):0.100000):0.100000	(Dunidecimpunctata:0.100000	Btabaci:0.100000):0.100000):0.100000	((Tpratense:0.100000	(((Mindica:0.100000	Osativa:0.100000):0.100000	(Alappa:0.100000	((Bvulgaris:0.100000	Soleracea:0.100000):0.100000	Cquinoa:0.100000):0.100000):0.100000):0.100000	Taestivum:0.100000):0.100000):0.100000	Caustralis:0.100000):0.100000);
(((Abisporus:0.100000	(Ledodes:0.100000	Arolfsii:0.100000):0.100000):0.100000	(Enecator:0.100000	(Mfructigena:0.100000	Mfruticola:0.100000):0.100000):0.100000):0.100000	(Caustralis:0.100000	(Tpratense:0.100000	(Taestivum:0.100000	((((Bvulgaris:0.100000	Soleracea:0.100000):0.100000	Cquinoa:0.100000):0.100000	(Alappa:0.100000	Mindica:0.100000):0.100000):0.100000	Osativa:0.100000):0.100000):0.100000):0.100000):0.100000	((Dunidecimpunctata:0.100000	Btabaci:0.100000):0.100000	((Pannectens:0.100000	(((Municolor:0.100000	Gseraphini:0.100000):0.100000	Rbivittatum:0.100000):0.100000	((Pbivittatus:0.100000	(Pmuralis:0.100000	Pvitticeps:0.100000):0.100000):0.100000	Gjaponicus:0.100000):0.100000):0.100000):0.100000	Ccarcharias:0.100000):0.100000):0.100000);
((((Mfructigena:0.100000	Mfruticola:0.100000):0.100000	Enecator:0.100000):0.100000	(Abisporus:0.100000	(Ledodes:0.100000	Arolfsii:0.100000):0.100000):0.100000):0.100000	((Ccarcharias:0.100000	(Pannectens:0.100000	(((Gseraphini:0.100000	Rbivittatum:0.100000):0.100000	Municolor:0.100000):0.100000	(Pvitticeps:0.100000	(Pmuralis:0.100000	(Gjaponicus:0.100000	Pbivittatus:0.100000):0.100000):0.100000):0.100000):0.100000):0.100000):0.100000	(Dunidecimpunctata:0.100000	Btabaci:0.100000):0.100000):0.100000	((((Soleracea:0.100000	Cquinoa:0.100000):0.100000	Bvulgaris:0.100000):0.100000	(Taestivum:0.100000	((Osativa:0.100000	(Mindica:0.100000	Alappa:0.100000):0.100000):0.100000	Tpratense:0.100000):0.100000):0.100000):0.100000	Caustralis:0.100000):0.100000);
(((Enecator:0.100000	(Mfructigena:0.100000	Mfruticola:0.100000):0.100000):0.100000	(Abisporus:0.100000	(Ledodes:0.100000	Arolfsii:0.100000):0.100000):0.100000):0.100000	(Caustralis:0.100000	(Alappa:0.100000	(((Osativa:0.100000	(Cquinoa:0.100000	(Bvulgaris:0.100000	Soleracea:0.100000):0.100000):0.100000):0.100000	Mindica:0.100000):0.100000	(Tpratense:0.100000	Taestivum:0.100000):0.100000):0.100000):0.100000):0.100000	(((Pannectens:0.100000	(((Rbivittatum:0.100000	Gseraphini:0.100000):0.100000	Municolor:0.100000):0.100000	((Gjaponicus:0.100000	Pbivittatus:0.100000):0.100000	(Pmuralis:0.100000	Pvitticeps:0.100000):0.100000):0.100000):0.100000):0.100000	Ccarcharias:0.100000):0.100000	(Btabaci:0.100000	Dunidecimpunctata:0.100000):0.100000):0.100000);
(((Enecator:0.100000	(Mfruticola:0.100000	Mfructigena:0.100000):0.100000):0.100000	((Ledodes:0.100000	Arolfsii:0.100000):0.100000	Abisporus:0.100000):0.100000):0.100000	((Ccarcharias:0.100000	((((Pbivittatus:0.100000	(Pvitticeps:0.100000	Pmuralis:0.100000):0.100000):0.100000	Gjaponicus:0.100000):0.100000	((Gseraphini:0.100000	Municolor:0.100000):0.100000	Rbivittatum:0.100000):0.100000):0.100000	Pannectens:0.100000):0.100000):0.100000	(Dunidecimpunctata:0.100000	Btabaci:0.100000):0.100000):0.100000	(((Taestivum:0.100000	(((Alappa:0.100000	Mindica:0.100000):0.100000	Osativa:0.100000):0.100000	(Cquinoa:0.100000	(Bvulgaris:0.100000	Soleracea:0.100000):0.100000):0.100000):0.100000):0.100000	Tpratense:0.100000):0.100000	Caustralis:0.100000):0.100000);
((((Mfruticola:0.100000	Mfructigena:0.100000):0.100000	Enecator:0.100000):0.100000	((Arolfsii:0.100000	Ledodes:0.100000):0.100000	Abisporus:0.100000):0.100000):0.100000	(((Cquinoa:0.100000	(Bvulgaris:0.100000	Soleracea:0.100000):0.100000):0.100000	(Alappa:0.100000	(((Tpratense:0.100000	Mindica:0.100000):0.100000	Osativa:0.100000):0.100000	Taestivum:0.100000):0.100000):0.100000):0.100000	Caustralis:0.100000):0.100000	((Btabaci:0.100000	Dunidecimpunctata:0.100000):0.100000	(Ccarcharias:0.100000	((((Rbivittatum:0.100000	Municolor:0.100000):0.100000	Gseraphini:0.100000):0.100000	(((Pbivittatus:0.100000	Gjaponicus:0.100000):0.100000	Pmuralis:0.100000):0.100000	Pvitticeps:0.100000):0.100000):0.100000	Pannectens:0.100000):0.100000):0.100000):0.100000);
(((Enecator:0.100000	(Mfruticola:0.100000	Mfructigena:0.100000):0.100000):0.100000	((Ledodes:0.100000	Arolfsii:0.100000):0.100000	Abisporus:0.100000):0.100000):0.100000	((Btabaci:0.100000	Dunidecimpunctata:0.100000):0.100000	(Ccarcharias:0.100000	((((((Rbivittatum:0.100000	Municolor:0.100000):0.100000	Gseraphini:0.100000):0.100000	(Gjaponicus:0.100000	Pbivittatus:0.100000):0.100000):0.100000	Pmuralis:0.100000):0.100000	Pvitticeps:0.100000):0.100000	Pannectens:0.100000):0.100000):0.100000):0.100000	((((Mindica:0.100000	((Taestivum:0.100000	Tpratense:0.100000):0.100000	Alappa:0.100000):0.100000):0.100000	Osativa:0.100000):0.100000	((Soleracea:0.100000	Bvulgaris:0.100000):0.100000	Cquinoa:0.100000):0.100000):0.100000	Caustralis:0.100000):0.100000);
((((Ledodes:0.100000	Arolfsii:0.100000):0.100000	Abisporus:0.100000):0.100000	(Enecator:0.100000	(Mfruticola:0.100000	Mfructigena:0.100000):0.100000):0.100000):0.100000	(Caustralis:0.100000	(Tpratense:0.100000	(((Cquinoa:0.100000	(Bvulgaris:0.100000	Soleracea:0.100000):0.100000):0.100000	(Osativa:0.100000	(Alappa:0.100000	Mindica:0.100000):0.100000):0.100000):0.100000	Taestivum:0.100000):0.100000):0.100000):0.100000	((Ccarcharias:0.100000	(Pannectens:0.100000	((Pbivittatus:0.100000	((Pmuralis:0.100000	Pvitticeps:0.100000):0.100000	Gjaponicus:0.100000):0.100000):0.100000	((Municolor:0.100000	Gseraphini:0.100000):0.100000	Rbivittatum:0.100000):0.100000):0.100000):0.100000):0.100000	(Btabaci:0.100000	Dunidecimpunctata:0.100000):0.100000):0.100000);
(((Abisporus:0.100000	(Arolfsii:0.100000	Ledodes:0.100000):0.100000):0.100000	(Enecator:0.100000	(Mfruticola:0.100000	Mfructigena:0.100000):0.100000):0.100000):0.100000	((Dunidecimpunctata:0.100000	Btabaci:0.100000):0.100000	(Ccarcharias:0.100000	(Pannectens:0.100000	((Gjaponicus:0.100000	(Pbivittatus:0.100000	(Pvitticeps:0.100000	Pmuralis:0.100000):0.100000):0.100000):0.100000	((Gseraphini:0.100000	Rbivittatum:0.100000):0.100000	Municolor:0.100000):0.100000):0.100000):0.100000):0.100000):0.100000	(Caustralis:0.100000	((((((Bvulgaris:0.100000	Soleracea:0.100000):0.100000	Cquinoa:0.100000):0.100000	(Mindica:0.100000	Alappa:0.100000):0.100000):0.100000	Osativa:0.100000):0.100000	Taestivum:0.100000):0.100000	Tpratense:0.100000):0.100000):0.100000);
```
