## Supplementary material for "Deep-mining of vertebrate genomes reveals an unexpected diversity of endogenous viral elements": eEF1a.linsi.fasta.raxml.support

```
((((Mfruticola:0.000001,Mfructigena:0.000001)100:0.052268,Enecator:0.052137)95:0.044257,(Abisporus:0.007939,(Arolfsii:0.038381,Ledodes:0.011561)62:0.018848)100:0.086286)100:0.094634,((Btabaci:0.038318,Dunidecimpunctata:0.056849)100:0.111312,(Ccarcharias:0.061680,(Pannectens:0.055091,(((Rbivittatum:0.016587,Municolor:0.000001)42:0.000001,Gseraphini:0.004696)100:0.004309,((Gjaponicus:0.016773,Pbivittatus:0.000001)27:0.000001,(Pmuralis:0.000001,Pvitticeps:0.002325)72:0.002334)61:0.009940)100:0.014457)100:0.000001)100:0.071006)100:0.056966,(Caustralis:0.072629,(Tpratense:0.030655,(Taestivum:0.028648,((Cquinoa:0.016663,(Bvulgaris:0.005285,Soleracea:0.016535)87:0.005139)78:0.028376,(Osativa:0.008196,(Alappa:0.039480,Mindica:0.023497)32:0.010007)19:0.005050)17:0.007897)25:0.014789)83:0.055793)100:0.267694);
```
