## Supplementary material for "Deep-mining of vertebrate genomes reveals an unexpected diversity of endogenous viral elements": eEF1a.linsi.fasta.tree

```
(Enecator KAI6249042.1 Elongation factor 1-alpha [Erysiphe necator]:0.100000,(Mfructigena APD30461.1 elongation factor 1 alpha, partial [Monilinia fructigena]:0.100000,Mfruticola KAG4026739.1 hypothetical protein MFRU_037g00500 [Monilinia fructicola]:0.100000):0.100000,(((Ledodes GAW03706.1 translation elongation factor 1a [Lentinula edodes]:0.100000,Arolfsii WHF59072.1 translation elongation factor 1-alpha, partial [Athelia rolfsii]:0.100000):0.100000,Abisporus XP_006454380.1 hypothetical protein AGABI2DRAFT_133083 [Agaricus bisporus var. bisporus H97]:0.100000):0.100000,(((((((Taestivum KAF7049408.1 hypothetical protein CFC21_057951, partial [Triticum aestivum]:0.100000,Tpratense XP_045833747.1 elongation factor 1-alpha-like [Trifolium pratense]:0.100000):0.100000,(Osativa AAC15413.1 translation elongation factor-1 alpha [Oryza sativa Japonica Group]:0.100000,(Mindica XP_044461656.1 elongation factor 1-alpha-like [Mangifera indica]:0.100000,Alappa KAI3758055.1 hypothetical protein L6452_05602 [Arctium lappa]:0.100000):0.100000):0.100000):0.100000,Cquinoa XP_021715816.1 elongation factor 1-alpha-like [Chenopodium quinoa]:0.100000):0.100000,Bvulgaris XP_010669657.1 elongation factor 1-alpha [Beta vulgaris subsp. vulgaris]:0.100000):0.100000,Soleracea XP_021864385.1 elongation factor 1-alpha [Spinacia oleracea]:0.100000):0.100000,Caustralis ABQ81936.1 elongation factor 1-alpha, partial [Chara australis]:0.100000):0.100000,((((((Municolor XP_030054904.1 elongation factor 1-alpha 1 [Microcaecilia unicolor]:0.100000,((((Pmuralis XP_028578601.1 elongation factor 1-alpha 1 [Podarcis muralis]:0.100000,Pvitticeps XP_020641495.1 elongation factor 1-alpha 1 [Pogona vitticeps]:0.100000):0.100000,Gjaponicus XP_015281868.1 PREDICTED: elongation factor 1-alpha 1 [Gekko japonicus]:0.100000):0.100000,Pbivittatus XP_007431170.1 elongation factor 1-alpha 1 [Python bivittatus]:0.100000):0.100000,Rsolani CAE6437818.1 unnamed protein product [Rhizoctonia solani]:0.100000):0.100000):0.100000,Gseraphini XP_033792640.1 elongation factor 1-alpha 1 [Geotrypetes seraphini]:0.100000):0.100000,Rbivittatum XP_029451482.1 elongation factor 1-alpha 1 [Rhinatrema bivittatum]:0.100000):0.100000,Pannectens XP_043919765.1 elongation factor 1-alpha 1 [Protopterus annectens]:0.100000):0.100000,Ccarcharias XP_041043777.1 elongation factor 1-alpha 1a isoform X1 [Carcharodon carcharias]:0.100000):0.100000,(Dunidecimpunctata APQ43052.1 elongation factor A [Diabrotica undecimpunctata howardi]:0.100000,Btabaci XP_018917381.1 PREDICTED: elongation factor 1-alpha 2 [Bemisia tabaci]:0.100000):0.100000):0.100000):0.100000):0.100000);
```
