## Supplementary material for "Deep-mining of vertebrate genomes reveals an unexpected diversity of endogenous viral elements": mrbayes.txt

```
exec Nairo_translatorx_trimmed_RNA.nex
charset codon.pos.1 = 1-. \3
charset codon.pos.2 = 2-. \3
charset codon.pos.3 = 3-. \3
partition codon.pos = 3:codon.pos.1,codon.pos.2,codon.pos.3
set partition=codon.pos
lset applyto=(1,3) nst=6 rates=gamma
lset applyto=(2) nst=6 rates=invgamma
unlink statefreq=(all) revmat=(all) shape=(all) pinvar=(all)
prset applyto=(all) ratepr=variable
Showmodel
```
