## Supplementary material for "Deep-mining of vertebrate genomes reveals an unexpected diversity of endogenous viral elements": Nairo_translatorx_trimmed_RNA.nex.ckp

```
#NEXUS
[ID: 5770896656]
[generation: 5000000]

begin trees;
	translate
       1 Suncus_etruscus_chr8,
       2 Ixodes_scapularis_IscW_ISCW013171,
       3 Centruroides_sculpturatus_LOC111614745,
       4 Centruroides_sculpturatus_LOC111614595,
       5 Oedothorax_gibbosus_JTE90_025522,
       6 Dermacentor_silvarum_exon1_HPB49_020043,
       7 Ixodes_scapularis-g1,
       8 Ixodes_scapularis-g2,
       9 Ixodes_scapularis-g3,
      10 Rhipicephalus_sanguineus,
      11 Dermacentor_silvarum_chr6,
      12 Dermacentor_andersoni,
      13 Dermacentor_silvarum_chr4,
      14 Hazara_virus,
      15 Tillamook_virus,
      16 Crimean-Congo_Hemorrhagic_Fever_virus_strain_China,
      17 Nairobi_sheep_disease_virus,
      18 Farallon_virus,
      19 Punta_Salinas_virus,
      20 Abu_Mina_virus,
      21 Bandia_virus,
      22 Erve_virus,
      23 Soldado_virus,
      24 Taggert_virus,
      25 Leopards_Hill_virus,
      26 Burana_virus,
      27 Issyk-Kul_virus,
      28 Paramushir_virus,
      29 Tamdy_virus,
      30 South_Bay_virus,
      31 Huangpi_Tick_Virus_1,
      32 Sanxia_Water_Strider_Virus_1,
      33 Shayang_Spider_Virus_1,
      34 Tacheng_Tick_Virus_1,
      35 Wenzhou_Tick_Virus,
      36 Nayun_tick_nairovirus,
      37 Tofla_virus,
      38 Soft_tick_bunyavirus_Av-18,
      39 Kasokero_virus,
      40 Yogue_virus,
      41 Gossas_virus,
      42 Zirqa_virus,
      43 Avalon_virus,
      44 Clo_Mor_virus,
      45 Pustyn_virus,
      46 Grotenhout_virus,
      47 Pacific_coast_tick_nairovirus,
      48 Dera_Ghazi_Khan_virus,
      49 Qalyub_virus,
      50 Thiafora_virus,
      51 Norway_nairovirus_1,
      52 Vinegar_Hill_virus,
      53 Estero_Real_virus,
      54 Artashat_virus,
      55 Chim_virus,
      56 Beiji_nariovirus,
      57 Meram_virus,
      58 Blattodean_nairo-related_virus,
      59 Wanowrie_virus,
      60 Camel_Crimean-Congo_hemorrhagic_fever_orthonairovirus,
      61 Songling_virus,
      62 Soybean_thrips_bunya-like_virus,
      63 Yezo_virus,
      64 Henan_tick_virus,
      65 Shanxi_tick_virus_2,
      66 Keterrah_virus,
      67 Crimean-Congo_hemorrhagic_fever_virus_2,
      68 Sanya_peribunyavirus_1,
      69 Guiyang_Tospo-like_virus_1,
      70 Wufeng_Crocidura_attenuata_orthonairovirus_1,
      71 Meihua_Mountain_virus,
      72 Sichuan_tick_nairovirus,
      73 Pangolin_orthonairovirus,
      74 Ji-an_nairovirus,
      75 Yichun_nariovirus;
	tree mcmc.tree_1 = ((((14:2.557824586009128e-01,(71:2.947289519500272e-01,37:3.343880182860967e-01):7.997352608572204e-02):2.614913225798718e-01,17:4.897020967565362e-01):1.608893809098087e-01,(((60:9.612818734921827e-02,16:7.081019631601801e-02):5.137634207028060e-02,67:1.345257752987668e-01):4.906643869995509e-01,((((36:5.966749354454509e-01,10:5.470789592429195e-01):3.630921915517863e-01,(13:1.969468719072931e+00,(6:3.514931112058305e-01,11:2.871974485205671e+00):7.380880608186479e-01):1.195307825792900e-01):4.459394583999537e-01,(54:1.208211151151123e+00,(((((40:3.079486810675985e-01,(39:1.102015989225053e-01,25:2.376039524297876e-01):1.163642591129131e-01):4.382549806961607e-01,((49:2.970540251440396e-01,21:3.967967440770122e-01):4.079070409392409e-01,55:8.342271747279958e-01):2.620214837230584e-01):3.034117003492459e-01,(41:3.741592422215959e-01,((66:5.245845894028606e-02,38:4.562636351496412e-02):1.395084516724038e-01,27:1.297784972465802e-01):5.088109934659845e-01):7.289910047389419e-01):2.602370186680750e-01,((((12:3.079720649878952e+00,(72:8.714161323033448e-01,(((56:1.050587715639761e-01,75:1.206466058549654e-01):6.711783070799948e-02,((46:3.788115639506789e-03,51:7.039804557332250e-03):7.290388396224865e-03,45:1.121781108822213e-02):1.459286676055339e-01):2.671610144776101e-01,((9:2.666436438755986e-01,(2:2.366195063567663e-01,30:4.978209844189164e-01):1.747938904026375e-01):1.283715313475389e-01,(8:3.636773658125748e-01,7:4.219750558266754e-01):2.716583631043054e-01):2.128789087789758e-01):6.188179190641774e-01):9.271336888130943e-01):9.041973119186432e-03,(((3:4.172811671882672e-01,4:5.806431769171064e-01):1.562610166828810e+00,((33:1.595659616011744e+00,5:1.687544267649800e+00):1.075618873973435e+00,69:2.112049808804704e+00):8.240633016695642e-01):2.237649947003353e-01,((62:3.486131621400865e+00,68:1.925775918158830e+00):6.649574646281800e-01,(58:8.386725144441843e-01,32:1.545408444918841e+00):1.734072910415737e+00):3.932077106327709e-02):6.168764745771965e-01):1.130956450733390e+00,((20:4.708914978540560e-01,(48:2.539263640023314e-01,52:4.744622806015485e-01):2.880991725244627e-01):4.822653056245112e-01,((((19:2.463833379941890e-01,18:1.878770519770264e-01):1.478210097546482e-01,42:3.539251168960044e-01):2.426995086557907e-01,23:6.671391487111082e-01):6.136148299230363e-01,53:9.083159453966723e-01):1.128796006421834e-01):4.623528785326677e-01):2.485231358102646e-01,((((34:7.477979259787890e-01,(((26:7.700311081890244e-01,((73:3.628876100272581e-01,64:1.876728126438600e-01):1.891501644481470e-01,(35:4.524882201259479e-01,65:5.376680918595282e-01):9.181137151369827e-02):9.749896205216216e-02):1.275404020439261e-01,(61:2.704613558872394e-01,74:3.838702912151590e-01):4.870485216855081e-01):1.076534835950313e-01,47:8.481116871556402e-01):1.591615092506569e-01):9.714130370880632e-02,(59:7.290651797034318e-02,29:7.247196236636438e-02):8.305038560865947e-01):7.925323532615479e-02,31:7.576021614322752e-01):4.672917514000242e-01,63:1.322668272153622e+00):3.073824235384539e-01):5.183065407443330e-02):2.591376120646465e-01,((24:2.692616765059999e-01,(15:1.886384580084718e-01,44:2.136469668792741e-01):1.740192776179565e-01):2.015749191472501e-01,(43:1.942117660300159e-01,28:1.095264077851538e-01):2.953249568720369e-01):5.542669242878363e-01):9.680336033326235e-02):1.543314492599297e-01):1.341795435306525e-01,((22:4.437477671092548e-01,50:4.268862327513618e-01):4.452903805533139e-01,70:6.035843265454470e-01):6.037473077159723e-01):3.330708574897138e-01):1.075683154541321e-01):1.328506383573343e-01,57:5.278454658894921e-01,1:9.257536720111458e-01);
	tree mcmc.tree_2 = ((((16:6.070009309748530e-02,60:8.634064299029535e-02):5.999450291197843e-02,67:1.157384395544846e-01):4.766661516162637e-01,((((13:1.873256383727905e+00,(36:4.889564158293135e-01,(11:3.863730053060809e+00,10:4.868266052003858e-01):1.443187654352571e-02):3.814181069895108e-01):3.727273821241920e-02,(6:5.799278121381860e-02,12:1.237810457940122e+00):2.645872170139817e+00):6.147658408169059e-01,(54:1.146740784747976e+00,((((((21:4.527309459867465e-01,49:2.864628450243625e-01):3.864323732918146e-01,55:9.261992021139785e-01):2.603308572927658e-01,((39:1.396824871715050e-01,25:2.293795358412079e-01):8.197778907531239e-02,40:3.549431567779948e-01):7.113108287400391e-01):8.583836975915651e-02,(41:5.176260767803339e-01,(27:1.792348710872053e-01,(66:2.718255861965195e-02,38:3.983064327974558e-02):1.201091332799905e-01):3.244223570263772e-01):7.239147312204962e-01):3.685847361519339e-01,((((20:3.988203618286995e-01,(48:3.252340079023961e-01,52:5.003749339094931e-01):2.405763000958027e-01):5.295994792795904e-01,(53:9.063326996158755e-01,(((18:2.005720001338593e-01,19:1.853041099238421e-01):1.327585247380070e-01,42:2.995182239985767e-01):2.769096227067677e-01,23:5.827432927208224e-01):5.090772636042789e-01):1.195195144448119e-01):3.862664270822914e-01,((72:1.048340796926555e+00,((((2:1.648294189382795e-01,30:3.940796417098159e-01):2.405527509044713e-01,9:2.431821937807606e-01):1.373967633639148e-01,(7:4.074959082883863e-01,8:4.170261096073059e-01):2.228156252825727e-01):9.528565491167720e-02,((45:6.843283800817245e-03,(46:2.496169224429269e-03,51:3.635049264650075e-03):1.414137473479574e-02):1.810662348195650e-01,(75:9.901786943956396e-02,56:1.082386693290707e-01):3.480789515263814e-02):3.713967751145655e-01):4.417256214636184e-01):9.635108520329766e-01,(68:2.702184227189005e+00,(((3:2.746103026756576e-01,4:8.673393226681531e-01):1.939355153594252e+00,(69:2.563314868038281e+00,(33:1.739918969041732e+00,5:1.480900398336861e+00):6.579746599353525e-01):6.402255832173789e-01):4.352089274323208e-01,(62:2.854575357906368e+00,(58:1.298371276422509e+00,32:8.515666827147614e-01):1.698105407191141e+00):1.346603745166080e-01):3.022608957402469e-02):2.503309271865803e-01):1.372717527665368e+00):2.720122816300872e-01,(63:1.476845976317335e+00,((31:9.085835500113070e-01,((47:8.688958564086602e-01,((74:3.524612251929814e-01,61:3.524753510137791e-01):3.229509920199833e-01,((35:5.164764047178664e-01,(73:3.064998545127552e-01,64:1.501784774133920e-01):2.624301740641595e-01):1.002735918912955e-01,(65:4.691909401699846e-01,26:7.651487194411949e-01):1.279516532824777e-01):2.200928855678047e-01):5.536951452662816e-02):2.022064812295401e-01,34:7.686609915181545e-01):1.277677757636751e-01):9.745852777023065e-02,(59:8.737623352928402e-02,29:4.151760962484480e-02):6.936666636665433e-01):3.910352949619406e-01):3.018099276218720e-01):1.000564279090619e-01):2.213259160749689e-01,(((15:1.904497942187237e-01,44:2.046323544686514e-01):1.424554997791103e-01,24:2.437029621861317e-01):2.247384635900705e-01,(28:1.062295706990583e-01,43:1.433639683793787e-01):2.890494067756658e-01):6.042993409033687e-01):6.231973858247141e-02):8.254872950518762e-02):1.661654414195708e-01,((50:3.321295415181096e-01,22:4.721667373522956e-01):4.818596382728680e-01,70:6.301933791805279e-01):6.212379767628927e-01):2.812084174180722e-01):7.360493341790694e-02,((17:6.110653968319565e-01,((37:3.093536084616168e-01,71:2.567827629592567e-01):6.526970652889846e-02,14:3.855850936745151e-01):2.922206224949457e-01):1.692696984807623e-01,57:5.318800398675639e-01):5.815403578060944e-02,1:9.071445385124475e-01);
	tree mcmc.tree_3 = ((70:5.590189695779059e-01,(22:4.349462666014143e-01,50:2.482413705391582e-01):4.161385973817047e-01):5.228641919406609e-01,((((17:5.858563184768181e-01,((37:4.040026032727541e-01,71:3.433910398737079e-01):5.060625352650491e-02,14:2.965517842563432e-01):3.095643882355996e-01):9.546412298608177e-02,57:5.959823114267767e-01):6.780535599357952e-02,(67:1.071905401764788e-01,(16:6.941978304629359e-02,60:9.198215401359247e-02):6.314686572564621e-02):4.535151757177209e-01):1.149375201330663e-01,(((((63:1.321012557438619e+00,(((34:6.056930886565974e-01,(((74:3.926412102387387e-01,61:3.688144032582816e-01):2.810381950713240e-01,(26:7.593436825077196e-01,(65:5.853728850222500e-01,(35:4.652875538956999e-01,(64:1.737547556642310e-01,73:3.254129033975638e-01):1.898484313999118e-01):1.854908179020559e-01):1.236380145628340e-01):1.649294916754429e-01):8.112086297576505e-02,47:7.521011948848710e-01):2.587091843247562e-01):1.735739056961991e-01,(29:2.786802378736010e-02,59:1.269439488891482e-01):7.346267330404367e-01):7.786170669733208e-02,31:6.142799712859173e-01):4.936304933323832e-01):2.992894287809461e-01,((((53:8.943155700709879e-01,(((19:2.098269513838110e-01,18:1.707901448265192e-01):1.393639941938330e-01,42:3.185120169575240e-01):2.948881328370913e-01,23:4.822873282515665e-01):5.464961907234986e-01):1.837741014016236e-01,(20:3.733481318433062e-01,(52:4.046462848909830e-01,48:2.471942055679260e-01):2.907564766271767e-01):5.060939512375365e-01):4.361246407740054e-01,((72:9.053791836316315e-01,((((30:3.543487830490021e-01,2:2.390451720093184e-01):2.553465030699935e-01,9:2.528978314873555e-01):6.879557483060210e-02,(8:3.428960286808747e-01,7:4.681182759995625e-01):3.139290510778629e-01):2.814088190318802e-01,((56:1.049535011212429e-01,75:6.793480236639229e-02):7.028396942125878e-02,(45:1.157365466005204e-02,(51:2.212234060353663e-03,46:2.819271491638483e-03):1.491827161552300e-02):1.518904991284473e-01):2.792739233762861e-01):5.505568185433662e-01):7.563877190471753e-01,(((3:3.301184177750832e-01,4:6.407567307116424e-01):1.696301189770087e+00,(69:2.353092848533849e+00,(5:1.759656746745484e+00,33:1.143505229309283e+00):8.933216670891556e-01):7.603431021949042e-01):4.636678554769991e-01,((62:3.099017702791108e+00,68:2.334662801301089e+00):4.962634760226047e-03,(32:6.622614930589589e-01,58:1.192920451653130e+00):1.254509827462530e+00):1.716223325963354e-01):3.593299811566085e-01):1.296561388040886e+00):3.168829392333835e-01,((((39:7.664454818903171e-02,25:2.238890252172537e-01):1.492631877447766e-01,40:2.252437577477713e-01):4.805237802897537e-01,((21:3.323647081391842e-01,49:3.110699965078226e-01):3.851199102823610e-01,55:9.740932823131492e-01):1.790971528962694e-01):1.410565762510920e-01,(((66:3.579547229361586e-02,38:2.825452432649498e-02):1.276071814687183e-01,27:1.735312361108987e-01):2.740080627007669e-01,41:4.889728590510874e-01):8.370780988337572e-01):1.886849204598860e-01):1.545172316436175e-01):2.583472740826402e-01,((43:1.389326143326483e-01,28:1.311632790891683e-01):3.403632257431548e-01,(24:2.601148754423230e-01,(15:2.408309263763254e-01,44:1.859169969612840e-01):9.362841975498555e-02):1.734937796237030e-01):5.335051011937583e-01):6.597426337224317e-02,54:1.044783872418802e+00):1.077362739340544e-01,(((10:5.821327273853831e-01,36:4.529742268833407e-01):2.688098917557844e-01,11:3.543253898683413e+00):1.843259373242419e-01,((12:9.309463563764070e-01,6:3.836627703537013e-01):1.691017567926073e+00,13:1.770576741617053e+00):2.215641363009317e-01):5.024370420704706e-01):3.116775703248856e-01):2.269952665404814e-01,1:6.492449604362494e-01);
	tree mcmc.tree_4 = ((((54:9.437621196252151e-01,(11:3.943913446830734e+00,((36:5.547721845229251e-01,10:5.407827564083363e-01):2.899884289998562e-01,((6:3.285155543405714e-01,12:6.879667727868211e-01):1.497996685218294e+00,13:1.540260864301326e+00):4.439749079168887e-01):2.418739040718444e-01):1.564602988689024e-01):1.578374410894527e-01,(((((((((19:2.204438806450029e-01,18:1.496752654861658e-01):1.881269230614213e-01,42:1.891465008917760e-01):2.783982701143120e-01,23:4.840059834483603e-01):5.841006460726377e-01,53:8.104775629913884e-01):1.322332633344187e-01,((48:3.052992320630668e-01,52:3.621573575951550e-01):2.134112402609930e-01,20:4.510965927827316e-01):5.497603664203637e-01):3.625341874113646e-01,((72:9.010406825221312e-01,(((56:1.128764472083826e-01,75:1.000646494479422e-01):3.918356739946620e-02,(45:1.103993442954250e-02,(51:4.894637788591007e-03,46:3.463461830239644e-03):1.128728245361652e-02):1.758126774405527e-01):2.151402995082801e-01,((7:4.314136857139383e-01,8:3.760867647802026e-01):2.688071757749352e-01,(9:2.365464325160050e-01,(30:3.794717517062266e-01,2:2.332849129290538e-01):1.304132751866946e-01):9.921361974466124e-02):2.345926309949289e-01):4.686685944427416e-01):7.509078088786596e-01,(((69:2.281625712536124e+00,(33:1.949233950246696e+00,5:1.033039050956159e+00):1.036213226717276e+00):4.996497277702884e-01,(4:5.586446318680289e-01,3:4.322855507614539e-01):1.272352328175012e+00):5.090070711840420e-01,(62:2.629358211609724e+00,((58:1.128057672460695e+00,32:7.574937375570650e-01):1.443155697131939e+00,68:2.214231515816210e+00):8.841199491550196e-02):1.003275608188275e-01):4.108243427760822e-01):9.119323663910341e-01):3.728551498508613e-01,(((40:2.410388847175954e-01,(25:2.462903077149315e-01,39:1.176785188124758e-01):1.290501453397643e-01):5.041701778687768e-01,((49:3.263607764219331e-01,21:3.833762744365815e-01):3.966539199899619e-01,55:8.641154867794404e-01):1.681424990239594e-01):2.623109503590548e-01,(41:4.312219542526566e-01,(27:2.110970935488980e-01,(66:3.553388062107189e-02,38:2.524464774019058e-02):1.030114360941836e-01):2.779646480932693e-01):6.908204459398062e-01):1.936340576469863e-01):1.438292025055349e-01,((((34:6.891697660192974e-01,(47:7.601478594751241e-01,((26:7.722614419235834e-01,((65:5.116023794040724e-01,35:3.977204937940874e-01):1.332962466243129e-01,(64:1.653588398617163e-01,73:2.936753188476191e-01):1.292344525317887e-01):1.934276914113233e-01):1.195636688499059e-01,(61:3.411525459919837e-01,74:3.655063366448567e-01):3.323884674596180e-01):9.185330363901827e-02):1.235929545154461e-01):1.401456763260322e-01,(29:3.237568556724396e-02,59:1.153459649745392e-01):7.262964737422809e-01):9.057772780666355e-02,31:7.611556224028661e-01):5.594455990798813e-01,63:1.539655146313705e+00):2.670797082444072e-01):1.997367334421696e-01,(((15:2.075716350480254e-01,44:2.003128900301908e-01):1.220510325513787e-01,24:3.485622538871095e-01):2.102818734782266e-01,(43:1.277155636219030e-01,28:1.487588497146889e-01):2.945539186507400e-01):5.973628493905335e-01):1.334253672965920e-01):1.775521371228478e-01,(70:6.050410900819754e-01,(22:3.656516298403263e-01,50:3.664834994446958e-01):3.294456078407988e-01):4.332558358654316e-01):1.508671852336695e-01,(((60:8.355536080327104e-02,16:6.533244903256799e-02):6.489441180733410e-02,67:1.179758603693256e-01):4.690825494237374e-01,((((37:3.090310966874714e-01,71:2.382169311790066e-01):1.069608205356707e-01,14:2.123272829196800e-01):1.530892026527377e-01,17:5.979063926501532e-01):1.064224633134611e-01,57:4.585696541669481e-01):1.218915701354286e-01):1.551138948303379e-01,1:7.387236860543613e-01);
	tree mcmc.tree_5 = (((((11:3.593927467584986e+00,(36:4.662532083147092e-01,10:5.959688312785323e-01):3.427730583885223e-01):1.225156582702006e-02,((6:2.079177800767668e-01,12:7.597419568408861e-01):1.424230540510439e+00,13:1.590073034245948e+00):4.025246578185302e-01):5.742122999485010e-01,(54:1.274447352073882e+00,(((28:1.183845531415015e-01,43:1.550228006353228e-01):3.716136276330665e-01,(24:1.893808027844563e-01,(44:2.260295700083082e-01,15:1.018271018015065e-01):1.776683094400879e-01):1.762994324217556e-01):5.553027012621361e-01,(((((((69:2.192503259183342e+00,(5:1.346891939819351e+00,33:1.498038639105110e+00):7.494795194569827e-01):3.970690430509136e-01,(4:6.319144698840734e-01,3:2.931606734880426e-01):1.680174546972508e+00):3.803384854009429e-01,((62:2.145483865818474e+00,(32:9.017444438030260e-01,58:8.891027130310240e-01):1.549887248893574e+00):3.924677485651606e-01,68:2.782749098171911e+00):5.374566697730182e-03):5.329125001398405e-01,(72:9.471706028785049e-01,(((8:3.862513315144578e-01,7:4.298156934393743e-01):2.876759110029226e-01,((2:2.317990303400668e-01,30:3.357063657443681e-01):1.848261775963750e-01,9:2.151235305845844e-01):9.928879339775422e-02):1.605143404525284e-01,((75:1.035250899128618e-01,56:8.811393180466504e-02):5.104552258786999e-02,((46:1.466439164003864e-03,51:3.230288304372485e-03):5.135837253502676e-03,45:1.684475361954825e-02):1.462459281701839e-01):2.493314062926140e-01):5.976077618148424e-01):7.877534659167432e-01):1.150642559884471e+00,(((52:3.883297416674493e-01,48:3.049620927919916e-01):2.956395817875467e-01,20:3.299563287914411e-01):3.764152052287946e-01,(53:8.703412825488114e-01,(23:5.543631362243205e-01,((18:1.675219947841847e-01,19:1.879791863344341e-01):1.164203882475664e-01,42:2.801532607700707e-01):1.367581486033231e-01):5.817094083588309e-01):9.313076241633604e-02):5.088078489246388e-01):2.185274793624310e-01,(((((47:6.114054046660259e-01,((26:6.850826178066058e-01,((64:1.719286260495962e-01,73:2.442793804325244e-01):1.639265245306034e-01,(35:3.727947181620073e-01,65:4.916122839086842e-01):9.276986125214268e-02):1.567571943705260e-01):1.055115093872680e-01,(61:3.376855362635590e-01,74:3.200935303819116e-01):3.045506708266280e-01):1.251285584218708e-01):1.681689672223761e-01,34:7.056497011911043e-01):8.914864650855221e-02,(59:4.457985197898560e-02,29:8.563208565142862e-02):7.513978628939719e-01):8.973255352782512e-02,31:6.673842855640919e-01):5.109102474075923e-01,63:1.353531033823799e+00):2.614117290385980e-01):2.440463036631662e-02,((((66:3.366707968949459e-02,38:3.531953944923706e-02):1.391798028746002e-01,27:1.679650469988480e-01):3.747846807699461e-01,41:3.369352721816389e-01):7.305688359232192e-01,(((39:1.081981712678007e-01,25:1.810440044753341e-01):1.725988943735130e-01,40:2.589286412642839e-01):5.194264035581239e-01,((49:3.238804446650059e-01,21:3.251669878587077e-01):3.916596384123698e-01,55:8.419008375328605e-01):2.141367278538537e-01):2.302585609293298e-01):3.902309085425665e-01):2.764444986317292e-01):1.710144878139966e-02):1.124478818493190e-01):2.628326613005115e-01,(70:6.174521982998176e-01,(50:3.215527079743173e-01,22:4.425989743080888e-01):3.816336118927542e-01):3.611948933473909e-01):1.661652973370705e-01,(((17:4.500130625657409e-01,(14:2.480244040185368e-01,(71:2.619992495788558e-01,37:2.833568813868195e-01):1.006058796786109e-01):2.584208703248176e-01):1.595601530573766e-01,57:5.543643759907192e-01):3.234508461599225e-02,((60:6.960319148212962e-02,16:7.314203813531076e-02):2.766492843383330e-02,67:1.498054633648802e-01):4.735786274515089e-01):1.604853254166389e-01,1:7.666857755927974e-01);
	tree mcmc.tree_6 = ((((13:1.639493812622214e+00,((36:4.096531616240635e-01,10:4.900055191208174e-01):5.273717205670132e-01,(11:3.386447554271973e+00,(12:1.029320337040167e+00,6:2.800754878679639e-01):2.157378464054551e+00):1.878723509832411e-01):1.560230927243323e-01):5.400956067061677e-01,(((((((39:1.202852672205679e-01,25:2.397230373860154e-01):1.286162685610463e-01,40:2.709120560707705e-01):5.367610233738519e-01,((49:2.917085002230093e-01,21:4.003160098963094e-01):5.666379793480619e-01,55:8.753170875950079e-01):2.531481507846026e-01):1.956438287708870e-01,(41:5.201867124246428e-01,(27:1.696374476616815e-01,(38:1.535425392753693e-02,66:5.495645310622237e-02):1.319538634592787e-01):3.910069676544425e-01):6.975896180467155e-01):3.353193102073179e-01,((((29:9.873843327951651e-02,59:4.772466549917718e-02):7.965197967774188e-01,(34:8.365632723720496e-01,(((61:2.820559837766617e-01,74:5.023362755810191e-01):5.211142144734588e-01,(26:8.799556030012601e-01,((73:2.792570448661071e-01,64:1.889476913766147e-01):2.197806280708772e-01,(65:6.299086430398199e-01,35:4.396759938439547e-01):1.840819533285726e-01):1.333337911362325e-01):1.480607259157338e-01):1.667715998950374e-01,47:9.349651897572021e-01):2.802057172938004e-01):5.981778520406381e-02):1.043159834886580e-01,31:8.594682829629550e-01):4.790413141983226e-01,63:1.636265282785956e+00):3.922432729242779e-01):4.344582486622254e-02,(((72:1.103783568284055e+00,((((2:3.014503702855700e-01,30:3.520006867085221e-01):2.108676056781350e-01,9:2.508615716607442e-01):2.396802060864177e-01,(7:4.168129997455893e-01,8:4.384159854053488e-01):3.115513965633487e-01):1.609509597993200e-01,((75:1.029528171876184e-01,56:1.246934382671133e-01):7.024963779371483e-02,(45:2.105979691251171e-02,(46:2.645070063745744e-03,51:2.169618003629342e-03):3.884944489236439e-03):1.667559143900971e-01):1.891437175460574e-01):5.940827160144551e-01):1.029932931778826e+00,(((68:2.427370373769579e+00,((3:3.853592574307361e-01,4:7.380307638112678e-01):2.315085248838896e+00,((5:1.573770506064144e+00,33:2.196663089756517e+00):9.198441126977936e-01,69:3.003138755243258e+00):8.693201630652375e-01):2.128845969139425e-01):2.207243200987669e-01,(58:1.116393741119425e+00,32:1.147260540244222e+00):1.832508416076827e+00):6.121917567134924e-02,62:3.281726313342297e+00):4.590775332236596e-01):1.157475995077415e+00,((53:8.666831110064989e-01,(23:6.124293700171759e-01,(42:3.606663082294909e-01,(19:2.177025315525960e-01,18:2.442472222495095e-01):1.790720716050551e-01):2.750958446353162e-01):5.140681393574936e-01):1.641477907577516e-01,(20:5.715648458022897e-01,(48:2.838255680728166e-01,52:4.532913386518215e-01):2.449299795405980e-01):5.707976354914222e-01):4.712633535458934e-01):3.315055625885126e-01):2.768959044290748e-01,(54:1.374763294425410e+00,((43:1.835148305977228e-01,28:1.253974280898914e-01):3.533957405962110e-01,(24:2.968994929124658e-01,(15:2.341922554001246e-01,44:2.318837436056919e-01):1.989465425291493e-01):2.297800400317890e-01):5.859058567788061e-01):9.575806164287350e-02):8.677954175823441e-02):3.296636531695224e-01,((50:3.118903513220125e-01,22:5.862078261887337e-01):4.592327618545339e-01,70:6.472179183473621e-01):4.343778118273286e-01):2.124970445364855e-01,((((60:1.068068085523835e-01,16:6.791493747209909e-02):6.344301409352432e-02,67:1.171586213666720e-01):5.940276162766666e-01,(17:5.885620823903447e-01,((71:3.013537000066470e-01,37:2.875489342770136e-01):9.952523557834651e-02,14:3.686951018715472e-01):2.494025479805488e-01):1.297928945802838e-01):8.522397910635837e-02,57:5.516795963619748e-01):1.774016122598558e-01,1:1.047648198863393e+00);
	tree mcmc.tree_7 = (((50:2.900873141053799e-01,22:5.126906855413491e-01):4.767439544936263e-01,70:5.075248445864798e-01):4.488960140983018e-01,((((((12:1.225701470878440e+00,6:2.711796604639083e-01):1.821708573509929e+00,13:2.178866452960456e+00):1.512477951248591e-02,11:3.299377962876706e+00):4.895152138583267e-01,(10:5.621236651352438e-01,36:5.556679681263580e-01):4.309911511287147e-01):5.676516641711606e-01,(54:1.142605591846630e+00,((((((((69:2.037073666888249e+00,(5:1.740065592899551e+00,33:1.532692077777064e+00):7.676367876519069e-01):3.296093209577293e-01,(3:4.379790147753672e-01,4:6.055658369030249e-01):1.160893772272681e+00):5.260555939526256e-01,(68:2.281644230241950e+00,(62:2.730836006457069e+00,(32:9.582172799106297e-01,58:1.120605522263358e+00):1.656988136573850e+00):1.201477596625390e-01):1.791174192437867e-01):3.192509921756731e-01,(72:8.405594188711867e-01,(((56:1.350745077357954e-01,75:8.930461219871554e-02):5.231948410798427e-02,((46:3.463540195478680e-03,51:3.294031883881941e-03):1.485365846361062e-02,45:5.377366569914269e-03):1.299797081828980e-01):2.630607649324427e-01,((8:4.038050224012870e-01,7:3.742710211545028e-01):3.697633171851687e-01,(9:3.175358302084443e-01,(2:3.223844499253757e-01,30:3.744043039974200e-01):1.627969708350789e-01):1.664849223237198e-01):1.904883303407919e-01):5.194382944592585e-01):7.066952029465174e-01):1.245206954305095e+00,((20:5.266456273181847e-01,(52:3.956474249086546e-01,48:3.634479916693963e-01):1.865120431739198e-01):5.111819144157118e-01,(53:9.213316619146567e-01,(((19:2.429530252352818e-01,18:1.941693519776308e-01):1.198307966086579e-01,42:3.267957672805279e-01):1.867491937990004e-01,23:4.488842938597213e-01):5.394148478572772e-01):2.166917944562899e-01):4.663390923263771e-01):2.053804543411421e-01,((41:4.660585410486900e-01,(27:1.681054218754279e-01,(66:3.240160905788139e-02,38:4.642284249846547e-02):1.637484691008713e-01):4.463844903226348e-01):5.986365061721104e-01,((40:2.860415880042626e-01,(39:1.492794739846526e-01,25:2.007727830348281e-01):1.580877371035928e-01):4.642316404955031e-01,((49:2.166348316892188e-01,21:4.656255151443815e-01):3.713129363141890e-01,55:9.456656220410419e-01):2.327773771540254e-01):1.626112897028256e-01):2.013977624632872e-01):1.894049090232381e-01,((((34:8.446646701797594e-01,(((((35:4.432035273840029e-01,65:6.521068450967998e-01):1.096984042385752e-01,(64:2.175666012488111e-01,73:2.868440953376856e-01):2.354302847157606e-01):1.421900475473060e-01,26:8.962582515954117e-01):1.463796849601267e-01,(61:4.444969409975830e-01,74:3.087153267450158e-01):3.963416231668979e-01):7.686875162016600e-02,47:8.235162774933789e-01):2.230885836622123e-01):1.521051951995364e-01,(59:5.286058639098185e-02,29:5.920934304317576e-02):7.667174324351304e-01):1.636723218947051e-01,31:6.813654761278707e-01):4.359040296883510e-01,63:1.531870462300293e+00):2.331546883096349e-01):3.360151791287145e-01,((28:9.141452498897801e-02,43:1.716455931153850e-01):3.772509148541330e-01,(24:2.484105659754506e-01,(44:2.098100192919116e-01,15:1.859629433748408e-01):1.179935279597335e-01):2.694364415898108e-01):4.289322151927242e-01):1.693939286881272e-01):5.118085316700922e-02):2.589634553602250e-01,((57:5.666293582987009e-01,(17:6.513670471506677e-01,(14:3.058444810482139e-01,(71:2.954419330029209e-01,37:2.932973846617494e-01):1.876840387622394e-02):2.669632227423742e-01):7.546546822407693e-02):1.550069295939054e-01,((60:6.731737189283511e-02,16:8.357479992104178e-02):7.768946248100468e-02,67:1.056493475220235e-01):4.788096274589712e-01):1.322416341382300e-01):1.333247518765925e-01,1:9.779054364371410e-01);
	tree mcmc.tree_8 = (((((16:6.067884493464992e-02,60:1.014535810907525e-01):1.365537604318114e-02,67:1.566540485403263e-01):4.786135699979946e-01,(((((11:4.383975240556847e+00,13:1.631378708307613e+00):1.056554837597347e-01,(10:5.412121442460425e-01,36:4.385243288110899e-01):5.292552485316050e-01):3.494245489546677e-02,(12:1.069166016119280e+00,6:1.755639400774484e-01):1.846493684120740e+00):4.492400452928995e-01,(54:1.280833244356121e+00,((((15:1.706125324971107e-01,44:1.972170059887770e-01):1.412750599677973e-01,24:2.464959919218616e-01):1.757375926671060e-01,(43:1.456580538132998e-01,28:9.284738779407779e-02):3.999978813705648e-01):5.305392241519625e-01,(((((62:3.892991699417487e+00,((68:2.106286761670005e+00,((69:2.027698900560436e+00,(33:1.819380192146538e+00,5:1.439384882669127e+00):4.015132146581467e-01):6.428287714486428e-01,(4:6.986305561723517e-01,3:4.662118741274733e-01):1.587672089723278e+00):5.618644486211222e-01):9.606697872219741e-02,(32:1.010797966224085e+00,58:1.012758166912630e+00):1.518624272538992e+00):1.080651649115443e-01):2.867532964826952e-01,((((7:5.084971943520893e-01,8:3.734696384153691e-01):2.979203161066799e-01,(9:2.412935701445484e-01,(2:2.185955397107613e-01,30:3.584895376298849e-01):1.797031505863633e-01):2.048530652327789e-01):1.202947953289430e-01,(((46:3.992729524613673e-04,51:6.958524971379462e-03):1.028983763703523e-02,45:1.391284106265923e-02):1.420460153376070e-01,(56:9.142974408850910e-02,75:8.055299572802004e-02):3.679185316293276e-02):3.011963250598153e-01):5.586426447993548e-01,72:1.023700099369523e+00):9.499163541229887e-01):1.119478144116817e+00,((20:6.174260977617350e-01,(48:3.629713573004242e-01,52:4.377261173361663e-01):1.290160466218870e-01):5.364410702020511e-01,(53:9.928720003542432e-01,(23:5.822235850507045e-01,(42:2.429253341149828e-01,(19:1.922400681242172e-01,18:1.945601433089290e-01):1.147899836742491e-01):1.758746218347143e-01):6.040715813742599e-01):5.442640787398369e-02):4.738925130086614e-01):2.585825040022410e-01,(((40:2.013158672151690e-01,(39:9.730150483380245e-02,25:2.068819747296867e-01):2.123412994191782e-01):5.665787880001326e-01,((21:2.990587303118170e-01,49:3.261892544817778e-01):3.056746595726077e-01,55:1.067861032859853e+00):2.541460731891064e-01):1.698407950177408e-01,(((66:4.486856469516999e-02,38:3.597009271965547e-02):1.283955058089707e-01,27:1.514564474309496e-01):4.377922144268152e-01,41:4.498791339753535e-01):7.087997208126559e-01):2.545166946726902e-01):2.172147342623572e-01,((31:6.899243804206784e-01,((59:3.508396121886319e-02,29:1.032853399450237e-01):8.422858191879109e-01,(34:8.507358203720262e-01,(((((73:3.047403694876729e-01,64:1.667509430980355e-01):2.080462565583410e-01,(35:4.983232275334056e-01,65:5.876202957300467e-01):9.154131416848281e-02):1.942005447611503e-01,26:7.558734345984025e-01):1.034591980237776e-01,(74:4.788954194254564e-01,61:2.946830866494944e-01):3.545393380177732e-01):8.146124353369559e-02,47:6.947699524414461e-01):2.351695102794871e-01):6.519853963186627e-02):1.264272102162287e-01):5.590527028586306e-01,63:1.478321800268517e+00):2.301267449415612e-01):2.565416534843997e-01):3.005623572760263e-02):8.354289934399575e-02):1.169534769152855e-01,(70:6.394202708403989e-01,(22:4.350862093271807e-01,50:2.746755527343777e-01):4.840903753729335e-01):5.005788312332348e-01):3.724191291884628e-01):7.017825402793917e-02,(((71:3.464656757267774e-01,37:3.504666130788059e-01):6.916855458824159e-02,14:3.098539411891099e-01):2.368267275826401e-01,17:5.654596574597720e-01):1.251823521211751e-01):6.420473302626450e-02,57:5.654128609851614e-01,1:9.039568320632415e-01);
end;

begin mrbayes;
	startvals
		Tau{all}(1,4)=mcmc.tree_1
		Tau{all}(1,2)=mcmc.tree_2
		Tau{all}(1,3)=mcmc.tree_3
		Tau{all}(1,1)=mcmc.tree_4
		Tau{all}(2,1)=mcmc.tree_5
		Tau{all}(2,2)=mcmc.tree_6
		Tau{all}(2,4)=mcmc.tree_7
		Tau{all}(2,3)=mcmc.tree_8
		V{all}(1,4)=mcmc.tree_1
		V{all}(1,2)=mcmc.tree_2
		V{all}(1,3)=mcmc.tree_3
		V{all}(1,1)=mcmc.tree_4
		V{all}(2,1)=mcmc.tree_5
		V{all}(2,2)=mcmc.tree_6
		V{all}(2,4)=mcmc.tree_7
		V{all}(2,3)=mcmc.tree_8
		Revmat{1}(1,4)=(2.041255503739729e-01,1.853291453557709e-01,1.123862687189143e-01,9.941127973752509e-02,2.974346098065381e-01,1.013131460072788e-01)
		Revmat{1}(1,2)=(2.204072382328777e-01,1.863556220100427e-01,9.913453133930224e-02,1.106022088817511e-01,2.822286459819928e-01,1.012717535540336e-01)
		Revmat{1}(1,3)=(2.314130937403083e-01,1.873136746390330e-01,1.176579608655501e-01,9.751671428962570e-02,2.660515394238384e-01,1.000470170416447e-01)
		Revmat{1}(1,1)=(2.196107169843800e-01,1.835269364535365e-01,1.011163515405162e-01,9.993059843934610e-02,2.861270842350343e-01,1.096883123471869e-01)
		Revmat{1}(2,1)=(2.153282116559284e-01,1.769371487679402e-01,1.145510347074256e-01,9.719862024719267e-02,2.934768551423170e-01,1.025081294791961e-01)
		Revmat{1}(2,2)=(2.118731704009860e-01,1.646920560475982e-01,1.142851427304152e-01,9.370936951579895e-02,2.950205569914352e-01,1.204197043137664e-01)
		Revmat{1}(2,4)=(2.076233401213088e-01,2.002930637988779e-01,1.125987322886071e-01,1.098352588520725e-01,2.658460190709047e-01,1.038035858682289e-01)
		Revmat{1}(2,3)=(2.308808810341508e-01,1.802849304206665e-01,1.151612035139827e-01,9.660223844734313e-02,2.836931421544097e-01,9.337760442944723e-02)
		Revmat{2}(1,4)=(1.445907744369993e-01,2.368868964568283e-01,8.037988408541330e-02,2.750882463914788e-01,1.793186927876168e-01,8.373550584166353e-02)
		Revmat{2}(1,2)=(1.415628815933632e-01,2.319087688146705e-01,9.813514324845654e-02,2.593460644020201e-01,1.845356397052330e-01,8.451150223625677e-02)
		Revmat{2}(1,3)=(1.598348108089794e-01,2.459205347573666e-01,9.250904770387174e-02,2.442025115702481e-01,1.746371780998898e-01,8.289591705964429e-02)
		Revmat{2}(1,1)=(1.476277750041131e-01,2.446829886600102e-01,9.184360600132656e-02,2.625392109980133e-01,1.781588033860738e-01,7.514761595046314e-02)
		Revmat{2}(2,1)=(1.533305478689879e-01,2.443744553211095e-01,9.016302296072691e-02,2.593113194205681e-01,1.752848256476836e-01,7.753582878092388e-02)
		Revmat{2}(2,2)=(1.340329460680435e-01,2.501226915675243e-01,8.797248329140908e-02,2.770145530085323e-01,1.732619077752113e-01,7.759541828927945e-02)
		Revmat{2}(2,4)=(1.583466019753977e-01,2.370283280800886e-01,9.125015399371048e-02,2.694225136069540e-01,1.766099213909304e-01,6.734248095291885e-02)
		Revmat{2}(2,3)=(1.433158838339379e-01,2.435684357696126e-01,9.332405445761820e-02,2.659620027524686e-01,1.658370602936338e-01,8.799256289272901e-02)
		Revmat{3}(1,4)=(3.536487019221329e-02,2.861348397393132e-01,1.837872884175270e-01,5.412965179506227e-02,4.196550815724120e-01,2.092826828347231e-02)
		Revmat{3}(1,2)=(4.169825035285934e-02,2.690834907316664e-01,1.752206142924920e-01,4.274683732559524e-02,4.528108828097574e-01,1.843992448762956e-02)
		Revmat{3}(1,3)=(5.050916747894621e-02,3.116260973439098e-01,1.602749354401949e-01,4.333390145903676e-02,4.085611992184591e-01,2.569469905945320e-02)
		Revmat{3}(1,1)=(5.676643904517515e-02,3.173862490924743e-01,1.711354010016668e-01,4.242705094737839e-02,3.979179033243954e-01,1.436695658891004e-02)
		Revmat{3}(2,1)=(6.011921816396931e-02,3.019902098180423e-01,1.848344502023897e-01,4.409662766653833e-02,3.909674058353489e-01,1.799208831371154e-02)
		Revmat{3}(2,2)=(4.216536861960137e-02,2.664536406844418e-01,1.605266924073829e-01,4.062178118025752e-02,4.770278118164568e-01,1.320470529185970e-02)
		Revmat{3}(2,4)=(6.384967260243876e-02,2.838972703124364e-01,1.429368937114551e-01,3.016141950959786e-02,4.430932444831049e-01,3.606149938096684e-02)
		Revmat{3}(2,3)=(4.999432681456780e-02,2.923315255807432e-01,1.709130288829638e-01,3.569104507642702e-02,4.259851030407246e-01,2.508497060457351e-02)
		Pi{1}(1,4)=(3.439372807400491e-01,1.721196429434999e-01,3.356550204068038e-01,1.482880559096471e-01)
		Pi{1}(1,2)=(3.280982842896475e-01,1.793372098468591e-01,3.232161984245380e-01,1.693483074389554e-01)
		Pi{1}(1,3)=(3.271856706373918e-01,1.678761546027407e-01,3.364266474252434e-01,1.685115273346242e-01)
		Pi{1}(1,1)=(3.399149696386159e-01,1.716426132858281e-01,3.316349167040040e-01,1.568075003715519e-01)
		Pi{1}(2,1)=(3.402356590053396e-01,1.802701344859931e-01,3.359533234165046e-01,1.435408830921628e-01)
		Pi{1}(2,2)=(3.435043146498988e-01,1.727873917593586e-01,3.436795444413264e-01,1.400287491494162e-01)
		Pi{1}(2,4)=(3.453520568612967e-01,1.772297391612578e-01,3.157786507931848e-01,1.616395531842608e-01)
		Pi{1}(2,3)=(3.251176854456649e-01,1.753733416624815e-01,3.394287667771806e-01,1.600802061146729e-01)
		Pi{2}(1,4)=(3.736235771202517e-01,2.357501595359154e-01,1.771990040883558e-01,2.134272592554771e-01)
		Pi{2}(1,2)=(3.748467439397910e-01,2.470881493302182e-01,1.797774666966507e-01,1.982876400333402e-01)
		Pi{2}(1,3)=(3.475059596189520e-01,2.496256945373719e-01,1.749916096653746e-01,2.278767361783015e-01)
		Pi{2}(1,1)=(3.639980446238906e-01,2.446898216638450e-01,1.778081548753889e-01,2.135039788368754e-01)
		Pi{2}(2,1)=(3.646313459584065e-01,2.348009842460977e-01,1.794701664858887e-01,2.210975033096073e-01)
		Pi{2}(2,2)=(3.714423068044878e-01,2.390790051079925e-01,1.709359350965507e-01,2.185427529909690e-01)
		Pi{2}(2,4)=(3.456206341363494e-01,2.374089070480410e-01,1.903209675786682e-01,2.266494912369414e-01)
		Pi{2}(2,3)=(3.623516962488327e-01,2.501441604243683e-01,1.719278988286032e-01,2.155762444981958e-01)
		Pi{3}(1,4)=(2.596452399025903e-01,2.588901374969582e-01,2.429304057509846e-01,2.385342168494670e-01)
		Pi{3}(1,2)=(2.559850262418892e-01,2.548636599736708e-01,2.531073762814631e-01,2.360439375029769e-01)
		Pi{3}(1,3)=(2.551594009708270e-01,2.673648376128578e-01,2.320100325163894e-01,2.454657288999258e-01)
		Pi{3}(1,1)=(2.617247409885222e-01,2.558877575533929e-01,2.417309857279714e-01,2.406565157301134e-01)
		Pi{3}(2,1)=(2.605181215979494e-01,2.541712753713931e-01,2.427735588266094e-01,2.425370442040482e-01)
		Pi{3}(2,2)=(2.600590242369709e-01,2.576206986483331e-01,2.442594870180354e-01,2.380607900966608e-01)
		Pi{3}(2,4)=(2.632046684800687e-01,2.543160914816086e-01,2.460352481428932e-01,2.364439918954294e-01)
		Pi{3}(2,3)=(2.585004713177843e-01,2.566516325015910e-01,2.451496572911230e-01,2.396982388895016e-01)
		Alpha{1}(1,4)=(1.507480968055949e+00)
		Alpha{1}(1,2)=(1.690367949587805e+00)
		Alpha{1}(1,3)=(1.483794995347289e+00)
		Alpha{1}(1,1)=(1.586287199421686e+00)
		Alpha{1}(2,1)=(1.447115637137741e+00)
		Alpha{1}(2,2)=(1.486082373642548e+00)
		Alpha{1}(2,4)=(1.776398937042313e+00)
		Alpha{1}(2,3)=(1.589891227890376e+00)
		Alpha{2}(1,4)=(1.395446767726863e+00)
		Alpha{2}(1,2)=(1.528485497635815e+00)
		Alpha{2}(1,3)=(1.552328089863950e+00)
		Alpha{2}(1,1)=(1.466721650472477e+00)
		Alpha{2}(2,1)=(1.393881140385012e+00)
		Alpha{2}(2,2)=(1.288026220328896e+00)
		Alpha{2}(2,4)=(1.632565499193807e+00)
		Alpha{2}(2,3)=(1.493443736361610e+00)
		Alpha{3}(1,4)=(1.332371179735371e+00)
		Alpha{3}(1,2)=(1.346627948502397e+00)
		Alpha{3}(1,3)=(1.467681206925512e+00)
		Alpha{3}(1,1)=(1.310664125711848e+00)
		Alpha{3}(2,1)=(1.640841423759298e+00)
		Alpha{3}(2,2)=(1.281434678229591e+00)
		Alpha{3}(2,4)=(1.368121375723862e+00)
		Alpha{3}(2,3)=(1.453433156725127e+00)
		Pinvar{2}(1,4)=(2.506902121088179e-02)
		Pinvar{2}(1,2)=(2.825245709336334e-02)
		Pinvar{2}(1,3)=(2.497071856601192e-02)
		Pinvar{2}(1,1)=(3.652377128996051e-02)
		Pinvar{2}(2,1)=(2.949317099996111e-02)
		Pinvar{2}(2,2)=(2.256417121235423e-02)
		Pinvar{2}(2,4)=(2.622379957692011e-02)
		Pinvar{2}(2,3)=(2.014252282362574e-02)
		Ratemultiplier{all}(1,4)=(3.630696261563800e-01,3.116495958805130e-01,2.325280777963107e+00)
		Ratemultiplier{all}(1,2)=(3.539955906947568e-01,3.026235590599278e-01,2.343380850245315e+00)
		Ratemultiplier{all}(1,3)=(3.656675784272047e-01,3.220109982287566e-01,2.312321423344039e+00)
		Ratemultiplier{all}(1,1)=(3.979750893728299e-01,3.255635608369053e-01,2.276461349790265e+00)
		Ratemultiplier{all}(2,1)=(3.976041517408990e-01,3.360652160789241e-01,2.266330632180177e+00)
		Ratemultiplier{all}(2,2)=(3.487536892507531e-01,2.920298367943805e-01,2.359216473954866e+00)
		Ratemultiplier{all}(2,4)=(3.700945005809619e-01,3.192191435792359e-01,2.310686355839802e+00)
		Ratemultiplier{all}(2,3)=(3.512392880014408e-01,3.131928337751498e-01,2.335567878223410e+00)
	;
	propset
		Dirichlet(Revmat{1})$alpha(1,4)=3.095656500124638e+02
		Dirichlet(Revmat{1})$alpha(1,2)=3.421229536289586e+02
		Dirichlet(Revmat{1})$alpha(1,3)=3.353484652548939e+02
		Dirichlet(Revmat{1})$alpha(1,1)=4.178699191923121e+02
		Dirichlet(Revmat{1})$alpha(2,1)=4.137120440251269e+02
		Dirichlet(Revmat{1})$alpha(2,2)=3.632786555752711e+02
		Dirichlet(Revmat{1})$alpha(2,4)=3.221992638528421e+02
		Dirichlet(Revmat{1})$alpha(2,3)=3.421229536289586e+02
		Slider(Revmat{1})$delta(1,4)=2.171601921994988e-01
		Slider(Revmat{1})$delta(1,2)=2.086452192695671e-01
		Slider(Revmat{1})$delta(1,3)=2.107421385845391e-01
		Slider(Revmat{1})$delta(1,1)=1.926038125031613e-01
		Slider(Revmat{1})$delta(2,1)=1.926038125031613e-01
		Slider(Revmat{1})$delta(2,2)=1.926038125031613e-01
		Slider(Revmat{1})$delta(2,4)=2.107421385845391e-01
		Slider(Revmat{1})$delta(2,3)=2.065691646503936e-01
		Dirichlet(Revmat{2})$alpha(1,4)=2.745601015016858e+02
		Dirichlet(Revmat{2})$alpha(1,2)=3.287081207383036e+02
		Dirichlet(Revmat{2})$alpha(1,3)=3.064854203292930e+02
		Dirichlet(Revmat{2})$alpha(1,1)=3.320116922736464e+02
		Dirichlet(Revmat{2})$alpha(2,1)=3.669296667619144e+02
		Dirichlet(Revmat{2})$alpha(2,2)=3.490342957461750e+02
		Dirichlet(Revmat{2})$alpha(2,4)=2.886370989267894e+02
		Dirichlet(Revmat{2})$alpha(2,3)=3.034358394435605e+02
		Slider(Revmat{2})$delta(1,4)=2.282942333427952e-01
		Slider(Revmat{2})$delta(1,2)=2.024788211364005e-01
		Slider(Revmat{2})$delta(1,3)=2.282942333427952e-01
		Slider(Revmat{2})$delta(1,1)=1.945395129998658e-01
		Slider(Revmat{2})$delta(2,1)=1.964946676099872e-01
		Slider(Revmat{2})$delta(2,2)=1.945395129998658e-01
		Slider(Revmat{2})$delta(2,4)=2.352468278235254e-01
		Slider(Revmat{2})$delta(2,3)=2.086452192695671e-01
		Dirichlet(Revmat{3})$alpha(1,4)=1.716006862184840e+02
		Dirichlet(Revmat{3})$alpha(1,2)=1.993715533243054e+02
		Dirichlet(Revmat{3})$alpha(1,3)=1.858928041846318e+02
		Dirichlet(Revmat{3})$alpha(1,1)=2.293318740264143e+02
		Dirichlet(Revmat{3})$alpha(2,1)=2.363160693705753e+02
		Dirichlet(Revmat{3})$alpha(2,2)=2.054433210643857e+02
		Dirichlet(Revmat{3})$alpha(2,4)=1.665291194945869e+02
		Dirichlet(Revmat{3})$alpha(2,3)=1.822118800390487e+02
		Slider(Revmat{3})$delta(1,4)=3.305094639383908e-01
		Slider(Revmat{3})$delta(1,2)=2.788392062769515e-01
		Slider(Revmat{3})$delta(1,3)=3.081649815965833e-01
		Slider(Revmat{3})$delta(1,1)=2.599879526801094e-01
		Slider(Revmat{3})$delta(2,1)=2.599879526801094e-01
		Slider(Revmat{3})$delta(2,2)=2.844721318957429e-01
		Slider(Revmat{3})$delta(2,4)=3.371861980014710e-01
		Slider(Revmat{3})$delta(2,3)=3.081649815965833e-01
		Dirichlet(Pi{1})$alpha(1,4)=6.049647464412717e+02
		Dirichlet(Pi{1})$alpha(1,2)=6.889510241581013e+02
		Dirichlet(Pi{1})$alpha(1,3)=6.359819522601583e+02
		Dirichlet(Pi{1})$alpha(1,1)=7.028687580589004e+02
		Dirichlet(Pi{1})$alpha(2,1)=7.538324933661601e+02
		Dirichlet(Pi{1})$alpha(2,2)=6.958750970636987e+02
		Dirichlet(Pi{1})$alpha(2,4)=5.697343422671782e+02
		Dirichlet(Pi{1})$alpha(2,3)=6.488296399286455e+02
		Slider(Pi{1})$delta(1,4)=1.054584848086103e-01
		Slider(Pi{1})$delta(1,2)=1.013233984731185e-01
		Slider(Pi{1})$delta(1,3)=1.033702668983404e-01
		Slider(Pi{1})$delta(1,1)=9.542278310420757e-02
		Slider(Pi{1})$delta(2,1)=1.013233984731185e-01
		Slider(Pi{1})$delta(2,2)=1.003152138132117e-01
		Slider(Pi{1})$delta(2,4)=1.044091553522038e-01
		Slider(Pi{1})$delta(2,3)=1.003152138132117e-01
		Dirichlet(Pi{2})$alpha(1,4)=4.526730794314108e+02
		Dirichlet(Pi{2})$alpha(1,2)=5.259310844446715e+02
		Dirichlet(Pi{2})$alpha(1,3)=4.806648193775019e+02
		Dirichlet(Pi{2})$alpha(1,1)=5.754602676005518e+02
		Dirichlet(Pi{2})$alpha(2,1)=5.812437394402373e+02
		Dirichlet(Pi{2})$alpha(2,2)=5.754602676005518e+02
		Dirichlet(Pi{2})$alpha(2,4)=4.618176822299632e+02
		Dirichlet(Pi{2})$alpha(2,3)=4.758821245137698e+02
		Slider(Pi{2})$delta(1,4)=1.189041095940392e-01
		Slider(Pi{2})$delta(1,2)=1.189041095940392e-01
		Slider(Pi{2})$delta(1,3)=1.225252788368834e-01
		Slider(Pi{2})$delta(1,1)=1.054584848086103e-01
		Slider(Pi{2})$delta(2,1)=1.033702668983404e-01
		Slider(Pi{2})$delta(2,2)=1.142418127697634e-01
		Slider(Pi{2})$delta(2,4)=1.262567291013854e-01
		Slider(Pi{2})$delta(2,3)=1.108654569469018e-01
		Dirichlet(Pi{3})$alpha(1,4)=1.387376990212913e+03
		Dirichlet(Pi{3})$alpha(1,2)=1.711576553714485e+03
		Dirichlet(Pi{3})$alpha(1,3)=1.533288701990631e+03
		Dirichlet(Pi{3})$alpha(1,1)=1.929797175550155e+03
		Dirichlet(Pi{3})$alpha(2,1)=1.835679856701679e+03
		Dirichlet(Pi{3})$alpha(2,2)=1.817414536944194e+03
		Dirichlet(Pi{3})$alpha(2,4)=1.548698509633904e+03
		Dirichlet(Pi{3})$alpha(2,3)=1.711576553714485e+03
		Slider(Pi{3})$delta(1,4)=7.140139211383043e-02
		Slider(Pi{3})$delta(1,2)=6.724329874134766e-02
		Slider(Pi{3})$delta(1,3)=6.791910512898881e-02
		Slider(Pi{3})$delta(1,1)=6.332735387581165e-02
		Slider(Pi{3})$delta(2,1)=5.787684358781117e-02
		Slider(Pi{3})$delta(2,2)=6.269723617652208e-02
		Slider(Pi{3})$delta(2,4)=7.284379591430561e-02
		Slider(Pi{3})$delta(2,3)=6.791910512898881e-02
		Multiplier(Alpha{1})$lambda(1,4)=8.028613257471533e-01
		Multiplier(Alpha{1})$lambda(1,2)=7.948727220796058e-01
		Multiplier(Alpha{1})$lambda(1,3)=8.109302162163289e-01
		Multiplier(Alpha{1})$lambda(1,1)=7.485829383681419e-01
		Multiplier(Alpha{1})$lambda(2,1)=7.264589690299815e-01
		Multiplier(Alpha{1})$lambda(2,2)=8.109302162163289e-01
		Multiplier(Alpha{1})$lambda(2,4)=8.273120932520855e-01
		Multiplier(Alpha{1})$lambda(2,3)=7.948727220796058e-01
		Multiplier(Alpha{2})$lambda(1,4)=8.440249061561180e-01
		Multiplier(Alpha{2})$lambda(1,2)=8.028613257471533e-01
		Multiplier(Alpha{2})$lambda(1,3)=8.784702160140070e-01
		Multiplier(Alpha{2})$lambda(1,1)=7.264589690299815e-01
		Multiplier(Alpha{2})$lambda(2,1)=7.561063219750993e-01
		Multiplier(Alpha{2})$lambda(2,2)=7.337600030485253e-01
		Multiplier(Alpha{2})$lambda(2,4)=8.525074974861863e-01
		Multiplier(Alpha{2})$lambda(2,3)=7.791331876301588e-01
		Multiplier(Alpha{3})$lambda(1,4)=6.639335066164855e-01
		Multiplier(Alpha{3})$lambda(1,2)=5.888561956394470e-01
		Multiplier(Alpha{3})$lambda(1,3)=6.639335066164855e-01
		Multiplier(Alpha{3})$lambda(1,1)=5.888561956394470e-01
		Multiplier(Alpha{3})$lambda(2,1)=6.190474983976961e-01
		Multiplier(Alpha{3})$lambda(2,2)=5.888561956394470e-01
		Multiplier(Alpha{3})$lambda(2,4)=6.639335066164855e-01
		Multiplier(Alpha{3})$lambda(2,3)=5.947742987941710e-01
		Slider(Pinvar{2})$delta(1,4)=1.954237320635928e-01
		Slider(Pinvar{2})$delta(1,2)=2.013752707470465e-01
		Slider(Pinvar{2})$delta(1,3)=2.013752707470465e-01
		Slider(Pinvar{2})$delta(1,1)=1.786038430750063e-01
		Slider(Pinvar{2})$delta(2,1)=1.934792334402020e-01
		Slider(Pinvar{2})$delta(2,2)=1.877610579264332e-01
		Slider(Pinvar{2})$delta(2,4)=2.054433210643876e-01
		Slider(Pinvar{2})$delta(2,3)=1.954237320635928e-01
		Dirichlet(Ratemultiplier{all})$alpha(1,4)=4.002234457148000e+02
		Dirichlet(Ratemultiplier{all})$alpha(1,2)=4.207433405719875e+02
		Dirichlet(Ratemultiplier{all})$alpha(1,3)=3.731658673659439e+02
		Dirichlet(Ratemultiplier{all})$alpha(1,1)=4.423153129360237e+02
		Dirichlet(Ratemultiplier{all})$alpha(2,1)=4.292429198588752e+02
		Dirichlet(Ratemultiplier{all})$alpha(2,2)=3.731658673659439e+02
		Dirichlet(Ratemultiplier{all})$alpha(2,4)=3.585338244173157e+02
		Dirichlet(Ratemultiplier{all})$alpha(2,3)=3.883950553153218e+02
		Slider(Ratemultiplier{all})$delta(1,4)=8.930192153750258e-02
		Slider(Ratemultiplier{all})$delta(1,2)=8.580034310924195e-02
		Slider(Ratemultiplier{all})$delta(1,3)=9.294640209231589e-02
		Slider(Ratemultiplier{all})$delta(1,1)=8.326455974729342e-02
		Slider(Ratemultiplier{all})$delta(2,1)=8.410138248494339e-02
		Slider(Ratemultiplier{all})$delta(2,2)=9.202156993908069e-02
		Slider(Ratemultiplier{all})$delta(2,4)=9.202156993908069e-02
		Slider(Ratemultiplier{all})$delta(2,3)=8.666265089336876e-02
		Multiplier(V{all})$lambda(1,4)=2.451338642356683e+00
		Multiplier(V{all})$lambda(1,2)=2.218062927881793e+00
		Multiplier(V{all})$lambda(1,3)=2.218062927881795e+00
		Multiplier(V{all})$lambda(1,1)=2.088892998737109e+00
		Multiplier(V{all})$lambda(2,1)=2.308583793176084e+00
		Multiplier(V{all})$lambda(2,2)=2.262870771288673e+00
		Multiplier(V{all})$lambda(2,4)=2.451338642356683e+00
		Multiplier(V{all})$lambda(2,3)=2.262870771288677e+00
		TLMultiplier(V{all})$lambda(1,4)=2.827009256350639e-01
		TLMultiplier(V{all})$lambda(1,2)=2.482383911171630e-01
		TLMultiplier(V{all})$lambda(1,3)=2.743458506125768e-01
		TLMultiplier(V{all})$lambda(1,1)=2.385048245775341e-01
		TLMultiplier(V{all})$lambda(2,1)=2.268728070235315e-01
		TLMultiplier(V{all})$lambda(2,2)=2.433229416368466e-01
		TLMultiplier(V{all})$lambda(2,4)=2.662377053745414e-01
		TLMultiplier(V{all})$lambda(2,3)=2.771030722500814e-01
	;
end;
```
