## Supplementary material for "Deep-mining of vertebrate genomes reveals an unexpected diversity of endogenous viral elements": Nairo_translatorx_trimmed_RNA.nex.con.tre

```
#NEXUS
[ID: 5770896656]
begin taxa;
	dimensions ntax=75;
	taxlabels
		Suncus_etruscus_chr8
		Ixodes_scapularis_IscW_ISCW013171
		Centruroides_sculpturatus_LOC111614745
		Centruroides_sculpturatus_LOC111614595
		Oedothorax_gibbosus_JTE90_025522
		Dermacentor_silvarum_exon1_HPB49_020043
		Ixodes_scapularis-g1
		Ixodes_scapularis-g2
		Ixodes_scapularis-g3
		Rhipicephalus_sanguineus
		Dermacentor_silvarum_chr6
		Dermacentor_andersoni
		Dermacentor_silvarum_chr4
		Hazara_virus
		Tillamook_virus
		Crimean-Congo_Hemorrhagic_Fever_virus_strain_China
		Nairobi_sheep_disease_virus
		Farallon_virus
		Punta_Salinas_virus
		Abu_Mina_virus
		Bandia_virus
		Erve_virus
		Soldado_virus
		Taggert_virus
		Leopards_Hill_virus
		Burana_virus
		Issyk-Kul_virus
		Paramushir_virus
		Tamdy_virus
		South_Bay_virus
		Huangpi_Tick_Virus_1
		Sanxia_Water_Strider_Virus_1
		Shayang_Spider_Virus_1
		Tacheng_Tick_Virus_1
		Wenzhou_Tick_Virus
		Nayun_tick_nairovirus
		Tofla_virus
		Soft_tick_bunyavirus_Av-18
		Kasokero_virus
		Yogue_virus
		Gossas_virus
		Zirqa_virus
		Avalon_virus
		Clo_Mor_virus
		Pustyn_virus
		Grotenhout_virus
		Pacific_coast_tick_nairovirus
		Dera_Ghazi_Khan_virus
		Qalyub_virus
		Thiafora_virus
		Norway_nairovirus_1
		Vinegar_Hill_virus
		Estero_Real_virus
		Artashat_virus
		Chim_virus
		Beiji_nariovirus
		Meram_virus
		Blattodean_nairo-related_virus
		Wanowrie_virus
		Camel_Crimean-Congo_hemorrhagic_fever_orthonairovirus
		Songling_virus
		Soybean_thrips_bunya-like_virus
		Yezo_virus
		Henan_tick_virus
		Shanxi_tick_virus_2
		Keterrah_virus
		Crimean-Congo_hemorrhagic_fever_virus_2
		Sanya_peribunyavirus_1
		Guiyang_Tospo-like_virus_1
		Wufeng_Crocidura_attenuata_orthonairovirus_1
		Meihua_Mountain_virus
		Sichuan_tick_nairovirus
		Pangolin_orthonairovirus
		Ji-an_nairovirus
		Yichun_nariovirus
		;
end;
begin trees;
	translate
		1	Suncus_etruscus_chr8,
		2	Ixodes_scapularis_IscW_ISCW013171,
		3	Centruroides_sculpturatus_LOC111614745,
		4	Centruroides_sculpturatus_LOC111614595,
		5	Oedothorax_gibbosus_JTE90_025522,
		6	Dermacentor_silvarum_exon1_HPB49_020043,
		7	Ixodes_scapularis-g1,
		8	Ixodes_scapularis-g2,
		9	Ixodes_scapularis-g3,
		10	Rhipicephalus_sanguineus,
		11	Dermacentor_silvarum_chr6,
		12	Dermacentor_andersoni,
		13	Dermacentor_silvarum_chr4,
		14	Hazara_virus,
		15	Tillamook_virus,
		16	Crimean-Congo_Hemorrhagic_Fever_virus_strain_China,
		17	Nairobi_sheep_disease_virus,
		18	Farallon_virus,
		19	Punta_Salinas_virus,
		20	Abu_Mina_virus,
		21	Bandia_virus,
		22	Erve_virus,
		23	Soldado_virus,
		24	Taggert_virus,
		25	Leopards_Hill_virus,
		26	Burana_virus,
		27	Issyk-Kul_virus,
		28	Paramushir_virus,
		29	Tamdy_virus,
		30	South_Bay_virus,
		31	Huangpi_Tick_Virus_1,
		32	Sanxia_Water_Strider_Virus_1,
		33	Shayang_Spider_Virus_1,
		34	Tacheng_Tick_Virus_1,
		35	Wenzhou_Tick_Virus,
		36	Nayun_tick_nairovirus,
		37	Tofla_virus,
		38	Soft_tick_bunyavirus_Av-18,
		39	Kasokero_virus,
		40	Yogue_virus,
		41	Gossas_virus,
		42	Zirqa_virus,
		43	Avalon_virus,
		44	Clo_Mor_virus,
		45	Pustyn_virus,
		46	Grotenhout_virus,
		47	Pacific_coast_tick_nairovirus,
		48	Dera_Ghazi_Khan_virus,
		49	Qalyub_virus,
		50	Thiafora_virus,
		51	Norway_nairovirus_1,
		52	Vinegar_Hill_virus,
		53	Estero_Real_virus,
		54	Artashat_virus,
		55	Chim_virus,
		56	Beiji_nariovirus,
		57	Meram_virus,
		58	Blattodean_nairo-related_virus,
		59	Wanowrie_virus,
		60	Camel_Crimean-Congo_hemorrhagic_fever_orthonairovirus,
		61	Songling_virus,
		62	Soybean_thrips_bunya-like_virus,
		63	Yezo_virus,
		64	Henan_tick_virus,
		65	Shanxi_tick_virus_2,
		66	Keterrah_virus,
		67	Crimean-Congo_hemorrhagic_fever_virus_2,
		68	Sanya_peribunyavirus_1,
		69	Guiyang_Tospo-like_virus_1,
		70	Wufeng_Crocidura_attenuata_orthonairovirus_1,
		71	Meihua_Mountain_virus,
		72	Sichuan_tick_nairovirus,
		73	Pangolin_orthonairovirus,
		74	Ji-an_nairovirus,
		75	Yichun_nariovirus
		;
tree con_50_majrule = [&U] (1[&prob=1.00000000e+00,prob_stddev=0.00000000e+00,prob_range={1.00000000e+00,1.00000000e+00},prob(percent)="100",prob+-sd="100+-0"]:8.290025e-01[&length_mean=8.30885050e-01,length_median=8.29002500e-01,length_95%HPD={6.66698000e-01,9.98896600e-01}],(((((((((((((2[&prob=1.00000000e+00,prob_stddev=0.00000000e+00,prob_range={1.00000000e+00,1.00000000e+00},prob(percent)="100",prob+-sd="100+-0"]:2.378765e-01[&length_mean=2.39718029e-01,length_median=2.37876500e-01,length_95%HPD={1.82243300e-01,3.01785100e-01}],30[&prob=1.00000000e+00,prob_stddev=0.00000000e+00,prob_range={1.00000000e+00,1.00000000e+00},prob(percent)="100",prob+-sd="100+-0"]:3.667456e-01[&length_mean=3.68320368e-01,length_median=3.66745600e-01,length_95%HPD={2.98824000e-01,4.39430800e-01}])[&prob=1.00000000e+00,prob_stddev=0.00000000e+00,prob_range={1.00000000e+00,1.00000000e+00},prob(percent)="100",prob+-sd="100+-0"]:1.741319e-01[&length_mean=1.75347674e-01,length_median=1.74131900e-01,length_95%HPD={1.17547000e-01,2.34417300e-01}],9[&prob=1.00000000e+00,prob_stddev=0.00000000e+00,prob_range={1.00000000e+00,1.00000000e+00},prob(percent)="100",prob+-sd="100+-0"]:2.337085e-01[&length_mean=2.35354563e-01,length_median=2.33708500e-01,length_95%HPD={1.71198000e-01,3.04042700e-01}])[&prob=1.00000000e+00,prob_stddev=0.00000000e+00,prob_range={1.00000000e+00,1.00000000e+00},prob(percent)="100",prob+-sd="100+-0"]:1.554925e-01[&length_mean=1.57059340e-01,length_median=1.55492500e-01,length_95%HPD={8.97943100e-02,2.27345900e-01}],(7[&prob=1.00000000e+00,prob_stddev=0.00000000e+00,prob_range={1.00000000e+00,1.00000000e+00},prob(percent)="100",prob+-sd="100+-0"]:3.923318e-01[&length_mean=3.94158089e-01,length_median=3.92331800e-01,length_95%HPD={2.98229000e-01,4.94023200e-01}],8[&prob=1.00000000e+00,prob_stddev=0.00000000e+00,prob_range={1.00000000e+00,1.00000000e+00},prob(percent)="100",prob+-sd="100+-0"]:3.684215e-01[&length_mean=3.70598043e-01,length_median=3.68421500e-01,length_95%HPD={2.72328400e-01,4.72502600e-01}])[&prob=1.00000000e+00,prob_stddev=0.00000000e+00,prob_range={1.00000000e+00,1.00000000e+00},prob(percent)="100",prob+-sd="100+-0"]:2.927230e-01[&length_mean=2.94915594e-01,length_median=2.92723000e-01,length_95%HPD={2.02047700e-01,3.91381500e-01}])[&prob=9.99800027e-01,prob_stddev=2.82805005e-04,prob_range={9.99600053e-01,1.00000000e+00},prob(percent)="100",prob+-sd="100+-0"]:1.558664e-01[&length_mean=1.57872127e-01,length_median=1.55866400e-01,length_95%HPD={7.63267600e-02,2.44455400e-01}],((45[&prob=1.00000000e+00,prob_stddev=0.00000000e+00,prob_range={1.00000000e+00,1.00000000e+00},prob(percent)="100",prob+-sd="100+-0"]:1.141852e-02[&length_mean=1.16341835e-02,length_median=1.14185200e-02,length_95%HPD={3.69645800e-03,1.99335600e-02}],(46[&prob=1.00000000e+00,prob_stddev=0.00000000e+00,prob_range={1.00000000e+00,1.00000000e+00},prob(percent)="100",prob+-sd="100+-0"]:2.183871e-03[&length_mean=2.40222867e-03,length_median=2.18387100e-03,length_95%HPD={3.00867000e-04,4.94764500e-03}],51[&prob=1.00000000e+00,prob_stddev=0.00000000e+00,prob_range={1.00000000e+00,1.00000000e+00},prob(percent)="100",prob+-sd="100+-0"]:3.560035e-03[&length_mean=3.78492324e-03,length_median=3.56003500e-03,length_95%HPD={9.72165800e-04,6.90352100e-03}])[&prob=9.96933742e-01,prob_stddev=7.54146680e-04,prob_range={9.96400480e-01,9.97467004e-01},prob(percent)="100",prob+-sd="100+-0"]:1.018082e-02[&length_mean=1.04883582e-02,length_median=1.01808200e-02,length_95%HPD={3.14999600e-03,1.86763700e-02}])[&prob=1.00000000e+00,prob_stddev=0.00000000e+00,prob_range={1.00000000e+00,1.00000000e+00},prob(percent)="100",prob+-sd="100+-0"]:1.418789e-01[&length_mean=1.42344632e-01,length_median=1.41878900e-01,length_95%HPD={1.02014400e-01,1.85927000e-01}],(56[&prob=1.00000000e+00,prob_stddev=0.00000000e+00,prob_range={1.00000000e+00,1.00000000e+00},prob(percent)="100",prob+-sd="100+-0"]:1.097188e-01[&length_mean=1.10255537e-01,length_median=1.09718800e-01,length_95%HPD={8.65500000e-02,1.37401500e-01}],75[&prob=1.00000000e+00,prob_stddev=0.00000000e+00,prob_range={1.00000000e+00,1.00000000e+00},prob(percent)="100",prob+-sd="100+-0"]:8.729289e-02[&length_mean=8.74816515e-02,length_median=8.72928900e-02,length_95%HPD={6.35402300e-02,1.10125200e-01}])[&prob=9.97733636e-01,prob_stddev=0.00000000e+00,prob_range={9.97733636e-01,9.97733636e-01},prob(percent)="100",prob+-sd="100+-0"]:5.191597e-02[&length_mean=5.30306320e-02,length_median=5.19159700e-02,length_95%HPD={1.96202700e-02,8.61898700e-02}])[&prob=1.00000000e+00,prob_stddev=0.00000000e+00,prob_range={1.00000000e+00,1.00000000e+00},prob(percent)="100",prob+-sd="100+-0"]:2.750554e-01[&length_mean=2.76522836e-01,length_median=2.75055400e-01,length_95%HPD={1.80912000e-01,3.68387600e-01}])[&prob=1.00000000e+00,prob_stddev=0.00000000e+00,prob_range={1.00000000e+00,1.00000000e+00},prob(percent)="100",prob+-sd="100+-0"]:5.159086e-01[&length_mean=5.20272144e-01,length_median=5.15908600e-01,length_95%HPD={3.39693400e-01,7.06896800e-01}],72[&prob=1.00000000e+00,prob_stddev=0.00000000e+00,prob_range={1.00000000e+00,1.00000000e+00},prob(percent)="100",prob+-sd="100+-0"]:9.686384e-01[&length_mean=9.73263780e-01,length_median=9.68638400e-01,length_95%HPD={7.59370300e-01,1.20235900e+00}])[&prob=1.00000000e+00,prob_stddev=0.00000000e+00,prob_range={1.00000000e+00,1.00000000e+00},prob(percent)="100",prob+-sd="100+-0"]:8.641990e-01[&length_mean=8.71152090e-01,length_median=8.64199000e-01,length_95%HPD={5.92396400e-01,1.15648300e+00}],((((3[&prob=1.00000000e+00,prob_stddev=0.00000000e+00,prob_range={1.00000000e+00,1.00000000e+00},prob(percent)="100",prob+-sd="100+-0"]:3.817326e-01[&length_mean=3.84637405e-01,length_median=3.81732600e-01,length_95%HPD={2.16535600e-01,5.62702400e-01}],4[&prob=1.00000000e+00,prob_stddev=0.00000000e+00,prob_range={1.00000000e+00,1.00000000e+00},prob(percent)="100",prob+-sd="100+-0"]:6.353796e-01[&length_mean=6.38169081e-01,length_median=6.35379600e-01,length_95%HPD={4.47379500e-01,8.24175000e-01}])[&prob=1.00000000e+00,prob_stddev=0.00000000e+00,prob_range={1.00000000e+00,1.00000000e+00},prob(percent)="100",prob+-sd="100+-0"]:1.533687e+00[&length_mean=1.54338431e+00,length_median=1.53368700e+00,length_95%HPD={1.15924700e+00,1.94669900e+00}],((5[&prob=1.00000000e+00,prob_stddev=0.00000000e+00,prob_range={1.00000000e+00,1.00000000e+00},prob(percent)="100",prob+-sd="100+-0"]:1.348136e+00[&length_mean=1.35533559e+00,length_median=1.34813600e+00,length_95%HPD={9.74872500e-01,1.73519300e+00}],33[&prob=1.00000000e+00,prob_stddev=0.00000000e+00,prob_range={1.00000000e+00,1.00000000e+00},prob(percent)="100",prob+-sd="100+-0"]:1.697066e+00[&length_mean=1.71068542e+00,length_median=1.69706600e+00,length_95%HPD={1.29226800e+00,2.13615200e+00}])[&prob=1.00000000e+00,prob_stddev=0.00000000e+00,prob_range={1.00000000e+00,1.00000000e+00},prob(percent)="100",prob+-sd="100+-0"]:7.253402e-01[&length_mean=7.37949640e-01,length_median=7.25340200e-01,length_95%HPD={3.73274500e-01,1.10706700e+00}],69[&prob=1.00000000e+00,prob_stddev=0.00000000e+00,prob_range={1.00000000e+00,1.00000000e+00},prob(percent)="100",prob+-sd="100+-0"]:2.307707e+00[&length_mean=2.32390772e+00,length_median=2.30770700e+00,length_95%HPD={1.77553200e+00,2.89623700e+00}])[&prob=9.97133716e-01,prob_stddev=2.82805005e-04,prob_range={9.96933742e-01,9.97333689e-01},prob(percent)="100",prob+-sd="100+-0"]:5.230451e-01[&length_mean=5.35232776e-01,length_median=5.23045100e-01,length_95%HPD={1.97962200e-01,9.09529900e-01}])[&prob=9.62071724e-01,prob_stddev=2.54524505e-03,prob_range={9.60271964e-01,9.63871484e-01},prob(percent)="96",prob+-sd="96+-0"]:3.531770e-01[&length_mean=3.61181896e-01,length_median=3.53177000e-01,length_95%HPD={9.81059000e-02,6.54661200e-01}],68[&prob=1.00000000e+00,prob_stddev=0.00000000e+00,prob_range={1.00000000e+00,1.00000000e+00},prob(percent)="100",prob+-sd="100+-0"]:2.184134e+00[&length_mean=2.19580595e+00,length_median=2.18413400e+00,length_95%HPD={1.71255700e+00,2.69730300e+00}])[&prob=7.54299427e-01,prob_stddev=3.01658672e-03,prob_range={7.52166378e-01,7.56432476e-01},prob(percent)="75",prob+-sd="75+-0"]:2.516180e-01[&length_mean=2.60127512e-01,length_median=2.51618000e-01,length_95%HPD={4.43252100e-02,4.67872700e-01}],((32[&prob=1.00000000e+00,prob_stddev=0.00000000e+00,prob_range={1.00000000e+00,1.00000000e+00},prob(percent)="100",prob+-sd="100+-0"]:9.082483e-01[&length_mean=9.12571937e-01,length_median=9.08248300e-01,length_95%HPD={6.30691600e-01,1.18216300e+00}],58[&prob=1.00000000e+00,prob_stddev=0.00000000e+00,prob_range={1.00000000e+00,1.00000000e+00},prob(percent)="100",prob+-sd="100+-0"]:1.054859e+00[&length_mean=1.05963890e+00,length_median=1.05485900e+00,length_95%HPD={7.62195300e-01,1.35629500e+00}])[&prob=1.00000000e+00,prob_stddev=0.00000000e+00,prob_range={1.00000000e+00,1.00000000e+00},prob(percent)="100",prob+-sd="100+-0"]:1.479827e+00[&length_mean=1.49149414e+00,length_median=1.47982700e+00,length_95%HPD={1.08341300e+00,1.92859000e+00}],62[&prob=1.00000000e+00,prob_stddev=0.00000000e+00,prob_range={1.00000000e+00,1.00000000e+00},prob(percent)="100",prob+-sd="100+-0"]:2.718760e+00[&length_mean=2.73116923e+00,length_median=2.71876000e+00,length_95%HPD={2.13853900e+00,3.32324800e+00}])[&prob=5.87654979e-01,prob_stddev=2.63951338e-03,prob_range={5.85788562e-01,5.89521397e-01},prob(percent)="59",prob+-sd="59+-0"]:2.261274e-01[&length_mean=2.38242786e-01,length_median=2.26127400e-01,length_95%HPD={9.04946800e-04,4.76319100e-01}])[&prob=9.76336488e-01,prob_stddev=9.52110184e-03,prob_range={9.69604053e-01,9.83068924e-01},prob(percent)="98",prob+-sd="98+-1"]:2.984073e-01[&length_mean=3.06241558e-01,length_median=2.98407300e-01,length_95%HPD={9.87070000e-02,5.28831600e-01}])[&prob=9.97133716e-01,prob_stddev=3.86500174e-03,prob_range={9.94400747e-01,9.99866684e-01},prob(percent)="100",prob+-sd="100+-0"]:1.062035e+00[&length_mean=1.06811800e+00,length_median=1.06203500e+00,length_95%HPD={7.78079500e-01,1.40220000e+00}],(((((18[&prob=1.00000000e+00,prob_stddev=0.00000000e+00,prob_range={1.00000000e+00,1.00000000e+00},prob(percent)="100",prob+-sd="100+-0"]:1.726132e-01[&length_mean=1.72866717e-01,length_median=1.72613200e-01,length_95%HPD={1.26727600e-01,2.16844400e-01}],19[&prob=1.00000000e+00,prob_stddev=0.00000000e+00,prob_range={1.00000000e+00,1.00000000e+00},prob(percent)="100",prob+-sd="100+-0"]:2.086874e-01[&length_mean=2.09668637e-01,length_median=2.08687400e-01,length_95%HPD={1.60458200e-01,2.60412500e-01}])[&prob=1.00000000e+00,prob_stddev=0.00000000e+00,prob_range={1.00000000e+00,1.00000000e+00},prob(percent)="100",prob+-sd="100+-0"]:1.386335e-01[&length_mean=1.39793826e-01,length_median=1.38633500e-01,length_95%HPD={8.63642600e-02,1.97593800e-01}],42[&prob=1.00000000e+00,prob_stddev=0.00000000e+00,prob_range={1.00000000e+00,1.00000000e+00},prob(percent)="100",prob+-sd="100+-0"]:2.742362e-01[&length_mean=2.75546261e-01,length_median=2.74236200e-01,length_95%HPD={2.08361500e-01,3.49228400e-01}])[&prob=1.00000000e+00,prob_stddev=0.00000000e+00,prob_range={1.00000000e+00,1.00000000e+00},prob(percent)="100",prob+-sd="100+-0"]:2.367102e-01[&length_mean=2.38021204e-01,length_median=2.36710200e-01,length_95%HPD={1.51997700e-01,3.26807100e-01}],23[&prob=1.00000000e+00,prob_stddev=0.00000000e+00,prob_range={1.00000000e+00,1.00000000e+00},prob(percent)="100",prob+-sd="100+-0"]:5.284378e-01[&length_mean=5.30375488e-01,length_median=5.28437800e-01,length_95%HPD={4.17102200e-01,6.43895900e-01}])[&prob=1.00000000e+00,prob_stddev=0.00000000e+00,prob_range={1.00000000e+00,1.00000000e+00},prob(percent)="100",prob+-sd="100+-0"]:5.204836e-01[&length_mean=5.23756607e-01,length_median=5.20483600e-01,length_95%HPD={3.80254100e-01,6.56432000e-01}],53[&prob=1.00000000e+00,prob_stddev=0.00000000e+00,prob_range={1.00000000e+00,1.00000000e+00},prob(percent)="100",prob+-sd="100+-0"]:8.010710e-01[&length_mean=8.04403821e-01,length_median=8.01071000e-01,length_95%HPD={6.50658900e-01,9.65498300e-01}])[&prob=9.98933476e-01,prob_stddev=1.88536670e-04,prob_range={9.98800160e-01,9.99066791e-01},prob(percent)="100",prob+-sd="100+-0"]:1.827758e-01[&length_mean=1.85499646e-01,length_median=1.82775800e-01,length_95%HPD={7.98626400e-02,3.02983700e-01}],(20[&prob=1.00000000e+00,prob_stddev=0.00000000e+00,prob_range={1.00000000e+00,1.00000000e+00},prob(percent)="100",prob+-sd="100+-0"]:4.125424e-01[&length_mean=4.14201627e-01,length_median=4.12542400e-01,length_95%HPD={3.15809200e-01,5.23919800e-01}],(48[&prob=1.00000000e+00,prob_stddev=0.00000000e+00,prob_range={1.00000000e+00,1.00000000e+00},prob(percent)="100",prob+-sd="100+-0"]:3.118786e-01[&length_mean=3.13466248e-01,length_median=3.11878600e-01,length_95%HPD={2.39724800e-01,3.93407900e-01}],52[&prob=1.00000000e+00,prob_stddev=0.00000000e+00,prob_range={1.00000000e+00,1.00000000e+00},prob(percent)="100",prob+-sd="100+-0"]:3.654850e-01[&length_mean=3.67326858e-01,length_median=3.65485000e-01,length_95%HPD={2.87543800e-01,4.50124700e-01}])[&prob=1.00000000e+00,prob_stddev=0.00000000e+00,prob_range={1.00000000e+00,1.00000000e+00},prob(percent)="100",prob+-sd="100+-0"]:2.395384e-01[&length_mean=2.40868209e-01,length_median=2.39538400e-01,length_95%HPD={1.56645000e-01,3.32863400e-01}])[&prob=1.00000000e+00,prob_stddev=0.00000000e+00,prob_range={1.00000000e+00,1.00000000e+00},prob(percent)="100",prob+-sd="100+-0"]:4.293487e-01[&length_mean=4.31495694e-01,length_median=4.29348700e-01,length_95%HPD={3.02663900e-01,5.65920900e-01}])[&prob=1.00000000e+00,prob_stddev=0.00000000e+00,prob_range={1.00000000e+00,1.00000000e+00},prob(percent)="100",prob+-sd="100+-0"]:3.860544e-01[&length_mean=3.89904541e-01,length_median=3.86054400e-01,length_95%HPD={2.44191700e-01,5.39693100e-01}])[&prob=9.91734435e-01,prob_stddev=1.03695169e-02,prob_range={9.84402080e-01,9.99066791e-01},prob(percent)="99",prob+-sd="99+-1"]:2.500293e-01[&length_mean=2.52990358e-01,length_median=2.50029300e-01,length_95%HPD={1.35894800e-01,3.78479800e-01}],((((21[&prob=1.00000000e+00,prob_stddev=0.00000000e+00,prob_range={1.00000000e+00,1.00000000e+00},prob(percent)="100",prob+-sd="100+-0"]:3.844683e-01[&length_mean=3.86567818e-01,length_median=3.84468300e-01,length_95%HPD={3.00297500e-01,4.84728600e-01}],49[&prob=1.00000000e+00,prob_stddev=0.00000000e+00,prob_range={1.00000000e+00,1.00000000e+00},prob(percent)="100",prob+-sd="100+-0"]:2.735471e-01[&length_mean=2.75404329e-01,length_median=2.73547100e-01,length_95%HPD={1.94408400e-01,3.61958300e-01}])[&prob=1.00000000e+00,prob_stddev=0.00000000e+00,prob_range={1.00000000e+00,1.00000000e+00},prob(percent)="100",prob+-sd="100+-0"]:4.105351e-01[&length_mean=4.13203414e-01,length_median=4.10535100e-01,length_95%HPD={3.01180700e-01,5.32491000e-01}],55[&prob=1.00000000e+00,prob_stddev=0.00000000e+00,prob_range={1.00000000e+00,1.00000000e+00},prob(percent)="100",prob+-sd="100+-0"]:8.684407e-01[&length_mean=8.70942800e-01,length_median=8.68440700e-01,length_95%HPD={7.07919700e-01,1.03192100e+00}])[&prob=1.00000000e+00,prob_stddev=0.00000000e+00,prob_range={1.00000000e+00,1.00000000e+00},prob(percent)="100",prob+-sd="100+-0"]:2.115223e-01[&length_mean=2.14067321e-01,length_median=2.11522300e-01,length_95%HPD={1.19568100e-01,3.23837000e-01}],((25[&prob=1.00000000e+00,prob_stddev=0.00000000e+00,prob_range={1.00000000e+00,1.00000000e+00},prob(percent)="100",prob+-sd="100+-0"]:2.100943e-01[&length_mean=2.11015108e-01,length_median=2.10094300e-01,length_95%HPD={1.66397000e-01,2.58252100e-01}],39[&prob=1.00000000e+00,prob_stddev=0.00000000e+00,prob_range={1.00000000e+00,1.00000000e+00},prob(percent)="100",prob+-sd="100+-0"]:1.171566e-01[&length_mean=1.17317896e-01,length_median=1.17156600e-01,length_95%HPD={8.09108700e-02,1.54498900e-01}])[&prob=1.00000000e+00,prob_stddev=0.00000000e+00,prob_range={1.00000000e+00,1.00000000e+00},prob(percent)="100",prob+-sd="100+-0"]:1.497647e-01[&length_mean=1.50845684e-01,length_median=1.49764700e-01,length_95%HPD={8.87851700e-02,2.19276900e-01}],40[&prob=1.00000000e+00,prob_stddev=0.00000000e+00,prob_range={1.00000000e+00,1.00000000e+00},prob(percent)="100",prob+-sd="100+-0"]:2.451126e-01[&length_mean=2.46584208e-01,length_median=2.45112600e-01,length_95%HPD={1.76164400e-01,3.17901500e-01}])[&prob=1.00000000e+00,prob_stddev=0.00000000e+00,prob_range={1.00000000e+00,1.00000000e+00},prob(percent)="100",prob+-sd="100+-0"]:4.939306e-01[&length_mean=4.97068601e-01,length_median=4.93930600e-01,length_95%HPD={3.73567400e-01,6.18350100e-01}])[&prob=9.99466738e-01,prob_stddev=1.88536670e-04,prob_range={9.99333422e-01,9.99600053e-01},prob(percent)="100",prob+-sd="100+-0"]:1.803162e-01[&length_mean=1.83068740e-01,length_median=1.80316200e-01,length_95%HPD={8.69934800e-02,2.82396400e-01}],((27[&prob=1.00000000e+00,prob_stddev=0.00000000e+00,prob_range={1.00000000e+00,1.00000000e+00},prob(percent)="100",prob+-sd="100+-0"]:1.722574e-01[&length_mean=1.73272790e-01,length_median=1.72257400e-01,length_95%HPD={1.23080700e-01,2.24291600e-01}],(38[&prob=1.00000000e+00,prob_stddev=0.00000000e+00,prob_range={1.00000000e+00,1.00000000e+00},prob(percent)="100",prob+-sd="100+-0"]:2.765469e-02[&length_mean=2.81251514e-02,length_median=2.76546900e-02,length_95%HPD={1.34860500e-02,4.35100400e-02}],66[&prob=1.00000000e+00,prob_stddev=0.00000000e+00,prob_range={1.00000000e+00,1.00000000e+00},prob(percent)="100",prob+-sd="100+-0"]:4.264208e-02[&length_mean=4.30066790e-02,length_median=4.26420800e-02,length_95%HPD={2.68880600e-02,5.93202900e-02}])[&prob=1.00000000e+00,prob_stddev=0.00000000e+00,prob_range={1.00000000e+00,1.00000000e+00},prob(percent)="100",prob+-sd="100+-0"]:1.272330e-01[&length_mean=1.28379612e-01,length_median=1.27233000e-01,length_95%HPD={8.31205500e-02,1.77321200e-01}])[&prob=1.00000000e+00,prob_stddev=0.00000000e+00,prob_range={1.00000000e+00,1.00000000e+00},prob(percent)="100",prob+-sd="100+-0"]:3.453547e-01[&length_mean=3.46945745e-01,length_median=3.45354700e-01,length_95%HPD={2.48702400e-01,4.55737700e-01}],41[&prob=1.00000000e+00,prob_stddev=0.00000000e+00,prob_range={1.00000000e+00,1.00000000e+00},prob(percent)="100",prob+-sd="100+-0"]:4.133688e-01[&length_mean=4.15521512e-01,length_median=4.13368800e-01,length_95%HPD={3.08108500e-01,5.27067700e-01}])[&prob=1.00000000e+00,prob_stddev=0.00000000e+00,prob_range={1.00000000e+00,1.00000000e+00},prob(percent)="100",prob+-sd="100+-0"]:6.577305e-01[&length_mean=6.60875216e-01,length_median=6.57730500e-01,length_95%HPD={5.12818800e-01,8.14365600e-01}])[&prob=1.00000000e+00,prob_stddev=0.00000000e+00,prob_range={1.00000000e+00,1.00000000e+00},prob(percent)="100",prob+-sd="100+-0"]:2.620162e-01[&length_mean=2.65091789e-01,length_median=2.62016200e-01,length_95%HPD={1.54795700e-01,3.84073600e-01}])[&prob=7.63431542e-01,prob_stddev=1.85708620e-02,prob_range={7.50299960e-01,7.76563125e-01},prob(percent)="76",prob+-sd="76+-2"]:1.113204e-01[&length_mean=1.13690294e-01,length_median=1.11320400e-01,length_95%HPD={2.73334500e-02,2.03003900e-01}],(((((((26[&prob=1.00000000e+00,prob_stddev=0.00000000e+00,prob_range={1.00000000e+00,1.00000000e+00},prob(percent)="100",prob+-sd="100+-0"]:7.596029e-01[&length_mean=7.63216695e-01,length_median=7.59602900e-01,length_95%HPD={6.28184400e-01,9.01384900e-01}],((35[&prob=1.00000000e+00,prob_stddev=0.00000000e+00,prob_range={1.00000000e+00,1.00000000e+00},prob(percent)="100",prob+-sd="100+-0"]:4.337949e-01[&length_mean=4.35170675e-01,length_median=4.33794900e-01,length_95%HPD={3.49391800e-01,5.26152200e-01}],65[&prob=1.00000000e+00,prob_stddev=0.00000000e+00,prob_range={1.00000000e+00,1.00000000e+00},prob(percent)="100",prob+-sd="100+-0"]:5.547490e-01[&length_mean=5.56693397e-01,length_median=5.54749000e-01,length_95%HPD={4.55374600e-01,6.62721500e-01}])[&prob=9.26143181e-01,prob_stddev=2.45097671e-03,prob_range={9.24410079e-01,9.27876283e-01},prob(percent)="93",prob+-sd="93+-0"]:9.112009e-02[&length_mean=9.26183970e-02,length_median=9.11200900e-02,length_95%HPD={4.21279500e-02,1.45165800e-01}],(64[&prob=1.00000000e+00,prob_stddev=0.00000000e+00,prob_range={1.00000000e+00,1.00000000e+00},prob(percent)="100",prob+-sd="100+-0"]:1.804115e-01[&length_mean=1.81344402e-01,length_median=1.80411500e-01,length_95%HPD={1.32306300e-01,2.34038700e-01}],73[&prob=1.00000000e+00,prob_stddev=0.00000000e+00,prob_range={1.00000000e+00,1.00000000e+00},prob(percent)="100",prob+-sd="100+-0"]:2.785698e-01[&length_mean=2.79858740e-01,length_median=2.78569800e-01,length_95%HPD={2.22347400e-01,3.41013700e-01}])[&prob=1.00000000e+00,prob_stddev=0.00000000e+00,prob_range={1.00000000e+00,1.00000000e+00},prob(percent)="100",prob+-sd="100+-0"]:1.820363e-01[&length_mean=1.83756324e-01,length_median=1.82036300e-01,length_95%HPD={1.18826300e-01,2.48893300e-01}])[&prob=9.80535929e-01,prob_stddev=4.52488008e-03,prob_range={9.77336355e-01,9.83735502e-01},prob(percent)="98",prob+-sd="98+-0"]:1.347634e-01[&length_mean=1.36705025e-01,length_median=1.34763400e-01,length_95%HPD={6.62243500e-02,2.08083200e-01}])[&prob=9.99733369e-01,prob_stddev=1.88536670e-04,prob_range={9.99600053e-01,9.99866684e-01},prob(percent)="100",prob+-sd="100+-0"]:1.258556e-01[&length_mean=1.27910122e-01,length_median=1.25855600e-01,length_95%HPD={5.76634700e-02,1.97235600e-01}],(61[&prob=1.00000000e+00,prob_stddev=0.00000000e+00,prob_range={1.00000000e+00,1.00000000e+00},prob(percent)="100",prob+-sd="100+-0"]:3.129203e-01[&length_mean=3.14491103e-01,length_median=3.12920300e-01,length_95%HPD={2.37884900e-01,3.94614100e-01}],74[&prob=1.00000000e+00,prob_stddev=0.00000000e+00,prob_range={1.00000000e+00,1.00000000e+00},prob(percent)="100",prob+-sd="100+-0"]:3.655811e-01[&length_mean=3.67398319e-01,length_median=3.65581100e-01,length_95%HPD={2.86675000e-01,4.51453400e-01}])[&prob=1.00000000e+00,prob_stddev=0.00000000e+00,prob_range={1.00000000e+00,1.00000000e+00},prob(percent)="100",prob+-sd="100+-0"]:3.653505e-01[&length_mean=3.67733567e-01,length_median=3.65350500e-01,length_95%HPD={2.73554800e-01,4.63248800e-01}])[&prob=9.92334355e-01,prob_stddev=2.82805005e-04,prob_range={9.92134382e-01,9.92534329e-01},prob(percent)="99",prob+-sd="99+-0"]:9.427912e-02[&length_mean=9.64481449e-02,length_median=9.42791200e-02,length_95%HPD={3.57026500e-02,1.64908300e-01}],47[&prob=1.00000000e+00,prob_stddev=0.00000000e+00,prob_range={1.00000000e+00,1.00000000e+00},prob(percent)="100",prob+-sd="100+-0"]:7.109385e-01[&length_mean=7.13924734e-01,length_median=7.10938500e-01,length_95%HPD={5.85249900e-01,8.45001000e-01}])[&prob=1.00000000e+00,prob_stddev=0.00000000e+00,prob_range={1.00000000e+00,1.00000000e+00},prob(percent)="100",prob+-sd="100+-0"]:1.921450e-01[&length_mean=1.94202211e-01,length_median=1.92145000e-01,length_95%HPD={1.09495100e-01,2.80269100e-01}],34[&prob=1.00000000e+00,prob_stddev=0.00000000e+00,prob_range={1.00000000e+00,1.00000000e+00},prob(percent)="100",prob+-sd="100+-0"]:7.072516e-01[&length_mean=7.10016715e-01,length_median=7.07251600e-01,length_95%HPD={5.77926000e-01,8.44015300e-01}])[&prob=9.64938008e-01,prob_stddev=6.22171011e-03,prob_range={9.60538595e-01,9.69337422e-01},prob(percent)="96",prob+-sd="96+-1"]:1.107108e-01[&length_mean=1.12385909e-01,length_median=1.10710800e-01,length_95%HPD={4.28197000e-02,1.82080300e-01}],(29[&prob=1.00000000e+00,prob_stddev=0.00000000e+00,prob_range={1.00000000e+00,1.00000000e+00},prob(percent)="100",prob+-sd="100+-0"]:7.506752e-02[&length_mean=7.60064223e-02,length_median=7.50675200e-02,length_95%HPD={3.31547300e-02,1.18805000e-01}],59[&prob=1.00000000e+00,prob_stddev=0.00000000e+00,prob_range={1.00000000e+00,1.00000000e+00},prob(percent)="100",prob+-sd="100+-0"]:6.072175e-02[&length_mean=6.10839464e-02,length_median=6.07217500e-02,length_95%HPD={1.96421700e-02,1.02127300e-01}])[&prob=1.00000000e+00,prob_stddev=0.00000000e+00,prob_range={1.00000000e+00,1.00000000e+00},prob(percent)="100",prob+-sd="100+-0"]:7.346210e-01[&length_mean=7.37051310e-01,length_median=7.34621000e-01,length_95%HPD={6.03178900e-01,8.78425400e-01}])[&prob=8.94814025e-01,prob_stddev=1.88536670e-03,prob_range={8.93480869e-01,8.96147180e-01},prob(percent)="89",prob+-sd="89+-0"]:9.196530e-02[&length_mean=9.54531266e-02,length_median=9.19653000e-02,length_95%HPD={2.31123200e-02,1.77505400e-01}],31[&prob=1.00000000e+00,prob_stddev=0.00000000e+00,prob_range={1.00000000e+00,1.00000000e+00},prob(percent)="100",prob+-sd="100+-0"]:6.881114e-01[&length_mean=6.91702519e-01,length_median=6.88111400e-01,length_95%HPD={5.58246000e-01,8.27325500e-01}])[&prob=1.00000000e+00,prob_stddev=0.00000000e+00,prob_range={1.00000000e+00,1.00000000e+00},prob(percent)="100",prob+-sd="100+-0"]:4.178447e-01[&length_mean=4.21038785e-01,length_median=4.17844700e-01,length_95%HPD={2.76686000e-01,5.68023100e-01}],63[&prob=1.00000000e+00,prob_stddev=0.00000000e+00,prob_range={1.00000000e+00,1.00000000e+00},prob(percent)="100",prob+-sd="100+-0"]:1.375790e+00[&length_mean=1.38172453e+00,length_median=1.37579000e+00,length_95%HPD={1.14337900e+00,1.63219900e+00}])[&prob=1.00000000e+00,prob_stddev=0.00000000e+00,prob_range={1.00000000e+00,1.00000000e+00},prob(percent)="100",prob+-sd="100+-0"]:2.918440e-01[&length_mean=2.94721802e-01,length_median=2.91844000e-01,length_95%HPD={1.73315900e-01,4.27225400e-01}])[&prob=9.91734435e-01,prob_stddev=1.03695169e-02,prob_range={9.84402080e-01,9.99066791e-01},prob(percent)="99",prob+-sd="99+-1"]:2.124479e-01[&length_mean=2.14760977e-01,length_median=2.12447900e-01,length_95%HPD={1.28991100e-01,3.07611200e-01}],(((15[&prob=1.00000000e+00,prob_stddev=0.00000000e+00,prob_range={1.00000000e+00,1.00000000e+00},prob(percent)="100",prob+-sd="100+-0"]:1.911081e-01[&length_mean=1.91974217e-01,length_median=1.91108100e-01,length_95%HPD={1.46749000e-01,2.38171600e-01}],44[&prob=1.00000000e+00,prob_stddev=0.00000000e+00,prob_range={1.00000000e+00,1.00000000e+00},prob(percent)="100",prob+-sd="100+-0"]:1.824995e-01[&length_mean=1.83619090e-01,length_median=1.82499500e-01,length_95%HPD={1.40588400e-01,2.31082900e-01}])[&prob=1.00000000e+00,prob_stddev=0.00000000e+00,prob_range={1.00000000e+00,1.00000000e+00},prob(percent)="100",prob+-sd="100+-0"]:1.450724e-01[&length_mean=1.46156403e-01,length_median=1.45072400e-01,length_95%HPD={9.56987400e-02,2.01403000e-01}],24[&prob=1.00000000e+00,prob_stddev=0.00000000e+00,prob_range={1.00000000e+00,1.00000000e+00},prob(percent)="100",prob+-sd="100+-0"]:2.434819e-01[&length_mean=2.44877850e-01,length_median=2.43481900e-01,length_95%HPD={1.80889100e-01,3.06386500e-01}])[&prob=1.00000000e+00,prob_stddev=0.00000000e+00,prob_range={1.00000000e+00,1.00000000e+00},prob(percent)="100",prob+-sd="100+-0"]:1.833320e-01[&length_mean=1.85464342e-01,length_median=1.83332000e-01,length_95%HPD={1.17735700e-01,2.60245600e-01}],(28[&prob=1.00000000e+00,prob_stddev=0.00000000e+00,prob_range={1.00000000e+00,1.00000000e+00},prob(percent)="100",prob+-sd="100+-0"]:1.111409e-01[&length_mean=1.11752374e-01,length_median=1.11140900e-01,length_95%HPD={6.78992700e-02,1.58637500e-01}],43[&prob=1.00000000e+00,prob_stddev=0.00000000e+00,prob_range={1.00000000e+00,1.00000000e+00},prob(percent)="100",prob+-sd="100+-0"]:1.517713e-01[&length_mean=1.52272013e-01,length_median=1.51771300e-01,length_95%HPD={1.04191400e-01,2.00528500e-01}])[&prob=1.00000000e+00,prob_stddev=0.00000000e+00,prob_range={1.00000000e+00,1.00000000e+00},prob(percent)="100",prob+-sd="100+-0"]:3.404115e-01[&length_mean=3.41664925e-01,length_median=3.40411500e-01,length_95%HPD={2.56558200e-01,4.29454200e-01}])[&prob=1.00000000e+00,prob_stddev=0.00000000e+00,prob_range={1.00000000e+00,1.00000000e+00},prob(percent)="100",prob+-sd="100+-0"]:5.221483e-01[&length_mean=5.24068099e-01,length_median=5.22148300e-01,length_95%HPD={3.96789100e-01,6.50624500e-01}])[&prob=7.38501533e-01,prob_stddev=1.80052520e-02,prob_range={7.25769897e-01,7.51233169e-01},prob(percent)="74",prob+-sd="74+-2"]:6.591879e-02[&length_mean=6.97823740e-02,length_median=6.59187900e-02,length_95%HPD={1.28365300e-03,1.34700400e-01}],54[&prob=1.00000000e+00,prob_stddev=0.00000000e+00,prob_range={1.00000000e+00,1.00000000e+00},prob(percent)="100",prob+-sd="100+-0"]:1.173907e+00[&length_mean=1.17580168e+00,length_median=1.17390700e+00,length_95%HPD={9.69607400e-01,1.40169500e+00}])[&prob=9.27742968e-01,prob_stddev=1.15007369e-02,prob_range={9.19610719e-01,9.35875217e-01},prob(percent)="93",prob+-sd="93+-1"]:1.073941e-01[&length_mean=1.10029096e-01,length_median=1.07394100e-01,length_95%HPD={3.73148700e-02,1.86381800e-01}],(((6[&prob=1.00000000e+00,prob_stddev=0.00000000e+00,prob_range={1.00000000e+00,1.00000000e+00},prob(percent)="100",prob+-sd="100+-0"]:2.758189e-01[&length_mean=2.93790852e-01,length_median=2.75818900e-01,length_95%HPD={2.04071100e-04,5.98082000e-01}],12[&prob=1.00000000e+00,prob_stddev=0.00000000e+00,prob_range={1.00000000e+00,1.00000000e+00},prob(percent)="100",prob+-sd="100+-0"]:9.019147e-01[&length_mean=9.13637574e-01,length_median=9.01914700e-01,length_95%HPD={4.36956400e-01,1.37211000e+00}])[&prob=9.99066791e-01,prob_stddev=1.31975669e-03,prob_range={9.98133582e-01,1.00000000e+00},prob(percent)="100",prob+-sd="100+-0"]:1.585405e+00[&length_mean=1.61038683e+00,length_median=1.58540500e+00,length_95%HPD={8.30114800e-01,2.41391400e+00}],13[&prob=1.00000000e+00,prob_stddev=0.00000000e+00,prob_range={1.00000000e+00,1.00000000e+00},prob(percent)="100",prob+-sd="100+-0"]:1.538785e+00[&length_mean=1.55206669e+00,length_median=1.53878500e+00,length_95%HPD={1.01717700e+00,2.09980600e+00}])[&prob=6.43314225e-01,prob_stddev=1.10293952e-02,prob_range={6.35515265e-01,6.51113185e-01},prob(percent)="64",prob+-sd="64+-1"]:3.705939e-01[&length_mean=3.92941209e-01,length_median=3.70593900e-01,length_95%HPD={2.35533000e-03,8.03045900e-01}],((10[&prob=1.00000000e+00,prob_stddev=0.00000000e+00,prob_range={1.00000000e+00,1.00000000e+00},prob(percent)="100",prob+-sd="100+-0"]:5.177007e-01[&length_mean=5.19964951e-01,length_median=5.17700700e-01,length_95%HPD={3.66418600e-01,6.75041100e-01}],36[&prob=1.00000000e+00,prob_stddev=0.00000000e+00,prob_range={1.00000000e+00,1.00000000e+00},prob(percent)="100",prob+-sd="100+-0"]:4.664220e-01[&length_mean=4.68484755e-01,length_median=4.66422000e-01,length_95%HPD={3.23058100e-01,6.12802700e-01}])[&prob=9.70670577e-01,prob_stddev=3.39366006e-03,prob_range={9.68270897e-01,9.73070257e-01},prob(percent)="97",prob+-sd="97+-0"]:3.632567e-01[&length_mean=3.58843333e-01,length_median=3.63256700e-01,length_95%HPD={8.06333400e-02,6.05697000e-01}],11[&prob=1.00000000e+00,prob_stddev=0.00000000e+00,prob_range={1.00000000e+00,1.00000000e+00},prob(percent)="100",prob+-sd="100+-0"]:3.480112e+00[&length_mean=3.48842785e+00,length_median=3.48011200e+00,length_95%HPD={2.66620000e+00,4.36600000e+00}])[&prob=5.67857619e-01,prob_stddev=1.51772019e-02,prob_range={5.57125717e-01,5.78589521e-01},prob(percent)="57",prob+-sd="57+-2"]:2.145251e-01[&length_mean=2.29212236e-01,length_median=2.14525100e-01,length_95%HPD={3.25825900e-04,4.77415500e-01}])[&prob=9.70537262e-01,prob_stddev=9.99244351e-03,prob_range={9.63471537e-01,9.77602986e-01},prob(percent)="97",prob+-sd="97+-1"]:3.919445e-01[&length_mean=3.94818559e-01,length_median=3.91944500e-01,length_95%HPD={1.76025800e-01,6.02495100e-01}])[&prob=1.00000000e+00,prob_stddev=0.00000000e+00,prob_range={1.00000000e+00,1.00000000e+00},prob(percent)="100",prob+-sd="100+-0"]:1.741533e-01[&length_mean=1.78092802e-01,length_median=1.74153300e-01,length_95%HPD={7.76789200e-02,2.88630500e-01}],((22[&prob=1.00000000e+00,prob_stddev=0.00000000e+00,prob_range={1.00000000e+00,1.00000000e+00},prob(percent)="100",prob+-sd="100+-0"]:4.183189e-01[&length_mean=4.19833219e-01,length_median=4.18318900e-01,length_95%HPD={3.22577800e-01,5.17542300e-01}],50[&prob=1.00000000e+00,prob_stddev=0.00000000e+00,prob_range={1.00000000e+00,1.00000000e+00},prob(percent)="100",prob+-sd="100+-0"]:3.258760e-01[&length_mean=3.28046500e-01,length_median=3.25876000e-01,length_95%HPD={2.35414500e-01,4.18505100e-01}])[&prob=1.00000000e+00,prob_stddev=0.00000000e+00,prob_range={1.00000000e+00,1.00000000e+00},prob(percent)="100",prob+-sd="100+-0"]:4.014336e-01[&length_mean=4.03566897e-01,length_median=4.01433600e-01,length_95%HPD={2.95487400e-01,5.23973300e-01}],70[&prob=1.00000000e+00,prob_stddev=0.00000000e+00,prob_range={1.00000000e+00,1.00000000e+00},prob(percent)="100",prob+-sd="100+-0"]:5.687251e-01[&length_mean=5.71328917e-01,length_median=5.68725100e-01,length_95%HPD={4.44341800e-01,7.01615000e-01}])[&prob=1.00000000e+00,prob_stddev=0.00000000e+00,prob_range={1.00000000e+00,1.00000000e+00},prob(percent)="100",prob+-sd="100+-0"]:5.001154e-01[&length_mean=5.02431008e-01,length_median=5.00115400e-01,length_95%HPD={3.65625100e-01,6.47458800e-01}])[&prob=9.50939875e-01,prob_stddev=1.13122002e-03,prob_range={9.50139981e-01,9.51739768e-01},prob(percent)="95",prob+-sd="95+-0"]:2.124174e-01[&length_mean=2.13833037e-01,length_median=2.12417400e-01,length_95%HPD={1.11363400e-01,3.26261800e-01}],((((14[&prob=1.00000000e+00,prob_stddev=0.00000000e+00,prob_range={1.00000000e+00,1.00000000e+00},prob(percent)="100",prob+-sd="100+-0"]:2.729897e-01[&length_mean=2.74456083e-01,length_median=2.72989700e-01,length_95%HPD={2.12243500e-01,3.43807000e-01}],(37[&prob=1.00000000e+00,prob_stddev=0.00000000e+00,prob_range={1.00000000e+00,1.00000000e+00},prob(percent)="100",prob+-sd="100+-0"]:3.099518e-01[&length_mean=3.10918306e-01,length_median=3.09951800e-01,length_95%HPD={2.50027200e-01,3.76598200e-01}],71[&prob=1.00000000e+00,prob_stddev=0.00000000e+00,prob_range={1.00000000e+00,1.00000000e+00},prob(percent)="100",prob+-sd="100+-0"]:2.807503e-01[&length_mean=2.82375131e-01,length_median=2.80750300e-01,length_95%HPD={2.22146100e-01,3.40002000e-01}])[&prob=9.84068791e-01,prob_stddev=1.60256170e-03,prob_range={9.82935609e-01,9.85201973e-01},prob(percent)="98",prob+-sd="98+-0"]:7.287951e-02[&length_mean=7.44602589e-02,length_median=7.28795100e-02,length_95%HPD={2.93820000e-02,1.22948500e-01}])[&prob=1.00000000e+00,prob_stddev=0.00000000e+00,prob_range={1.00000000e+00,1.00000000e+00},prob(percent)="100",prob+-sd="100+-0"]:2.422908e-01[&length_mean=2.43778132e-01,length_median=2.42290800e-01,length_95%HPD={1.74668700e-01,3.20853100e-01}],17[&prob=1.00000000e+00,prob_stddev=0.00000000e+00,prob_range={1.00000000e+00,1.00000000e+00},prob(percent)="100",prob+-sd="100+-0"]:5.316941e-01[&length_mean=5.33507407e-01,length_median=5.31694100e-01,length_95%HPD={4.30169900e-01,6.39596600e-01}])[&prob=9.00679909e-01,prob_stddev=5.84463677e-03,prob_range={8.96547127e-01,9.04812692e-01},prob(percent)="90",prob+-sd="90+-1"]:1.051659e-01[&length_mean=1.07029154e-01,length_median=1.05165900e-01,length_95%HPD={5.17487300e-02,1.66091700e-01}],57[&prob=1.00000000e+00,prob_stddev=0.00000000e+00,prob_range={1.00000000e+00,1.00000000e+00},prob(percent)="100",prob+-sd="100+-0"]:4.981882e-01[&length_mean=4.99387455e-01,length_median=4.98188200e-01,length_95%HPD={3.86736600e-01,6.13151500e-01}])[&prob=5.81655779e-01,prob_stddev=3.95927007e-03,prob_range={5.78856153e-01,5.84455406e-01},prob(percent)="58",prob+-sd="58+-0"]:7.996134e-02[&length_mean=8.20092155e-02,length_median=7.99613400e-02,length_95%HPD={2.14802600e-02,1.46810400e-01}],((16[&prob=1.00000000e+00,prob_stddev=0.00000000e+00,prob_range={1.00000000e+00,1.00000000e+00},prob(percent)="100",prob+-sd="100+-0"]:6.407300e-02[&length_mean=6.44630178e-02,length_median=6.40730000e-02,length_95%HPD={4.45975700e-02,8.48051700e-02}],60[&prob=1.00000000e+00,prob_stddev=0.00000000e+00,prob_range={1.00000000e+00,1.00000000e+00},prob(percent)="100",prob+-sd="100+-0"]:9.444210e-02[&length_mean=9.48186232e-02,length_median=9.44421000e-02,length_95%HPD={7.06395400e-02,1.17253800e-01}])[&prob=9.95733902e-01,prob_stddev=7.54146680e-04,prob_range={9.95200640e-01,9.96267164e-01},prob(percent)="100",prob+-sd="100+-0"]:5.737265e-02[&length_mean=5.81767545e-02,length_median=5.73726500e-02,length_95%HPD={2.23714000e-02,9.74638500e-02}],67[&prob=1.00000000e+00,prob_stddev=0.00000000e+00,prob_range={1.00000000e+00,1.00000000e+00},prob(percent)="100",prob+-sd="100+-0"]:1.137686e-01[&length_mean=1.14345737e-01,length_median=1.13768600e-01,length_95%HPD={7.19135000e-02,1.58858400e-01}])[&prob=1.00000000e+00,prob_stddev=0.00000000e+00,prob_range={1.00000000e+00,1.00000000e+00},prob(percent)="100",prob+-sd="100+-0"]:4.398106e-01[&length_mean=4.41512005e-01,length_median=4.39810600e-01,length_95%HPD={3.42765800e-01,5.47452900e-01}])[&prob=5.73723504e-01,prob_stddev=8.38988182e-03,prob_range={5.67790961e-01,5.79656046e-01},prob(percent)="57",prob+-sd="57+-1"]:1.238246e-01[&length_mean=1.25323226e-01,length_median=1.23824600e-01,length_95%HPD={5.33870600e-02,1.99001900e-01}]);
end;
```
