## Supplementary material for "Deep-mining of vertebrate genomes reveals an unexpected diversity of endogenous viral elements": Nairo_translatorx_trimmed_RNA.nex.lstat

```
[ID: 5770896656]
run	arithmetic_mean	harmonic_mean	values_discarded
1	-9.066351e+04	-9.072113e+04	no
2	-9.066675e+04	-9.072243e+04	no
all	-9.066417e+04	-9.072198e+04	no
```
