## Supplementary material for "Deep-mining of vertebrate genomes reveals an unexpected diversity of endogenous viral elements": Nairo_translatorx_trimmed_RNA.nex.mcmc (part 1 of 2)

```
[ID: 5770896656]
[ Gen -- Generation]
[ <name1>(<name2>)$acc_run2 -- Acceptance rate of move <name1> changing parameter 1 in run 2]
[ Swap(1<>2)$acc_run3 -- Acceptance rate of swaps between chains 1 and 2 in run 3]
[ StdDev(s) -- Average standard deviation of split frequencies]
Gen	Dirichlet(Revmat{1})$acc_run1	Dirichlet(Revmat{1})$alpha_run1	Slider(Revmat{1})$acc_run1	Slider(Revmat{1})$delta_run1	Dirichlet(Revmat{2})$acc_run1	Dirichlet(Revmat{2})$alpha_run1	Slider(Revmat{2})$acc_run1	Slider(Revmat{2})$delta_run1	Dirichlet(Revmat{3})$acc_run1	Dirichlet(Revmat{3})$alpha_run1	Slider(Revmat{3})$acc_run1	Slider(Revmat{3})$delta_run1	Dirichlet(Pi{1})$acc_run1	Dirichlet(Pi{1})$alpha_run1	Slider(Pi{1})$acc_run1	Slider(Pi{1})$delta_run1	Dirichlet(Pi{2})$acc_run1	Dirichlet(Pi{2})$alpha_run1	Slider(Pi{2})$acc_run1	Slider(Pi{2})$delta_run1	Dirichlet(Pi{3})$acc_run1	Dirichlet(Pi{3})$alpha_run1	Slider(Pi{3})$acc_run1	Slider(Pi{3})$delta_run1	Multiplier(Alpha{1})$acc_run1	Multiplier(Alpha{1})$lambda_run1	Multiplier(Alpha{2})$acc_run1	Multiplier(Alpha{2})$lambda_run1	Multiplier(Alpha{3})$acc_run1	Multiplier(Alpha{3})$lambda_run1	Slider(Pinvar{2})$acc_run1	Slider(Pinvar{2})$delta_run1	Dirichlet(Ratemultiplier{all})$acc_run1	Dirichlet(Ratemultiplier{all})$alpha_run1	Slider(Ratemultiplier{all})$acc_run1	Slider(Ratemultiplier{all})$delta_run1	ExtSPR(Tau{all})$acc_run1	ExtTBR(Tau{all})$acc_run1	NNI(Tau{all})$acc_run1	ParsSPR(Tau{all})$acc_run1	Multiplier(V{all})$acc_run1	Multiplier(V{all})$lambda_run1	Nodeslider(V{all})$acc_run1	TLMultiplier(V{all})$acc_run1	TLMultiplier(V{all})$lambda_run1	Swap(1<>2)$acc(1)	Swap(1<>3)$acc(1)	Swap(1<>4)$acc(1)	Swap(2<>3)$acc(1)	Swap(2<>4)$acc(1)	Swap(3<>4)$acc(1)	Dirichlet(Revmat{1})$acc_run2	Dirichlet(Revmat{1})$alpha_run2	Slider(Revmat{1})$acc_run2	Slider(Revmat{1})$delta_run2	Dirichlet(Revmat{2})$acc_run2	Dirichlet(Revmat{2})$alpha_run2	Slider(Revmat{2})$acc_run2	Slider(Revmat{2})$delta_run2	Dirichlet(Revmat{3})$acc_run2	Dirichlet(Revmat{3})$alpha_run2	Slider(Revmat{3})$acc_run2	Slider(Revmat{3})$delta_run2	Dirichlet(Pi{1})$acc_run2	Dirichlet(Pi{1})$alpha_run2	Slider(Pi{1})$acc_run2	Slider(Pi{1})$delta_run2	Dirichlet(Pi{2})$acc_run2	Dirichlet(Pi{2})$alpha_run2	Slider(Pi{2})$acc_run2	Slider(Pi{2})$delta_run2	Dirichlet(Pi{3})$acc_run2	Dirichlet(Pi{3})$alpha_run2	Slider(Pi{3})$acc_run2	Slider(Pi{3})$delta_run2	Multiplier(Alpha{1})$acc_run2	Multiplier(Alpha{1})$lambda_run2	Multiplier(Alpha{2})$acc_run2	Multiplier(Alpha{2})$lambda_run2	Multiplier(Alpha{3})$acc_run2	Multiplier(Alpha{3})$lambda_run2	Slider(Pinvar{2})$acc_run2	Slider(Pinvar{2})$delta_run2	Dirichlet(Ratemultiplier{all})$acc_run2	Dirichlet(Ratemultiplier{all})$alpha_run2	Slider(Ratemultiplier{all})$acc_run2	Slider(Ratemultiplier{all})$delta_run2	ExtSPR(Tau{all})$acc_run2	ExtTBR(Tau{all})$acc_run2	NNI(Tau{all})$acc_run2	ParsSPR(Tau{all})$acc_run2	Multiplier(V{all})$acc_run2	Multiplier(V{all})$lambda_run2	Nodeslider(V{all})$acc_run2	TLMultiplier(V{all})$acc_run2	TLMultiplier(V{all})$lambda_run2	Swap(1<>2)$acc(2)	Swap(1<>3)$acc(2)	Swap(1<>4)$acc(2)	Swap(2<>3)$acc(2)	Swap(2<>4)$acc(2)	Swap(3<>4)$acc(2)	AvgStdDev(s)
5000	NA	1.000000e+02	NA	1.500000e-01	NA	1.000000e+02	NA	1.500000e-01	NA	1.000000e+02	NA	1.500000e-01	NA	1.000000e+02	NA	2.000000e-01	NA	1.000000e+02	NA	2.000000e-01	NA	1.000000e+02	NA	2.000000e-01	NA	8.109302e-01	NA	8.109302e-01	NA	8.109302e-01	NA	1.000000e-01	NA	5.000000e+01	NA	5.000000e-02	0.150000	0.150000	0.110000	0.040000	0.450000	1.626832e+00	0.360000	0.090000	1.358844e+00	0.030266	0.003601	0.000000	0.022809	0.000000	0.019231	NA	1.000000e+02	NA	1.500000e-01	NA	1.000000e+02	NA	1.500000e-01	NA	1.000000e+02	NA	1.500000e-01	NA	1.000000e+02	NA	2.000000e-01	NA	1.000000e+02	NA	2.000000e-01	NA	1.000000e+02	NA	2.000000e-01	NA	8.109302e-01	NA	8.109302e-01	NA	8.109302e-01	NA	1.000000e-01	NA	5.000000e+01	NA	5.000000e-02	0.130000	0.100000	0.230000	0.010000	0.420000	1.626832e+00	0.310000	0.020000	1.358844e+00	0.003676	0.002506	0.000000	0.039092	0.002288	0.029446	0.139969
10000	NA	1.000000e+02	NA	1.500000e-01	NA	1.000000e+02	NA	1.500000e-01	NA	1.000000e+02	NA	1.500000e-01	NA	1.000000e+02	NA	2.000000e-01	NA	1.000000e+02	NA	2.000000e-01	NA	1.000000e+02	NA	2.000000e-01	0.280000	8.190802e-01	0.300000	8.190802e-01	0.340000	8.190802e-01	0.300000	1.010050e-01	0.170000	5.050251e+01	0.470000	5.050251e-02	0.050000	0.080000	0.100000	0.020000	0.350000	1.871302e+00	0.200000	0.040000	1.318684e+00	0.015006	0.001803	0.000000	0.017157	0.000000	0.067364	NA	1.000000e+02	NA	1.500000e-01	NA	1.000000e+02	NA	1.500000e-01	NA	1.000000e+02	NA	1.500000e-01	NA	1.000000e+02	NA	2.000000e-01	NA	1.000000e+02	NA	2.000000e-01	NA	1.000000e+02	NA	2.000000e-01	0.280000	8.190802e-01	0.270000	8.190802e-01	0.350000	8.190802e-01	0.370000	1.010050e-01	0.090000	5.050251e+01	0.450000	5.050251e-02	0.050000	0.030000	0.110000	0.010000	0.430000	1.909104e+00	0.220000	0.050000	1.331937e+00	0.001815	0.001232	0.000000	0.038077	0.001162	0.022037	0.157950
15000	0.120000	1.010050e+02	0.330000	1.515075e-01	0.150000	1.010050e+02	0.340000	1.515075e-01	0.240000	1.010050e+02	0.430000	1.515075e-01	0.070000	1.010050e+02	0.130000	1.980100e-01	0.140000	1.010050e+02	0.180000	1.980100e-01	0.010000	1.010050e+02	0.140000	1.980100e-01	0.120000	8.109302e-01	0.270000	8.273121e-01	0.120000	8.109302e-01	0.330000	1.020201e-01	0.170000	5.050251e+01	0.470000	5.050251e-02	0.000000	0.010000	0.070000	0.000000	0.310000	2.068108e+00	0.240000	0.030000	1.292572e+00	0.036050	0.001207	0.000000	0.035757	0.000000	0.057855	0.110000	1.010050e+02	0.410000	1.515075e-01	0.140000	1.010050e+02	0.380000	1.515075e-01	0.270000	9.900498e+01	0.470000	1.515075e-01	0.180000	1.010050e+02	0.220000	1.980100e-01	0.150000	1.010050e+02	0.210000	1.980100e-01	0.030000	1.010050e+02	0.160000	1.980100e-01	0.240000	8.109302e-01	0.190000	8.109302e-01	0.180000	8.109302e-01	0.340000	1.020201e-01	0.090000	5.050251e+01	0.450000	5.050251e-02	0.030000	0.040000	0.040000	0.000000	0.250000	1.967245e+00	0.160000	0.060000	1.292572e+00	0.004878	0.000811	0.000000	0.034793	0.000785	0.014765	0.146308
20000	0.120000	1.010050e+02	0.330000	1.515075e-01	0.150000	1.010050e+02	0.340000	1.515075e-01	0.240000	1.010050e+02	0.430000	1.515075e-01	0.070000	1.010050e+02	0.130000	1.980100e-01	0.140000	1.010050e+02	0.180000	1.980100e-01	0.010000	1.010050e+02	0.140000	1.980100e-01	0.180000	8.028613e-01	0.270000	8.356267e-01	0.170000	8.028613e-01	0.300000	1.030455e-01	0.040000	5.101007e+01	0.390000	5.101007e-02	0.020000	0.000000	0.030000	0.000000	0.340000	2.152509e+00	0.150000	0.030000	1.266978e+00	0.108890	0.000893	0.000000	0.039222	0.000891	0.142685	0.110000	1.010050e+02	0.410000	1.515075e-01	0.140000	1.010050e+02	0.380000	1.515075e-01	0.270000	9.900498e+01	0.470000	1.515075e-01	0.180000	1.010050e+02	0.220000	1.980100e-01	0.150000	1.010050e+02	0.210000	1.980100e-01	0.030000	1.010050e+02	0.160000	1.980100e-01	0.240000	8.109302e-01	0.260000	8.190802e-01	0.110000	8.028613e-01	0.360000	1.030455e-01	0.050000	5.101007e+01	0.390000	5.101007e-02	0.020000	0.000000	0.010000	0.000000	0.300000	2.047530e+00	0.230000	0.050000	1.266978e+00	0.006028	0.000611	0.000000	0.059223	0.000589	0.042938	0.126100
25000	0.040000	1.020201e+02	0.330000	1.515075e-01	0.150000	1.010050e+02	0.340000	1.515075e-01	0.240000	1.010050e+02	0.430000	1.515075e-01	0.030000	1.020201e+02	0.090000	1.960397e-01	0.140000	1.010050e+02	0.180000	1.980100e-01	0.010000	1.010050e+02	0.140000	1.980100e-01	0.180000	8.028613e-01	0.310000	8.440249e-01	0.150000	7.948727e-01	0.390000	1.040811e-01	0.040000	5.152273e+01	0.310000	5.152273e-02	0.020000	0.010000	0.050000	0.000000	0.230000	2.109887e+00	0.190000	0.080000	1.229533e+00	0.208041	0.000945	0.000000	0.031682	0.000718	0.212704	0.110000	1.010050e+02	0.410000	1.515075e-01	0.050000	1.020201e+02	0.370000	1.530302e-01	0.270000	9.900498e+01	0.340000	1.530302e-01	0.000000	1.020201e+02	0.130000	1.960397e-01	0.030000	1.020201e+02	0.130000	1.960397e-01	0.030000	1.010050e+02	0.060000	1.960397e-01	0.280000	8.190802e-01	0.150000	8.109302e-01	0.190000	7.948727e-01	0.320000	1.040811e-01	0.010000	5.152273e+01	0.390000	5.101007e-02	0.010000	0.030000	0.000000	0.000000	0.260000	2.131091e+00	0.230000	0.080000	1.229533e+00	0.018031	0.000981	0.000475	0.109140	0.012845	0.110954	0.101279
30000	0.040000	1.020201e+02	0.300000	1.530302e-01	0.060000	1.020201e+02	0.380000	1.530302e-01	0.140000	1.020201e+02	0.400000	1.530302e-01	0.030000	1.020201e+02	0.090000	1.960397e-01	0.020000	1.020201e+02	0.170000	1.960397e-01	0.020000	1.020201e+02	0.130000	1.960397e-01	0.240000	7.948727e-01	0.310000	8.440249e-01	0.170000	7.869636e-01	0.390000	1.040811e-01	0.040000	5.152273e+01	0.310000	5.152273e-02	0.030000	0.000000	0.010000	0.000000	0.230000	2.195993e+00	0.160000	0.040000	1.205186e+00	0.263306	0.000987	0.000000	0.029777	0.000604	0.189876	0.060000	1.020201e+02	0.300000	1.530302e-01	0.050000	1.020201e+02	0.370000	1.530302e-01	0.070000	1.000000e+02	0.340000	1.530302e-01	0.000000	1.020201e+02	0.130000	1.960397e-01	0.030000	1.020201e+02	0.130000	1.960397e-01	0.000000	1.020201e+02	0.060000	1.960397e-01	0.250000	8.109302e-01	0.250000	8.028613e-01	0.110000	7.869636e-01	0.320000	1.040811e-01	0.010000	5.152273e+01	0.370000	5.152273e-02	0.020000	0.010000	0.010000	0.000000	0.290000	2.152509e+00	0.210000	0.060000	1.205186e+00	0.044374	0.006575	0.001777	0.176554	0.047629	0.187562	0.091479
35000	0.090000	1.030455e+02	0.300000	1.530302e-01	0.060000	1.020201e+02	0.380000	1.530302e-01	0.140000	1.020201e+02	0.400000	1.530302e-01	0.030000	1.020201e+02	0.090000	1.960397e-01	0.020000	1.020201e+02	0.170000	1.960397e-01	0.020000	1.020201e+02	0.130000	1.960397e-01	0.260000	8.028613e-01	0.170000	8.356267e-01	0.130000	7.791332e-01	0.230000	1.030455e-01	0.050000	5.204054e+01	0.300000	5.204054e-02	0.010000	0.000000	0.050000	0.000000	0.220000	2.174142e+00	0.150000	0.040000	1.181322e+00	0.248233	0.000843	0.000000	0.040531	0.000689	0.174564	0.060000	1.020201e+02	0.300000	1.530302e-01	0.050000	1.020201e+02	0.370000	1.530302e-01	0.070000	1.000000e+02	0.340000	1.530302e-01	0.030000	1.030455e+02	0.130000	1.960397e-01	0.030000	1.020201e+02	0.130000	1.960397e-01	0.000000	1.020201e+02	0.070000	1.940891e-01	0.250000	8.028613e-01	0.270000	8.109302e-01	0.110000	7.869636e-01	0.240000	1.030455e-01	0.110000	5.204054e+01	0.410000	5.204054e-02	0.020000	0.000000	0.000000	0.000000	0.270000	2.195993e+00	0.170000	0.040000	1.181322e+00	0.072934	0.011899	0.001700	0.222512	0.045945	0.185017	0.090946
40000	0.090000	1.030455e+02	0.230000	1.515075e-01	0.050000	1.030455e+02	0.260000	1.545682e-01	0.100000	1.030455e+02	0.420000	1.545682e-01	0.030000	1.030455e+02	0.160000	1.940891e-01	0.020000	1.020201e+02	0.140000	1.940891e-01	0.000000	1.030455e+02	0.100000	1.940891e-01	0.280000	8.109302e-01	0.190000	8.273121e-01	0.230000	7.713807e-01	0.350000	1.040811e-01	0.050000	5.204054e+01	0.300000	5.204054e-02	0.000000	0.020000	0.030000	0.000000	0.190000	2.088893e+00	0.170000	0.040000	1.157930e+00	0.223510	0.000887	0.000000	0.043278	0.000603	0.171229	0.070000	1.030455e+02	0.300000	1.545682e-01	0.030000	1.030455e+02	0.320000	1.545682e-01	0.140000	1.010050e+02	0.390000	1.545682e-01	0.030000	1.030455e+02	0.140000	1.940891e-01	0.090000	1.030455e+02	0.100000	1.940891e-01	0.000000	1.020201e+02	0.070000	1.940891e-01	0.220000	7.948727e-01	0.270000	8.109302e-01	0.150000	7.791332e-01	0.350000	1.040811e-01	0.090000	5.256355e+01	0.410000	5.204054e-02	0.000000	0.000000	0.000000	0.000000	0.230000	2.109887e+00	0.220000	0.020000	1.146409e+00	0.074720	0.012685	0.001481	0.277068	0.040300	0.168173	0.095609
45000	0.020000	1.040811e+02	0.230000	1.515075e-01	0.050000	1.030455e+02	0.260000	1.545682e-01	0.100000	1.030455e+02	0.420000	1.545682e-01	0.030000	1.030455e+02	0.160000	1.940891e-01	0.030000	1.030455e+02	0.140000	1.940891e-01	0.000000	1.030455e+02	0.100000	1.940891e-01	0.280000	8.109302e-01	0.250000	8.190802e-01	0.230000	7.713807e-01	0.380000	1.051271e-01	0.060000	5.256355e+01	0.300000	5.256355e-02	0.000000	0.000000	0.020000	0.000000	0.280000	2.068108e+00	0.170000	0.030000	1.123708e+00	0.265955	0.000916	0.000000	0.039942	0.000666	0.189550	0.070000	1.030455e+02	0.300000	1.545682e-01	0.030000	1.030455e+02	0.320000	1.545682e-01	0.140000	1.010050e+02	0.390000	1.545682e-01	0.030000	1.030455e+02	0.140000	1.940891e-01	0.090000	1.030455e+02	0.100000	1.940891e-01	0.000000	1.030455e+02	0.070000	1.940891e-01	0.220000	7.948727e-01	0.170000	8.028613e-01	0.190000	7.713807e-01	0.310000	1.051271e-01	0.090000	5.256355e+01	0.510000	5.256355e-02	0.000000	0.000000	0.010000	0.000000	0.240000	2.109887e+00	0.200000	0.040000	1.123708e+00	0.073216	0.012277	0.001319	0.306208	0.036869	0.153543	0.095370
50000	0.020000	1.040811e+02	0.230000	1.515075e-01	0.070000	1.040811e+02	0.260000	1.545682e-01	0.100000	1.030455e+02	0.420000	1.545682e-01	0.010000	1.040811e+02	0.140000	1.921579e-01	0.030000	1.030455e+02	0.140000	1.921579e-01	0.030000	1.040811e+02	0.100000	1.940891e-01	0.260000	8.190802e-01	0.240000	8.109302e-01	0.230000	7.637053e-01	0.410000	1.061837e-01	0.060000	5.256355e+01	0.410000	5.309183e-02	0.010000	0.010000	0.010000	0.000000	0.240000	2.152509e+00	0.200000	0.050000	1.101457e+00	0.265526	0.002833	0.000000	0.072033	0.002044	0.192787	0.070000	1.030455e+02	0.300000	1.545682e-01	0.030000	1.030455e+02	0.300000	1.561216e-01	0.080000	1.020201e+02	0.390000	1.545682e-01	0.050000	1.040811e+02	0.140000	1.940891e-01	0.040000	1.040811e+02	0.160000	1.921579e-01	0.000000	1.030455e+02	0.090000	1.921579e-01	0.180000	7.869636e-01	0.190000	7.948727e-01	0.200000	7.637053e-01	0.350000	1.061837e-01	0.020000	5.309183e+01	0.510000	5.256355e-02	0.010000	0.010000	0.020000	0.000000	0.280000	2.027157e+00	0.200000	0.050000	1.101457e+00	0.067580	0.011546	0.001187	0.334714	0.033337	0.141503	0.098307
55000	0.020000	1.040811e+02	0.270000	1.530302e-01	0.070000	1.040811e+02	0.310000	1.561216e-01	0.110000	1.040811e+02	0.400000	1.561216e-01	0.010000	1.040811e+02	0.140000	1.921579e-01	0.030000	1.040811e+02	0.140000	1.921579e-01	0.030000	1.040811e+02	0.060000	1.921579e-01	0.270000	8.273121e-01	0.240000	8.109302e-01	0.210000	7.561063e-01	0.320000	1.072508e-01	0.020000	5.309183e+01	0.410000	5.309183e-02	0.010000	0.020000	0.000000	0.000000	0.270000	2.109887e+00	0.160000	0.050000	1.068904e+00	0.271220	0.003964	0.000000	0.092296	0.001854	0.177161	0.020000	1.040811e+02	0.250000	1.530302e-01	0.100000	1.040811e+02	0.300000	1.561216e-01	0.080000	1.020201e+02	0.440000	1.561216e-01	0.050000	1.040811e+02	0.110000	1.921579e-01	0.040000	1.040811e+02	0.160000	1.921579e-01	0.010000	1.040811e+02	0.090000	1.921579e-01	0.270000	7.948727e-01	0.200000	7.869636e-01	0.240000	7.561063e-01	0.350000	1.061837e-01	0.020000	5.309183e+01	0.430000	5.309183e-02	0.040000	0.000000	0.020000	0.000000	0.300000	2.027157e+00	0.200000	0.040000	1.068904e+00	0.064986	0.012272	0.001076	0.358497	0.030843	0.131687	0.094468
60000	0.060000	1.051271e+02	0.270000	1.530302e-01	0.060000	1.051271e+02	0.310000	1.561216e-01	0.110000	1.040811e+02	0.400000	1.561216e-01	0.010000	1.040811e+02	0.140000	1.921579e-01	0.030000	1.040811e+02	0.140000	1.921579e-01	0.030000	1.040811e+02	0.060000	1.921579e-01	0.240000	8.190802e-01	0.250000	8.028613e-01	0.260000	7.637053e-01	0.320000	1.072508e-01	0.020000	5.309183e+01	0.390000	5.362541e-02	0.020000	0.020000	0.040000	0.000000	0.330000	2.218063e+00	0.210000	0.030000	1.047739e+00	0.263205	0.004423	0.000000	0.102069	0.001696	0.165709	0.020000	1.040811e+02	0.250000	1.530302e-01	0.100000	1.040811e+02	0.300000	1.561216e-01	0.190000	1.030455e+02	0.440000	1.561216e-01	0.060000	1.051271e+02	0.110000	1.921579e-01	0.030000	1.051271e+02	0.160000	1.921579e-01	0.010000	1.040811e+02	0.060000	1.902459e-01	0.270000	7.948727e-01	0.320000	7.948727e-01	0.240000	7.561063e-01	0.360000	1.072508e-01	0.040000	5.362541e+01	0.380000	5.362541e-02	0.030000	0.000000	0.020000	0.000000	0.290000	2.131091e+00	0.180000	0.060000	1.047739e+00	0.075216	0.011243	0.000984	0.338193	0.028750	0.157884	0.095383
65000	0.060000	1.051271e+02	0.410000	1.545682e-01	0.060000	1.051271e+02	0.440000	1.576907e-01	0.080000	1.051271e+02	0.380000	1.576907e-01	0.040000	1.051271e+02	0.070000	1.902459e-01	0.020000	1.051271e+02	0.150000	1.902459e-01	0.000000	1.051271e+02	0.060000	1.921579e-01	0.320000	8.273121e-01	0.340000	8.109302e-01	0.170000	7.561063e-01	0.350000	1.083287e-01	0.060000	5.362541e+01	0.390000	5.362541e-02	0.000000	0.020000	0.010000	0.000000	0.250000	2.174142e+00	0.150000	0.100000	1.016773e+00	0.269206	0.007086	0.000000	0.111255	0.001662	0.161623	0.070000	1.051271e+02	0.250000	1.515075e-01	0.080000	1.051271e+02	0.340000	1.576907e-01	0.190000	1.030455e+02	0.370000	1.576907e-01	0.060000	1.051271e+02	0.110000	1.902459e-01	0.030000	1.051271e+02	0.150000	1.902459e-01	0.020000	1.051271e+02	0.060000	1.902459e-01	0.270000	8.028613e-01	0.220000	7.869636e-01	0.160000	7.485829e-01	0.290000	1.083287e-01	0.090000	5.416435e+01	0.380000	5.362541e-02	0.000000	0.020000	0.050000	0.000000	0.290000	2.088893e+00	0.140000	0.050000	1.016773e+00	0.110416	0.014324	0.001001	0.325461	0.027049	0.170587	0.095233
70000	0.040000	1.061837e+02	0.410000	1.545682e-01	0.040000	1.061837e+02	0.440000	1.576907e-01	0.080000	1.051271e+02	0.380000	1.576907e-01	0.040000	1.051271e+02	0.070000	1.902459e-01	0.020000	1.051271e+02	0.150000	1.902459e-01	0.000000	1.051271e+02	0.050000	1.902459e-01	0.320000	8.273121e-01	0.280000	8.190802e-01	0.170000	7.561063e-01	0.300000	1.094174e-01	0.060000	5.362541e+01	0.400000	5.416435e-02	0.010000	0.010000	0.020000	0.000000	0.190000	2.131091e+00	0.200000	0.000000	9.966399e-01	0.281634	0.018018	0.000000	0.137534	0.001626	0.152035	0.070000	1.051271e+02	0.250000	1.515075e-01	0.080000	1.051271e+02	0.340000	1.576907e-01	0.190000	1.030455e+02	0.370000	1.576907e-01	0.060000	1.051271e+02	0.110000	1.902459e-01	0.030000	1.051271e+02	0.150000	1.902459e-01	0.020000	1.051271e+02	0.060000	1.883529e-01	0.220000	7.948727e-01	0.170000	7.791332e-01	0.200000	7.411344e-01	0.340000	1.094174e-01	0.090000	5.416435e+01	0.310000	5.416435e-02	0.010000	0.060000	0.060000	0.000000	0.330000	2.109887e+00	0.180000	0.060000	9.966399e-01	0.126846	0.015970	0.001014	0.329464	0.031454	0.181013	0.094908
75000	0.040000	1.061837e+02	0.370000	1.561216e-01	0.040000	1.061837e+02	0.330000	1.592755e-01	0.140000	1.061837e+02	0.310000	1.592755e-01	0.030000	1.061837e+02	0.070000	1.902459e-01	0.020000	1.051271e+02	0.110000	1.883529e-01	0.010000	1.061837e+02	0.050000	1.902459e-01	0.230000	8.190802e-01	0.180000	8.109302e-01	0.170000	7.485829e-01	0.380000	1.105171e-01	0.040000	5.416435e+01	0.400000	5.470871e-02	0.010000	0.000000	0.010000	0.000000	0.250000	2.131091e+00	0.170000	0.040000	9.671848e-01	0.276373	0.020634	0.000000	0.154926	0.001517	0.142719	0.070000	1.051271e+02	0.250000	1.515075e-01	0.030000	1.061837e+02	0.270000	1.592755e-01	0.130000	1.040811e+02	0.370000	1.576907e-01	0.020000	1.061837e+02	0.110000	1.883529e-01	0.070000	1.061837e+02	0.150000	1.902459e-01	0.010000	1.061837e+02	0.060000	1.883529e-01	0.220000	7.869636e-01	0.170000	7.791332e-01	0.310000	7.485829e-01	0.420000	1.105171e-01	0.080000	5.470871e+01	0.360000	5.470871e-02	0.020000	0.000000	0.060000	0.000000	0.180000	2.109887e+00	0.170000	0.110000	9.769051e-01	0.129322	0.015742	0.001187	0.331546	0.042489	0.209826	0.092813
80000	0.070000	1.072508e+02	0.370000	1.561216e-01	0.040000	1.061837e+02	0.330000	1.592755e-01	0.140000	1.061837e+02	0.310000	1.592755e-01	0.030000	1.061837e+02	0.110000	1.883529e-01	0.050000	1.061837e+02	0.110000	1.883529e-01	0.010000	1.061837e+02	0.100000	1.883529e-01	0.240000	8.109302e-01	0.270000	8.190802e-01	0.220000	7.411344e-01	0.380000	1.105171e-01	0.050000	5.470871e+01	0.400000	5.470871e-02	0.000000	0.050000	0.000000	0.000000	0.250000	2.047530e+00	0.130000	0.040000	9.480332e-01	0.264044	0.020211	0.000000	0.174606	0.002318	0.140086	0.060000	1.061837e+02	0.270000	1.530302e-01	0.030000	1.061837e+02	0.270000	1.592755e-01	0.130000	1.040811e+02	0.370000	1.576907e-01	0.020000	1.061837e+02	0.110000	1.883529e-01	0.070000	1.061837e+02	0.220000	1.883529e-01	0.010000	1.061837e+02	0.060000	1.883529e-01	0.140000	7.791332e-01	0.220000	7.713807e-01	0.190000	7.411344e-01	0.340000	1.116278e-01	0.080000	5.470871e+01	0.360000	5.470871e-02	0.030000	0.000000	0.050000	0.000000	0.300000	2.088893e+00	0.190000	0.070000	9.480332e-01	0.141177	0.015825	0.001112	0.329521	0.044999	0.231885	0.094367
85000	0.070000	1.072508e+02	0.370000	1.561216e-01	0.090000	1.072508e+02	0.330000	1.592755e-01	0.140000	1.061837e+02	0.310000	1.592755e-01	0.040000	1.072508e+02	0.110000	1.883529e-01	0.050000	1.061837e+02	0.110000	1.883529e-01	0.010000	1.061837e+02	0.100000	1.883529e-01	0.260000	8.190802e-01	0.290000	8.273121e-01	0.200000	7.337600e-01	0.290000	1.116278e-01	0.050000	5.470871e+01	0.400000	5.525855e-02	0.020000	0.000000	0.020000	0.010000	0.310000	2.088893e+00	0.180000	0.040000	9.200146e-01	0.270485	0.020395	0.000000	0.175243	0.002186	0.133055	0.060000	1.061837e+02	0.270000	1.530302e-01	0.030000	1.061837e+02	0.270000	1.592755e-01	0.160000	1.051271e+02	0.340000	1.592755e-01	0.030000	1.072508e+02	0.110000	1.883529e-01	0.060000	1.072508e+02	0.220000	1.883529e-01	0.010000	1.061837e+02	0.130000	1.864788e-01	0.140000	7.791332e-01	0.230000	7.637053e-01	0.190000	7.411344e-01	0.320000	1.127497e-01	0.050000	5.525855e+01	0.400000	5.525855e-02	0.020000	0.000000	0.070000	0.000000	0.260000	2.195993e+00	0.190000	0.040000	9.292609e-01	0.144407	0.017598	0.001744	0.346380	0.058828	0.248678	0.095096
90000	0.070000	1.072508e+02	0.220000	1.545682e-01	0.090000	1.072508e+02	0.320000	1.608762e-01	0.170000	1.072508e+02	0.480000	1.608762e-01	0.040000	1.072508e+02	0.120000	1.864788e-01	0.050000	1.072508e+02	0.160000	1.864788e-01	0.000000	1.072508e+02	0.080000	1.864788e-01	0.220000	8.109302e-01	0.190000	8.190802e-01	0.220000	7.264590e-01	0.290000	1.127497e-01	0.010000	5.525855e+01	0.420000	5.581390e-02	0.020000	0.010000	0.060000	0.000000	0.250000	2.068108e+00	0.210000	0.020000	9.017971e-01	0.269601	0.021473	0.000000	0.185458	0.002064	0.127008	0.060000	1.072508e+02	0.350000	1.545682e-01	0.060000	1.072508e+02	0.260000	1.608762e-01	0.160000	1.051271e+02	0.340000	1.592755e-01	0.030000	1.072508e+02	0.100000	1.864788e-01	0.060000	1.072508e+02	0.220000	1.883529e-01	0.000000	1.072508e+02	0.130000	1.864788e-01	0.210000	7.713807e-01	0.220000	7.561063e-01	0.190000	7.337600e-01	0.460000	1.138828e-01	0.040000	5.581390e+01	0.400000	5.525855e-02	0.000000	0.000000	0.040000	0.000000	0.270000	2.240355e+00	0.230000	0.080000	9.108603e-01	0.141259	0.016914	0.001710	0.344327	0.058682	0.256883	0.091855
95000	0.070000	1.083287e+02	0.220000	1.545682e-01	0.090000	1.072508e+02	0.320000	1.608762e-01	0.170000	1.072508e+02	0.480000	1.608762e-01	0.040000	1.072508e+02	0.120000	1.864788e-01	0.050000	1.072508e+02	0.160000	1.864788e-01	0.000000	1.072508e+02	0.080000	1.864788e-01	0.180000	8.028613e-01	0.240000	8.109302e-01	0.220000	7.264590e-01	0.360000	1.138828e-01	0.060000	5.581390e+01	0.420000	5.581390e-02	0.000000	0.000000	0.010000	0.000000	0.210000	2.152509e+00	0.150000	0.080000	8.751450e-01	0.262795	0.020882	0.000191	0.197672	0.003905	0.130454	0.060000	1.072508e+02	0.350000	1.545682e-01	0.060000	1.072508e+02	0.260000	1.608762e-01	0.150000	1.061837e+02	0.340000	1.608762e-01	0.030000	1.072508e+02	0.100000	1.864788e-01	0.060000	1.083287e+02	0.090000	1.864788e-01	0.000000	1.072508e+02	0.110000	1.846233e-01	0.280000	7.791332e-01	0.290000	7.637053e-01	0.220000	7.264590e-01	0.460000	1.138828e-01	0.040000	5.581390e+01	0.380000	5.581390e-02	0.000000	0.010000	0.030000	0.010000	0.200000	2.195993e+00	0.170000	0.070000	8.839403e-01	0.142517	0.017082	0.001622	0.339606	0.059876	0.273454	0.090662
100000	0.070000	1.083287e+02	0.360000	1.561216e-01	0.050000	1.083287e+02	0.380000	1.624931e-01	0.160000	1.083287e+02	0.300000	1.624931e-01	0.070000	1.083287e+02	0.120000	1.864788e-01	0.050000	1.083287e+02	0.180000	1.846233e-01	0.020000	1.083287e+02	0.080000	1.864788e-01	0.180000	8.028613e-01	0.240000	8.109302e-01	0.200000	7.192306e-01	0.290000	1.150274e-01	0.060000	5.581390e+01	0.450000	5.637484e-02	0.030000	0.000000	0.040000	0.000000	0.330000	2.152509e+00	0.210000	0.120000	8.578159e-01	0.257103	0.021749	0.000545	0.213113	0.020029	0.154267	0.060000	1.072508e+02	0.290000	1.561216e-01	0.080000	1.083287e+02	0.310000	1.624931e-01	0.150000	1.061837e+02	0.340000	1.608762e-01	0.040000	1.083287e+02	0.190000	1.846233e-01	0.060000	1.083287e+02	0.090000	1.864788e-01	0.000000	1.083287e+02	0.110000	1.846233e-01	0.160000	7.713807e-01	0.290000	7.637053e-01	0.140000	7.192306e-01	0.380000	1.150274e-01	0.060000	5.637484e+01	0.370000	5.637484e-02	0.010000	0.000000	0.010000	0.000000	0.230000	2.152509e+00	0.160000	0.060000	8.664371e-01	0.152910	0.016826	0.001601	0.334651	0.060096	0.288921	0.091156
105000	0.070000	1.094174e+02	0.360000	1.561216e-01	0.050000	1.083287e+02	0.380000	1.624931e-01	0.160000	1.083287e+02	0.300000	1.624931e-01	0.070000	1.083287e+02	0.140000	1.846233e-01	0.050000	1.083287e+02	0.180000	1.846233e-01	0.020000	1.083287e+02	0.050000	1.846233e-01	0.330000	8.109302e-01	0.310000	8.190802e-01	0.230000	7.120741e-01	0.290000	1.150274e-01	0.040000	5.637484e+01	0.450000	5.637484e-02	0.040000	0.030000	0.060000	0.000000	0.290000	2.174142e+00	0.260000	0.080000	8.408300e-01	0.269636	0.027592	0.000634	0.223116	0.021128	0.160920	0.090000	1.083287e+02	0.290000	1.561216e-01	0.080000	1.083287e+02	0.310000	1.624931e-01	0.150000	1.072508e+02	0.480000	1.624931e-01	0.040000	1.083287e+02	0.190000	1.846233e-01	0.060000	1.083287e+02	0.090000	1.864788e-01	0.000000	1.083287e+02	0.110000	1.846233e-01	0.230000	7.637053e-01	0.260000	7.713807e-01	0.270000	7.264590e-01	0.320000	1.161834e-01	0.060000	5.637484e+01	0.370000	5.637484e-02	0.020000	0.030000	0.010000	0.000000	0.310000	2.109887e+00	0.200000	0.020000	8.408300e-01	0.168651	0.021842	0.001644	0.337611	0.059503	0.287905	0.089543
110000	0.070000	1.094174e+02	0.250000	1.545682e-01	0.090000	1.094174e+02	0.380000	1.624931e-01	0.070000	1.094174e+02	0.300000	1.624931e-01	0.040000	1.094174e+02	0.140000	1.846233e-01	0.050000	1.083287e+02	0.180000	1.846233e-01	0.020000	1.083287e+02	0.050000	1.846233e-01	0.200000	8.028613e-01	0.230000	8.109302e-01	0.250000	7.049889e-01	0.330000	1.161834e-01	0.040000	5.637484e+01	0.300000	5.694142e-02	0.020000	0.040000	0.030000	0.000000	0.220000	2.174142e+00	0.150000	0.060000	8.159798e-01	0.268388	0.028222	0.000659	0.236766	0.020779	0.158775	0.090000	1.083287e+02	0.290000	1.561216e-01	0.060000	1.094174e+02	0.310000	1.624931e-01	0.150000	1.072508e+02	0.480000	1.624931e-01	0.040000	1.083287e+02	0.190000	1.846233e-01	0.050000	1.094174e+02	0.170000	1.846233e-01	0.000000	1.094174e+02	0.090000	1.827862e-01	0.230000	7.637053e-01	0.190000	7.637053e-01	0.270000	7.264590e-01	0.320000	1.161834e-01	0.080000	5.694142e+01	0.350000	5.694142e-02	0.010000	0.000000	0.040000	0.000000	0.240000	2.068108e+00	0.190000	0.030000	8.241805e-01	0.180908	0.024032	0.001841	0.337642	0.058631	0.288797	0.089536
115000	0.070000	1.094174e+02	0.250000	1.545682e-01	0.090000	1.094174e+02	0.350000	1.641261e-01	0.070000	1.094174e+02	0.290000	1.641261e-01	0.040000	1.094174e+02	0.100000	1.827862e-01	0.120000	1.094174e+02	0.150000	1.827862e-01	0.010000	1.094174e+02	0.050000	1.846233e-01	0.240000	7.948727e-01	0.210000	8.028613e-01	0.210000	6.979741e-01	0.310000	1.173511e-01	0.080000	5.694142e+01	0.450000	5.751369e-02	0.000000	0.010000	0.020000	0.000000	0.190000	2.174142e+00	0.190000	0.100000	7.998223e-01	0.273524	0.028265	0.000841	0.235641	0.023042	0.179578	0.100000	1.094174e+02	0.230000	1.545682e-01	0.060000	1.094174e+02	0.310000	1.641261e-01	0.090000	1.083287e+02	0.480000	1.624931e-01	0.020000	1.094174e+02	0.170000	1.827862e-01	0.050000	1.094174e+02	0.170000	1.846233e-01	0.000000	1.094174e+02	0.090000	1.827862e-01	0.260000	7.713807e-01	0.280000	7.713807e-01	0.220000	7.192306e-01	0.380000	1.173511e-01	0.040000	5.751369e+01	0.350000	5.694142e-02	0.020000	0.010000	0.040000	0.000000	0.280000	2.218063e+00	0.200000	0.130000	7.998223e-01	0.187192	0.024605	0.001761	0.336446	0.056176	0.279424	0.086800
120000	0.050000	1.105171e+02	0.250000	1.545682e-01	0.090000	1.094174e+02	0.350000	1.641261e-01	0.070000	1.094174e+02	0.290000	1.641261e-01	0.000000	1.105171e+02	0.100000	1.827862e-01	0.120000	1.094174e+02	0.150000	1.827862e-01	0.010000	1.094174e+02	0.090000	1.827862e-01	0.230000	7.869636e-01	0.210000	8.028613e-01	0.250000	6.910291e-01	0.350000	1.185305e-01	0.070000	5.751369e+01	0.450000	5.751369e-02	0.020000	0.000000	0.030000	0.000000	0.190000	2.088893e+00	0.150000	0.040000	7.761839e-01	0.266430	0.027533	0.000856	0.247589	0.030755	0.192919	0.100000	1.094174e+02	0.230000	1.545682e-01	0.060000	1.094174e+02	0.310000	1.641261e-01	0.090000	1.083287e+02	0.450000	1.641261e-01	0.020000	1.094174e+02	0.170000	1.827862e-01	0.060000	1.105171e+02	0.180000	1.827862e-01	0.000000	1.094174e+02	0.080000	1.809675e-01	0.240000	7.637053e-01	0.220000	7.637053e-01	0.210000	7.120741e-01	0.370000	1.185305e-01	0.040000	5.751369e+01	0.330000	5.751369e-02	0.000000	0.020000	0.020000	0.000000	0.320000	2.218063e+00	0.180000	0.090000	7.839847e-01	0.204992	0.026718	0.001788	0.332405	0.053888	0.273490	0.084438
125000	0.050000	1.105171e+02	0.320000	1.561216e-01	0.070000	1.105171e+02	0.230000	1.624931e-01	0.070000	1.105171e+02	0.360000	1.657756e-01	0.000000	1.105171e+02	0.150000	1.809675e-01	0.060000	1.105171e+02	0.170000	1.809675e-01	0.000000	1.105171e+02	0.090000	1.827862e-01	0.230000	7.791332e-01	0.290000	8.109302e-01	0.250000	6.910291e-01	0.330000	1.197217e-01	0.070000	5.751369e+01	0.320000	5.809171e-02	0.050000	0.030000	0.040000	0.000000	0.280000	2.109887e+00	0.140000	0.090000	7.608145e-01	0.259738	0.026745	0.000964	0.253304	0.033677	0.202545	0.030000	1.105171e+02	0.320000	1.561216e-01	0.090000	1.105171e+02	0.340000	1.657756e-01	0.080000	1.094174e+02	0.450000	1.641261e-01	0.030000	1.105171e+02	0.150000	1.809675e-01	0.060000	1.105171e+02	0.180000	1.827862e-01	0.020000	1.105171e+02	0.080000	1.809675e-01	0.240000	7.561063e-01	0.220000	7.637053e-01	0.200000	7.049889e-01	0.350000	1.197217e-01	0.040000	5.809171e+01	0.310000	5.809171e-02	0.040000	0.020000	0.060000	0.000000	0.250000	2.240355e+00	0.130000	0.080000	7.608145e-01	0.218298	0.028581	0.001714	0.329887	0.051742	0.264919	0.080474
130000	0.050000	1.105171e+02	0.320000	1.561216e-01	0.070000	1.105171e+02	0.230000	1.624931e-01	0.070000	1.105171e+02	0.360000	1.657756e-01	0.000000	1.105171e+02	0.150000	1.809675e-01	0.060000	1.105171e+02	0.170000	1.809675e-01	0.000000	1.105171e+02	0.070000	1.809675e-01	0.230000	7.791332e-01	0.200000	8.028613e-01	0.280000	6.979741e-01	0.330000	1.197217e-01	0.050000	5.809171e+01	0.300000	5.867554e-02	0.030000	0.060000	0.030000	0.000000	0.300000	2.152509e+00	0.190000	0.080000	7.457493e-01	0.249988	0.025756	0.000924	0.261988	0.032982	0.198877	0.030000	1.105171e+02	0.320000	1.561216e-01	0.090000	1.105171e+02	0.340000	1.657756e-01	0.080000	1.094174e+02	0.270000	1.657756e-01	0.030000	1.105171e+02	0.150000	1.809675e-01	0.060000	1.105171e+02	0.120000	1.809675e-01	0.020000	1.105171e+02	0.080000	1.809675e-01	0.280000	7.637053e-01	0.310000	7.713807e-01	0.150000	6.979741e-01	0.310000	1.209250e-01	0.050000	5.867554e+01	0.310000	5.809171e-02	0.000000	0.010000	0.010000	0.000000	0.230000	2.152509e+00	0.230000	0.100000	7.457493e-01	0.223096	0.029607	0.001646	0.329114	0.049705	0.256933	0.078809
135000	0.050000	1.116278e+02	0.310000	1.576907e-01	0.070000	1.105171e+02	0.330000	1.641261e-01	0.070000	1.105171e+02	0.360000	1.657756e-01	0.050000	1.116278e+02	0.150000	1.809675e-01	0.130000	1.116278e+02	0.150000	1.791668e-01	0.000000	1.116278e+02	0.070000	1.809675e-01	0.340000	7.869636e-01	0.170000	7.948727e-01	0.270000	7.049889e-01	0.250000	1.185305e-01	0.050000	5.809171e+01	0.300000	5.867554e-02	0.020000	0.030000	0.040000	0.000000	0.240000	2.109887e+00	0.140000	0.110000	7.237091e-01	0.240952	0.024826	0.000890	0.266992	0.036583	0.211589	0.030000	1.105171e+02	0.320000	1.561216e-01	0.090000	1.105171e+02	0.340000	1.657756e-01	0.080000	1.094174e+02	0.270000	1.657756e-01	0.070000	1.116278e+02	0.120000	1.791668e-01	0.040000	1.116278e+02	0.120000	1.809675e-01	0.000000	1.116278e+02	0.130000	1.791668e-01	0.150000	7.561063e-01	0.180000	7.637053e-01	0.150000	6.910291e-01	0.310000	1.209250e-01	0.050000	5.867554e+01	0.390000	5.867554e-02	0.030000	0.030000	0.040000	0.000000	0.220000	2.195993e+00	0.180000	0.150000	7.309825e-01	0.222948	0.030551	0.001762	0.334946	0.053905	0.266658	0.075066
140000	0.050000	1.116278e+02	0.310000	1.576907e-01	0.020000	1.116278e+02	0.330000	1.641261e-01	0.100000	1.116278e+02	0.330000	1.674417e-01	0.050000	1.116278e+02	0.120000	1.791668e-01	0.130000	1.116278e+02	0.150000	1.791668e-01	0.000000	1.116278e+02	0.140000	1.791668e-01	0.240000	7.791332e-01	0.220000	7.869636e-01	0.270000	7.049889e-01	0.300000	1.197217e-01	0.070000	5.867554e+01	0.390000	5.926524e-02	0.040000	0.030000	0.020000	0.000000	0.290000	2.131091e+00	0.190000	0.090000	7.093787e-01	0.244612	0.024072	0.000859	0.260506	0.035655	0.221810	0.050000	1.116278e+02	0.200000	1.545682e-01	0.060000	1.116278e+02	0.240000	1.641261e-01	0.080000	1.105171e+02	0.300000	1.674417e-01	0.070000	1.116278e+02	0.120000	1.791668e-01	0.040000	1.116278e+02	0.120000	1.809675e-01	0.000000	1.116278e+02	0.130000	1.791668e-01	0.150000	7.561063e-01	0.210000	7.561063e-01	0.220000	6.841533e-01	0.290000	1.221403e-01	0.040000	5.926524e+01	0.390000	5.867554e-02	0.010000	0.000000	0.000000	0.000000	0.190000	2.131091e+00	0.130000	0.080000	7.093787e-01	0.233321	0.030779	0.001743	0.331475	0.053498	0.277678	0.070744
145000	0.060000	1.127497e+02	0.220000	1.561216e-01	0.020000	1.116278e+02	0.330000	1.641261e-01	0.100000	1.116278e+02	0.330000	1.674417e-01	0.050000	1.127497e+02	0.120000	1.791668e-01	0.130000	1.116278e+02	0.150000	1.791668e-01	0.000000	1.116278e+02	0.140000	1.791668e-01	0.300000	7.869636e-01	0.220000	7.869636e-01	0.230000	6.979741e-01	0.430000	1.209250e-01	0.080000	5.926524e+01	0.390000	5.926524e-02	0.040000	0.010000	0.020000	0.000000	0.160000	2.218063e+00	0.160000	0.060000	6.953321e-01	0.250124	0.025370	0.000953	0.263641	0.035202	0.220789	0.050000	1.116278e+02	0.200000	1.545682e-01	0.060000	1.116278e+02	0.240000	1.641261e-01	0.080000	1.105171e+02	0.300000	1.674417e-01	0.070000	1.116278e+02	0.120000	1.791668e-01	0.040000	1.127497e+02	0.150000	1.791668e-01	0.000000	1.116278e+02	0.180000	1.773841e-01	0.140000	7.485829e-01	0.230000	7.485829e-01	0.150000	6.773459e-01	0.300000	1.233678e-01	0.040000	5.926524e+01	0.320000	5.926524e-02	0.020000	0.040000	0.020000	0.010000	0.250000	2.047530e+00	0.220000	0.020000	6.953321e-01	0.229045	0.031042	0.002010	0.340889	0.058821	0.284868	0.067709
150000	0.060000	1.127497e+02	0.220000	1.561216e-01	0.070000	1.127497e+02	0.300000	1.657756e-01	0.100000	1.127497e+02	0.420000	1.691245e-01	0.050000	1.127497e+02	0.120000	1.791668e-01	0.050000	1.127497e+02	0.160000	1.773841e-01	0.010000	1.127497e+02	0.140000	1.791668e-01	0.260000	7.948727e-01	0.270000	7.948727e-01	0.230000	6.910291e-01	0.400000	1.221403e-01	0.080000	5.926524e+01	0.320000	5.986087e-02	0.000000	0.000000	0.050000	0.000000	0.220000	2.218063e+00	0.180000	0.110000	6.747819e-01	0.261720	0.025298	0.000921	0.259716	0.034268	0.221377	0.050000	1.116278e+02	0.350000	1.561216e-01	0.100000	1.127497e+02	0.310000	1.657756e-01	0.170000	1.116278e+02	0.300000	1.674417e-01	0.030000	1.127497e+02	0.120000	1.791668e-01	0.040000	1.127497e+02	0.150000	1.791668e-01	0.000000	1.127497e+02	0.180000	1.773841e-01	0.220000	7.411344e-01	0.250000	7.411344e-01	0.150000	6.773459e-01	0.370000	1.246077e-01	0.020000	5.986087e+01	0.320000	5.926524e-02	0.020000	0.020000	0.050000	0.000000	0.200000	2.047530e+00	0.250000	0.090000	6.747819e-01	0.227658	0.030946	0.001942	0.342663	0.059706	0.286360	0.064806
155000	0.060000	1.138828e+02	0.350000	1.576907e-01	0.070000	1.127497e+02	0.300000	1.657756e-01	0.100000	1.127497e+02	0.420000	1.691245e-01	0.050000	1.127497e+02	0.080000	1.773841e-01	0.050000	1.127497e+02	0.160000	1.773841e-01	0.010000	1.127497e+02	0.110000	1.773841e-01	0.260000	7.948727e-01	0.260000	8.028613e-01	0.180000	6.841533e-01	0.380000	1.233678e-01	0.040000	5.986087e+01	0.300000	6.046248e-02	0.040000	0.000000	0.070000	0.020000	0.230000	2.131091e+00	0.150000	0.060000	6.614203e-01	0.275003	0.025562	0.000892	0.255712	0.033437	0.226305	0.060000	1.127497e+02	0.350000	1.561216e-01	0.100000	1.127497e+02	0.310000	1.657756e-01	0.170000	1.116278e+02	0.250000	1.657756e-01	0.030000	1.127497e+02	0.160000	1.773841e-01	0.040000	1.127497e+02	0.160000	1.773841e-01	0.000000	1.127497e+02	0.180000	1.773841e-01	0.190000	7.337600e-01	0.250000	7.411344e-01	0.280000	6.841533e-01	0.370000	1.246077e-01	0.020000	5.986087e+01	0.340000	5.986087e-02	0.000000	0.010000	0.010000	0.000000	0.240000	2.006986e+00	0.120000	0.090000	6.614203e-01	0.235955	0.030434	0.001880	0.338625	0.058600	0.285886	0.064414
160000	0.060000	1.138828e+02	0.350000	1.576907e-01	0.090000	1.138828e+02	0.290000	1.674417e-01	0.090000	1.138828e+02	0.460000	1.708243e-01	0.030000	1.138828e+02	0.080000	1.773841e-01	0.040000	1.138828e+02	0.180000	1.756191e-01	0.000000	1.138828e+02	0.110000	1.773841e-01	0.220000	7.869636e-01	0.280000	8.109302e-01	0.180000	6.841533e-01	0.380000	1.233678e-01	0.040000	5.986087e+01	0.300000	6.046248e-02	0.010000	0.020000	0.020000	0.000000	0.200000	1.987016e+00	0.160000	0.050000	6.483233e-01	0.280076	0.024868	0.000865	0.248753	0.032663	0.234143	0.060000	1.127497e+02	0.350000	1.561216e-01	0.100000	1.138828e+02	0.310000	1.657756e-01	0.170000	1.116278e+02	0.250000	1.657756e-01	0.050000	1.138828e+02	0.160000	1.773841e-01	0.040000	1.138828e+02	0.160000	1.773841e-01	0.010000	1.138828e+02	0.180000	1.773841e-01	0.290000	7.411344e-01	0.220000	7.337600e-01	0.270000	6.910291e-01	0.300000	1.258600e-01	0.040000	6.046248e+01	0.380000	6.046248e-02	0.010000	0.010000	0.000000	0.010000	0.310000	2.047530e+00	0.120000	0.080000	6.418724e-01	0.238963	0.029845	0.001859	0.341311	0.064874	0.299213	0.061674
165000	0.060000	1.138828e+02	0.350000	1.576907e-01	0.090000	1.138828e+02	0.290000	1.674417e-01	0.090000	1.138828e+02	0.460000	1.708243e-01	0.030000	1.138828e+02	0.130000	1.756191e-01	0.040000	1.138828e+02	0.180000	1.756191e-01	0.000000	1.138828e+02	0.090000	1.756191e-01	0.290000	7.948727e-01	0.280000	8.109302e-01	0.240000	6.773459e-01	0.340000	1.246077e-01	0.090000	6.046248e+01	0.370000	6.107014e-02	0.010000	0.010000	0.010000	0.000000	0.340000	2.109887e+00	0.240000	0.070000	6.291625e-01	0.285347	0.024347	0.000911	0.242631	0.032034	0.249447	0.030000	1.138828e+02	0.360000	1.576907e-01	0.100000	1.138828e+02	0.290000	1.674417e-01	0.070000	1.127497e+02	0.430000	1.674417e-01	0.050000	1.138828e+02	0.100000	1.756191e-01	0.040000	1.138828e+02	0.160000	1.773841e-01	0.010000	1.138828e+02	0.030000	1.756191e-01	0.240000	7.337600e-01	0.290000	7.411344e-01	0.270000	6.910291e-01	0.430000	1.271249e-01	0.080000	6.107014e+01	0.380000	6.046248e-02	0.010000	0.010000	0.010000	0.000000	0.220000	2.088893e+00	0.210000	0.130000	6.291625e-01	0.237934	0.030192	0.001948	0.347224	0.069969	0.305317	0.059375
170000	0.040000	1.150274e+02	0.330000	1.592755e-01	0.030000	1.150274e+02	0.290000	1.674417e-01	0.090000	1.138828e+02	0.460000	1.708243e-01	0.010000	1.150274e+02	0.130000	1.756191e-01	0.030000	1.150274e+02	0.180000	1.756191e-01	0.020000	1.150274e+02	0.090000	1.756191e-01	0.280000	8.028613e-01	0.200000	8.028613e-01	0.260000	6.841533e-01	0.320000	1.258600e-01	0.090000	6.046248e+01	0.300000	6.168390e-02	0.010000	0.020000	0.010000	0.010000	0.230000	2.068108e+00	0.230000	0.120000	6.167042e-01	0.282809	0.023778	0.000885	0.239768	0.031636	0.256666	0.030000	1.138828e+02	0.360000	1.576907e-01	0.010000	1.150274e+02	0.290000	1.674417e-01	0.070000	1.127497e+02	0.430000	1.674417e-01	0.020000	1.150274e+02	0.100000	1.756191e-01	0.060000	1.150274e+02	0.170000	1.756191e-01	0.010000	1.138828e+02	0.030000	1.756191e-01	0.280000	7.411344e-01	0.290000	7.485829e-01	0.210000	6.841533e-01	0.500000	1.284025e-01	0.080000	6.107014e+01	0.380000	6.107014e-02	0.000000	0.000000	0.030000	0.000000	0.320000	2.109887e+00	0.170000	0.040000	6.105679e-01	0.237030	0.030135	0.002070	0.352426	0.077121	0.314714	0.057228
175000	0.040000	1.150274e+02	0.330000	1.592755e-01	0.030000	1.150274e+02	0.320000	1.691245e-01	0.160000	1.150274e+02	0.430000	1.725411e-01	0.010000	1.150274e+02	0.120000	1.738716e-01	0.030000	1.150274e+02	0.190000	1.738716e-01	0.020000	1.150274e+02	0.090000	1.756191e-01	0.270000	8.109302e-01	0.280000	8.109302e-01	0.240000	6.773459e-01	0.260000	1.271249e-01	0.050000	6.107014e+01	0.300000	6.168390e-02	0.010000	0.010000	0.050000	0.000000	0.250000	2.131091e+00	0.180000	0.110000	5.984779e-01	0.280739	0.023184	0.000860	0.238373	0.031018	0.256322	0.030000	1.138828e+02	0.360000	1.576907e-01	0.010000	1.150274e+02	0.290000	1.674417e-01	0.070000	1.127497e+02	0.430000	1.674417e-01	0.020000	1.150274e+02	0.100000	1.756191e-01	0.060000	1.150274e+02	0.170000	1.756191e-01	0.000000	1.150274e+02	0.030000	1.756191e-01	0.280000	7.411344e-01	0.290000	7.485829e-01	0.310000	6.910291e-01	0.290000	1.296930e-01	0.030000	6.168390e+01	0.230000	6.046248e-02	0.030000	0.050000	0.050000	0.000000	0.250000	2.152509e+00	0.190000	0.070000	5.984779e-01	0.233926	0.030424	0.002080	0.357331	0.078069	0.315143	0.055176
180000	0.050000	1.161834e+02	0.310000	1.608762e-01	0.030000	1.150274e+02	0.320000	1.691245e-01	0.160000	1.150274e+02	0.430000	1.725411e-01	0.040000	1.161834e+02	0.120000	1.738716e-01	0.030000	1.150274e+02	0.190000	1.738716e-01	0.020000	1.150274e+02	0.140000	1.738716e-01	0.270000	8.109302e-01	0.280000	8.109302e-01	0.260000	6.841533e-01	0.260000	1.271249e-01	0.030000	6.168390e+01	0.370000	6.230384e-02	0.040000	0.010000	0.010000	0.020000	0.190000	2.195993e+00	0.210000	0.150000	5.866272e-01	0.281882	0.022802	0.000836	0.240741	0.030791	0.255075	0.100000	1.150274e+02	0.250000	1.561216e-01	0.010000	1.150274e+02	0.340000	1.691245e-01	0.170000	1.138828e+02	0.440000	1.691245e-01	0.020000	1.150274e+02	0.140000	1.738716e-01	0.060000	1.150274e+02	0.180000	1.738716e-01	0.000000	1.150274e+02	0.080000	1.738716e-01	0.230000	7.337600e-01	0.360000	7.561063e-01	0.200000	6.841533e-01	0.380000	1.309964e-01	0.070000	6.230384e+01	0.230000	6.046248e-02	0.000000	0.010000	0.020000	0.000000	0.170000	2.195993e+00	0.190000	0.110000	5.807902e-01	0.232012	0.030481	0.002057	0.362013	0.081641	0.320478	0.054465
185000	0.050000	1.161834e+02	0.310000	1.608762e-01	0.060000	1.161834e+02	0.290000	1.708243e-01	0.100000	1.161834e+02	0.270000	1.742751e-01	0.040000	1.161834e+02	0.120000	1.738716e-01	0.040000	1.161834e+02	0.190000	1.738716e-01	0.010000	1.161834e+02	0.140000	1.738716e-01	0.330000	8.190802e-01	0.220000	8.028613e-01	0.150000	6.773459e-01	0.360000	1.284025e-01	0.030000	6.168390e+01	0.370000	6.230384e-02	0.010000	0.030000	0.050000	0.010000	0.330000	2.152509e+00	0.170000	0.110000	5.750112e-01	0.287517	0.023578	0.000847	0.243788	0.030176	0.252545	0.100000	1.150274e+02	0.250000	1.561216e-01	0.110000	1.161834e+02	0.340000	1.691245e-01	0.170000	1.138828e+02	0.440000	1.691245e-01	0.020000	1.161834e+02	0.140000	1.738716e-01	0.040000	1.161834e+02	0.180000	1.738716e-01	0.020000	1.161834e+02	0.080000	1.738716e-01	0.300000	7.411344e-01	0.260000	7.637053e-01	0.300000	6.910291e-01	0.350000	1.323130e-01	0.070000	6.230384e+01	0.320000	6.107014e-02	0.010000	0.010000	0.020000	0.000000	0.260000	2.262871e+00	0.110000	0.120000	5.692898e-01	0.230782	0.030143	0.002002	0.356809	0.080456	0.323034	0.053170
190000	0.050000	1.161834e+02	0.300000	1.624931e-01	0.060000	1.161834e+02	0.290000	1.708243e-01	0.100000	1.161834e+02	0.270000	1.742751e-01	0.040000	1.161834e+02	0.110000	1.721416e-01	0.040000	1.161834e+02	0.140000	1.721416e-01	0.010000	1.161834e+02	0.140000	1.721416e-01	0.260000	8.273121e-01	0.250000	7.948727e-01	0.250000	6.706061e-01	0.330000	1.296930e-01	0.050000	6.230384e+01	0.290000	6.293000e-02	0.030000	0.040000	0.020000	0.010000	0.270000	2.131091e+00	0.200000	0.120000	5.636252e-01	0.293833	0.023345	0.000825	0.239215	0.029636	0.257400	0.040000	1.161834e+02	0.320000	1.576907e-01	0.110000	1.161834e+02	0.310000	1.708243e-01	0.200000	1.150274e+02	0.200000	1.674417e-01	0.020000	1.161834e+02	0.140000	1.721416e-01	0.040000	1.161834e+02	0.180000	1.738716e-01	0.020000	1.161834e+02	0.080000	1.721416e-01	0.170000	7.337600e-01	0.260000	7.713807e-01	0.300000	6.910291e-01	0.280000	1.336427e-01	0.010000	6.293000e+01	0.320000	6.107014e-02	0.030000	0.000000	0.020000	0.000000	0.240000	2.174142e+00	0.200000	0.080000	5.580171e-01	0.229058	0.029999	0.001950	0.359834	0.079704	0.322470	0.049058
195000	0.020000	1.173511e+02	0.300000	1.624931e-01	0.060000	1.161834e+02	0.290000	1.708243e-01	0.150000	1.173511e+02	0.270000	1.742751e-01	0.080000	1.173511e+02	0.110000	1.721416e-01	0.030000	1.173511e+02	0.140000	1.721416e-01	0.010000	1.173511e+02	0.140000	1.721416e-01	0.170000	8.190802e-01	0.260000	8.028613e-01	0.180000	6.639335e-01	0.410000	1.309964e-01	0.080000	6.293000e+01	0.240000	6.230384e-02	0.000000	0.000000	0.000000	0.010000	0.230000	2.174142e+00	0.240000	0.170000	5.469676e-01	0.298639	0.023753	0.000804	0.241955	0.028972	0.255384	0.040000	1.161834e+02	0.320000	1.576907e-01	0.090000	1.173511e+02	0.310000	1.708243e-01	0.200000	1.150274e+02	0.200000	1.674417e-01	0.060000	1.173511e+02	0.140000	1.721416e-01	0.020000	1.173511e+02	0.160000	1.721416e-01	0.030000	1.173511e+02	0.080000	1.721416e-01	0.170000	7.337600e-01	0.260000	7.713807e-01	0.240000	6.841533e-01	0.250000	1.323130e-01	0.010000	6.293000e+01	0.330000	6.168390e-02	0.000000	0.000000	0.030000	0.000000	0.310000	2.131091e+00	0.160000	0.110000	5.415252e-01	0.238189	0.029371	0.001900	0.352185	0.077862	0.330874	0.047824
200000	0.020000	1.173511e+02	0.240000	1.608762e-01	0.080000	1.173511e+02	0.260000	1.725411e-01	0.150000	1.173511e+02	0.350000	1.760266e-01	0.080000	1.173511e+02	0.110000	1.721416e-01	0.030000	1.173511e+02	0.130000	1.704288e-01	0.010000	1.173511e+02	0.110000	1.704288e-01	0.240000	8.109302e-01	0.250000	7.948727e-01	0.180000	6.639335e-01	0.260000	1.323130e-01	0.080000	6.293000e+01	0.240000	6.230384e-02	0.010000	0.030000	0.040000	0.000000	0.240000	2.088893e+00	0.140000	0.140000	5.361369e-01	0.303403	0.023921	0.000784	0.241772	0.028226	0.251645	0.070000	1.173511e+02	0.320000	1.576907e-01	0.090000	1.173511e+02	0.310000	1.708243e-01	0.200000	1.150274e+02	0.200000	1.674417e-01	0.060000	1.173511e+02	0.140000	1.721416e-01	0.020000	1.173511e+02	0.160000	1.721416e-01	0.030000	1.173511e+02	0.120000	1.704288e-01	0.230000	7.264590e-01	0.310000	7.791332e-01	0.200000	6.773459e-01	0.250000	1.323130e-01	0.070000	6.356246e+01	0.330000	6.168390e-02	0.000000	0.000000	0.010000	0.000000	0.230000	2.218063e+00	0.190000	0.070000	5.308022e-01	0.240445	0.029031	0.001853	0.346725	0.077307	0.337163	0.047553
205000	0.080000	1.185305e+02	0.240000	1.608762e-01	0.080000	1.173511e+02	0.260000	1.725411e-01	0.150000	1.173511e+02	0.350000	1.760266e-01	0.020000	1.185305e+02	0.190000	1.704288e-01	0.030000	1.173511e+02	0.130000	1.704288e-01	0.010000	1.173511e+02	0.110000	1.704288e-01	0.240000	8.109302e-01	0.180000	7.869636e-01	0.260000	6.706061e-01	0.330000	1.336427e-01	0.040000	6.356246e+01	0.270000	6.293000e-02	0.000000	0.000000	0.000000	0.000000	0.260000	2.131091e+00	0.200000	0.130000	5.202917e-01	0.309095	0.023650	0.000766	0.238789	0.027813	0.253926	0.070000	1.173511e+02	0.360000	1.592755e-01	0.090000	1.173511e+02	0.320000	1.725411e-01	0.150000	1.161834e+02	0.370000	1.691245e-01	0.030000	1.185305e+02	0.150000	1.704288e-01	0.000000	1.185305e+02	0.170000	1.704288e-01	0.030000	1.173511e+02	0.120000	1.704288e-01	0.220000	7.192306e-01	0.250000	7.713807e-01	0.260000	6.841533e-01	0.340000	1.336427e-01	0.070000	6.356246e+01	0.380000	6.230384e-02	0.000000	0.000000	0.010000	0.000000	0.200000	2.131091e+00	0.220000	0.130000	5.202917e-01	0.237326	0.029152	0.002014	0.355014	0.076140	0.332582	0.047502
210000	0.080000	1.185305e+02	0.240000	1.608762e-01	0.110000	1.185305e+02	0.300000	1.742751e-01	0.130000	1.185305e+02	0.370000	1.777957e-01	0.020000	1.185305e+02	0.190000	1.704288e-01	0.080000	1.185305e+02	0.130000	1.704288e-01	0.010000	1.185305e+02	0.110000	1.704288e-01	0.300000	8.190802e-01	0.180000	7.869636e-01	0.190000	6.639335e-01	0.330000	1.336427e-01	0.070000	6.420127e+01	0.340000	6.356246e-02	0.030000	0.020000	0.020000	0.000000	0.240000	2.109887e+00	0.220000	0.090000	5.099892e-01	0.312089	0.025395	0.000834	0.242298	0.028617	0.257127	0.060000	1.185305e+02	0.360000	1.592755e-01	0.030000	1.185305e+02	0.320000	1.725411e-01	0.150000	1.161834e+02	0.370000	1.691245e-01	0.030000	1.185305e+02	0.150000	1.704288e-01	0.000000	1.185305e+02	0.170000	1.704288e-01	0.010000	1.185305e+02	0.120000	1.704288e-01	0.220000	7.120741e-01	0.250000	7.637053e-01	0.170000	6.773459e-01	0.380000	1.349859e-01	0.040000	6.420127e+01	0.370000	6.293000e-02	0.030000	0.000000	0.020000	0.000000	0.260000	2.218063e+00	0.130000	0.150000	5.049147e-01	0.238411	0.029252	0.002105	0.358473	0.076566	0.334856	0.046944
215000	0.080000	1.185305e+02	0.270000	1.624931e-01	0.110000	1.185305e+02	0.300000	1.742751e-01	0.130000	1.185305e+02	0.370000	1.777957e-01	0.020000	1.185305e+02	0.190000	1.704288e-01	0.080000	1.185305e+02	0.150000	1.687330e-01	0.010000	1.185305e+02	0.040000	1.687330e-01	0.200000	8.109302e-01	0.310000	7.948727e-01	0.270000	6.706061e-01	0.330000	1.349859e-01	0.070000	6.420127e+01	0.340000	6.356246e-02	0.000000	0.000000	0.030000	0.000000	0.260000	2.240355e+00	0.180000	0.130000	4.949167e-01	0.314185	0.024806	0.000815	0.237509	0.028096	0.267638	0.060000	1.185305e+02	0.360000	1.592755e-01	0.030000	1.185305e+02	0.320000	1.725411e-01	0.120000	1.173511e+02	0.370000	1.691245e-01	0.000000	1.197217e+02	0.150000	1.704288e-01	0.070000	1.197217e+02	0.150000	1.687330e-01	0.010000	1.185305e+02	0.070000	1.687330e-01	0.260000	7.192306e-01	0.290000	7.713807e-01	0.130000	6.706061e-01	0.330000	1.363425e-01	0.090000	6.484650e+01	0.370000	6.293000e-02	0.000000	0.010000	0.030000	0.000000	0.270000	2.218063e+00	0.150000	0.160000	4.949167e-01	0.235021	0.028947	0.002192	0.361120	0.079207	0.339345	0.046130
220000	0.120000	1.197217e+02	0.270000	1.624931e-01	0.110000	1.185305e+02	0.300000	1.742751e-01	0.130000	1.185305e+02	0.370000	1.777957e-01	0.010000	1.197217e+02	0.170000	1.687330e-01	0.060000	1.197217e+02	0.150000	1.687330e-01	0.000000	1.197217e+02	0.040000	1.687330e-01	0.220000	8.028613e-01	0.240000	7.869636e-01	0.320000	6.773459e-01	0.300000	1.363425e-01	0.030000	6.484650e+01	0.360000	6.420127e-02	0.000000	0.020000	0.010000	0.000000	0.220000	2.109887e+00	0.200000	0.130000	4.851167e-01	0.311990	0.024805	0.000795	0.239779	0.029209	0.272521	0.060000	1.185305e+02	0.270000	1.608762e-01	0.030000	1.185305e+02	0.180000	1.708243e-01	0.120000	1.173511e+02	0.310000	1.708243e-01	0.000000	1.197217e+02	0.140000	1.687330e-01	0.070000	1.197217e+02	0.150000	1.687330e-01	0.010000	1.197217e+02	0.070000	1.687330e-01	0.260000	7.192306e-01	0.290000	7.791332e-01	0.190000	6.639335e-01	0.330000	1.363425e-01	0.090000	6.484650e+01	0.320000	6.356246e-02	0.000000	0.000000	0.040000	0.000000	0.220000	2.174142e+00	0.110000	0.120000	4.802897e-01	0.238298	0.030916	0.002469	0.361635	0.078675	0.340438	0.046683
225000	0.120000	1.197217e+02	0.290000	1.641261e-01	0.050000	1.197217e+02	0.240000	1.725411e-01	0.110000	1.197217e+02	0.360000	1.795826e-01	0.010000	1.197217e+02	0.170000	1.687330e-01	0.060000	1.197217e+02	0.150000	1.687330e-01	0.000000	1.197217e+02	0.070000	1.670540e-01	0.220000	8.028613e-01	0.220000	7.791332e-01	0.220000	6.706061e-01	0.340000	1.377128e-01	0.030000	6.484650e+01	0.360000	6.420127e-02	0.010000	0.010000	0.030000	0.000000	0.290000	2.174142e+00	0.220000	0.090000	4.707794e-01	0.313034	0.025512	0.000912	0.242923	0.030177	0.275088	0.080000	1.197217e+02	0.270000	1.608762e-01	0.050000	1.197217e+02	0.180000	1.708243e-01	0.140000	1.185305e+02	0.310000	1.708243e-01	0.000000	1.197217e+02	0.140000	1.687330e-01	0.010000	1.209250e+02	0.150000	1.687330e-01	0.010000	1.197217e+02	0.110000	1.670540e-01	0.300000	7.264590e-01	0.290000	7.791332e-01	0.190000	6.639335e-01	0.280000	1.377128e-01	0.030000	6.549822e+01	0.390000	6.420127e-02	0.010000	0.010000	0.060000	0.000000	0.200000	2.195993e+00	0.260000	0.140000	4.707794e-01	0.241624	0.032611	0.002893	0.364365	0.080838	0.344619	0.046476
230000	0.080000	1.209250e+02	0.290000	1.641261e-01	0.050000	1.197217e+02	0.240000	1.725411e-01	0.110000	1.197217e+02	0.360000	1.795826e-01	0.020000	1.209250e+02	0.140000	1.670540e-01	0.100000	1.209250e+02	0.190000	1.670540e-01	0.000000	1.197217e+02	0.070000	1.670540e-01	0.250000	7.948727e-01	0.220000	7.713807e-01	0.250000	6.639335e-01	0.270000	1.390968e-01	0.020000	6.549822e+01	0.260000	6.484650e-02	0.020000	0.010000	0.020000	0.000000	0.180000	2.109887e+00	0.160000	0.120000	4.614573e-01	0.318375	0.029917	0.001103	0.248670	0.030329	0.273264	0.080000	1.197217e+02	0.300000	1.624931e-01	0.050000	1.197217e+02	0.240000	1.691245e-01	0.140000	1.185305e+02	0.370000	1.725411e-01	0.030000	1.209250e+02	0.220000	1.670540e-01	0.010000	1.209250e+02	0.170000	1.670540e-01	0.010000	1.197217e+02	0.110000	1.670540e-01	0.250000	7.192306e-01	0.220000	7.713807e-01	0.220000	6.573273e-01	0.260000	1.390968e-01	0.030000	6.549822e+01	0.390000	6.420127e-02	0.000000	0.000000	0.030000	0.000000	0.190000	2.240355e+00	0.250000	0.100000	4.614573e-01	0.244323	0.032378	0.002833	0.360249	0.079449	0.345797	0.045557
235000	0.080000	1.209250e+02	0.290000	1.641261e-01	0.050000	1.197217e+02	0.230000	1.708243e-01	0.200000	1.209250e+02	0.370000	1.813874e-01	0.020000	1.209250e+02	0.140000	1.670540e-01	0.100000	1.209250e+02	0.190000	1.670540e-01	0.010000	1.209250e+02	0.090000	1.653918e-01	0.230000	7.869636e-01	0.220000	7.713807e-01	0.270000	6.706061e-01	0.360000	1.404948e-01	0.020000	6.549822e+01	0.260000	6.484650e-02	0.010000	0.010000	0.030000	0.000000	0.230000	2.088893e+00	0.190000	0.140000	4.523198e-01	0.317696	0.030565	0.001258	0.251897	0.031397	0.277344	0.080000	1.209250e+02	0.300000	1.624931e-01	0.030000	1.209250e+02	0.240000	1.691245e-01	0.140000	1.185305e+02	0.370000	1.725411e-01	0.030000	1.209250e+02	0.220000	1.670540e-01	0.010000	1.209250e+02	0.170000	1.670540e-01	0.010000	1.209250e+02	0.110000	1.670540e-01	0.270000	7.264590e-01	0.250000	7.637053e-01	0.140000	6.507867e-01	0.340000	1.404948e-01	0.050000	6.615649e+01	0.260000	6.484650e-02	0.020000	0.020000	0.040000	0.000000	0.360000	2.240355e+00	0.160000	0.090000	4.478192e-01	0.247829	0.032081	0.002847	0.356266	0.078772	0.352273	0.044582
240000	0.080000	1.209250e+02	0.280000	1.657756e-01	0.050000	1.209250e+02	0.230000	1.708243e-01	0.200000	1.209250e+02	0.370000	1.813874e-01	0.020000	1.209250e+02	0.140000	1.670540e-01	0.100000	1.209250e+02	0.190000	1.670540e-01	0.010000	1.209250e+02	0.090000	1.653918e-01	0.230000	7.791332e-01	0.300000	7.791332e-01	0.270000	6.706061e-01	0.280000	1.419068e-01	0.080000	6.615649e+01	0.340000	6.549822e-02	0.000000	0.010000	0.020000	0.010000	0.270000	2.131091e+00	0.180000	0.130000	4.389518e-01	0.321774	0.030356	0.001258	0.248583	0.031016	0.281612	0.080000	1.209250e+02	0.320000	1.641261e-01	0.030000	1.209250e+02	0.270000	1.708243e-01	0.200000	1.197217e+02	0.370000	1.725411e-01	0.030000	1.221403e+02	0.170000	1.653918e-01	0.070000	1.221403e+02	0.170000	1.670540e-01	0.010000	1.209250e+02	0.150000	1.653918e-01	0.290000	7.337600e-01	0.190000	7.561063e-01	0.190000	6.443113e-01	0.360000	1.419068e-01	0.050000	6.615649e+01	0.340000	6.549822e-02	0.000000	0.010000	0.010000	0.000000	0.290000	2.174142e+00	0.220000	0.170000	4.389518e-01	0.253540	0.031635	0.002789	0.350712	0.077586	0.357756	0.042680
245000	0.060000	1.221403e+02	0.280000	1.657756e-01	0.050000	1.209250e+02	0.230000	1.708243e-01	0.110000	1.221403e+02	0.370000	1.813874e-01	0.060000	1.221403e+02	0.150000	1.653918e-01	0.040000	1.221403e+02	0.140000	1.653918e-01	0.040000	1.221403e+02	0.090000	1.653918e-01	0.200000	7.713807e-01	0.260000	7.869636e-01	0.200000	6.639335e-01	0.280000	1.419068e-01	0.080000	6.615649e+01	0.390000	6.615649e-02	0.000000	0.020000	0.080000	0.020000	0.190000	2.152509e+00	0.180000	0.090000	4.302599e-01	0.320501	0.029831	0.001232	0.247057	0.031122	0.285088	0.060000	1.221403e+02	0.320000	1.641261e-01	0.090000	1.221403e+02	0.270000	1.708243e-01	0.200000	1.197217e+02	0.370000	1.742751e-01	0.030000	1.221403e+02	0.170000	1.653918e-01	0.070000	1.221403e+02	0.170000	1.653918e-01	0.030000	1.221403e+02	0.150000	1.653918e-01	0.290000	7.337600e-01	0.190000	7.561063e-01	0.230000	6.379003e-01	0.360000	1.419068e-01	0.020000	6.682137e+01	0.340000	6.549822e-02	0.020000	0.010000	0.020000	0.000000	0.190000	2.088893e+00	0.190000	0.120000	4.259788e-01	0.256741	0.031295	0.002734	0.346104	0.076135	0.357153	0.040980
250000	0.060000	1.221403e+02	0.260000	1.674417e-01	0.110000	1.221403e+02	0.290000	1.725411e-01	0.110000	1.221403e+02	0.280000	1.832104e-01	0.060000	1.221403e+02	0.150000	1.653918e-01	0.040000	1.221403e+02	0.140000	1.653918e-01	0.040000	1.221403e+02	0.170000	1.637462e-01	0.280000	7.791332e-01	0.210000	7.791332e-01	0.220000	6.573273e-01	0.340000	1.433329e-01	0.060000	6.682137e+01	0.390000	6.615649e-02	0.000000	0.010000	0.000000	0.000000	0.270000	2.240355e+00	0.220000	0.150000	4.175438e-01	0.320323	0.029583	0.001208	0.248710	0.030912	0.284278	0.060000	1.221403e+02	0.320000	1.641261e-01	0.090000	1.221403e+02	0.230000	1.691245e-01	0.180000	1.209250e+02	0.370000	1.742751e-01	0.020000	1.233678e+02	0.170000	1.653918e-01	0.050000	1.233678e+02	0.170000	1.653918e-01	0.030000	1.221403e+02	0.060000	1.637462e-01	0.310000	7.411344e-01	0.170000	7.485829e-01	0.260000	6.443113e-01	0.280000	1.433329e-01	0.020000	6.682137e+01	0.250000	6.484650e-02	0.010000	0.000000	0.050000	0.000000	0.290000	2.152509e+00	0.190000	0.130000	4.175438e-01	0.256927	0.030764	0.002675	0.340198	0.074714	0.360256	0.039611
255000	0.020000	1.233678e+02	0.260000	1.674417e-01	0.110000	1.221403e+02	0.290000	1.725411e-01	0.110000	1.221403e+02	0.280000	1.832104e-01	0.060000	1.221403e+02	0.200000	1.637462e-01	0.040000	1.221403e+02	0.210000	1.637462e-01	0.010000	1.233678e+02	0.170000	1.637462e-01	0.210000	7.713807e-01	0.270000	7.869636e-01	0.260000	6.639335e-01	0.300000	1.447735e-01	0.060000	6.682137e+01	0.340000	6.682137e-02	0.010000	0.030000	0.050000	0.000000	0.290000	2.285613e+00	0.220000	0.160000	4.092759e-01	0.319866	0.029652	0.001184	0.249516	0.030854	0.284031	0.060000	1.221403e+02	0.280000	1.657756e-01	0.090000	1.221403e+02	0.230000	1.691245e-01	0.180000	1.209250e+02	0.370000	1.742751e-01	0.020000	1.233678e+02	0.110000	1.637462e-01	0.050000	1.233678e+02	0.170000	1.637462e-01	0.030000	1.221403e+02	0.060000	1.637462e-01	0.280000	7.485829e-01	0.240000	7.411344e-01	0.260000	6.443113e-01	0.330000	1.447735e-01	0.070000	6.749294e+01	0.250000	6.484650e-02	0.010000	0.010000	0.020000	0.000000	0.150000	2.131091e+00	0.160000	0.190000	4.052036e-01	0.260551	0.030299	0.002622	0.335517	0.073404	0.355914	0.039717
260000	0.020000	1.233678e+02	0.260000	1.674417e-01	0.110000	1.221403e+02	0.230000	1.708243e-01	0.110000	1.233678e+02	0.280000	1.832104e-01	0.040000	1.233678e+02	0.200000	1.637462e-01	0.020000	1.233678e+02	0.210000	1.637462e-01	0.010000	1.233678e+02	0.170000	1.637462e-01	0.240000	7.637053e-01	0.270000	7.869636e-01	0.260000	6.639335e-01	0.270000	1.462285e-01	0.070000	6.749294e+01	0.340000	6.682137e-02	0.010000	0.010000	0.040000	0.000000	0.240000	2.152509e+00	0.160000	0.110000	3.971800e-01	0.318745	0.029112	0.001161	0.249212	0.031926	0.289248	0.060000	1.233678e+02	0.280000	1.657756e-01	0.050000	1.233678e+02	0.230000	1.691245e-01	0.180000	1.209250e+02	0.310000	1.760266e-01	0.020000	1.233678e+02	0.110000	1.637462e-01	0.050000	1.233678e+02	0.170000	1.637462e-01	0.000000	1.233678e+02	0.060000	1.637462e-01	0.260000	7.561063e-01	0.280000	7.485829e-01	0.210000	6.379003e-01	0.370000	1.462285e-01	0.100000	6.817126e+01	0.360000	6.549822e-02	0.020000	0.020000	0.030000	0.000000	0.230000	2.174142e+00	0.190000	0.180000	3.971800e-01	0.262574	0.030654	0.002596	0.335856	0.073505	0.358202	0.039443
265000	0.080000	1.246077e+02	0.290000	1.691245e-01	0.030000	1.233678e+02	0.230000	1.708243e-01	0.110000	1.233678e+02	0.400000	1.850517e-01	0.040000	1.233678e+02	0.200000	1.637462e-01	0.080000	1.246077e+02	0.250000	1.621168e-01	0.040000	1.246077e+02	0.070000	1.621168e-01	0.240000	7.561063e-01	0.260000	7.948727e-01	0.220000	6.573273e-01	0.270000	1.462285e-01	0.090000	6.817126e+01	0.300000	6.749294e-02	0.000000	0.020000	0.030000	0.010000	0.210000	2.152509e+00	0.160000	0.160000	3.893153e-01	0.322635	0.030023	0.001162	0.250114	0.031890	0.290625	0.060000	1.233678e+02	0.360000	1.674417e-01	0.050000	1.233678e+02	0.370000	1.708243e-01	0.180000	1.221403e+02	0.310000	1.760266e-01	0.060000	1.246077e+02	0.160000	1.621168e-01	0.020000	1.246077e+02	0.220000	1.621168e-01	0.000000	1.233678e+02	0.100000	1.621168e-01	0.260000	7.561063e-01	0.260000	7.561063e-01	0.250000	6.315531e-01	0.360000	1.476981e-01	0.100000	6.817126e+01	0.270000	6.615649e-02	0.000000	0.010000	0.000000	0.000000	0.340000	2.088893e+00	0.110000	0.140000	3.893153e-01	0.262609	0.030395	0.002615	0.334619	0.072834	0.359714	0.038690
270000	0.080000	1.246077e+02	0.290000	1.691245e-01	0.030000	1.233678e+02	0.230000	1.708243e-01	0.130000	1.246077e+02	0.400000	1.850517e-01	0.060000	1.246077e+02	0.210000	1.621168e-01	0.080000	1.246077e+02	0.250000	1.621168e-01	0.040000	1.246077e+02	0.070000	1.621168e-01	0.210000	7.485829e-01	0.310000	8.028613e-01	0.280000	6.639335e-01	0.360000	1.476981e-01	0.090000	6.817126e+01	0.360000	6.817126e-02	0.070000	0.040000	0.020000	0.010000	0.270000	2.109887e+00	0.170000	0.180000	3.816063e-01	0.326328	0.029866	0.001141	0.248662	0.031408	0.291539	0.080000	1.246077e+02	0.360000	1.674417e-01	0.080000	1.246077e+02	0.370000	1.708243e-01	0.180000	1.221403e+02	0.360000	1.777957e-01	0.060000	1.246077e+02	0.160000	1.621168e-01	0.020000	1.246077e+02	0.220000	1.621168e-01	0.010000	1.246077e+02	0.100000	1.621168e-01	0.270000	7.637053e-01	0.260000	7.561063e-01	0.310000	6.379003e-01	0.330000	1.491825e-01	0.080000	6.885639e+01	0.270000	6.615649e-02	0.020000	0.000000	0.040000	0.000000	0.300000	2.047530e+00	0.120000	0.210000	3.778093e-01	0.259314	0.029948	0.002566	0.337497	0.074408	0.362450	0.037913
275000	0.080000	1.246077e+02	0.230000	1.674417e-01	0.050000	1.246077e+02	0.270000	1.725411e-01	0.130000	1.246077e+02	0.370000	1.869115e-01	0.060000	1.246077e+02	0.210000	1.621168e-01	0.080000	1.246077e+02	0.250000	1.621168e-01	0.040000	1.246077e+02	0.060000	1.605038e-01	0.210000	7.485829e-01	0.180000	7.948727e-01	0.140000	6.573273e-01	0.300000	1.491825e-01	0.060000	6.885639e+01	0.360000	6.817126e-02	0.020000	0.000000	0.040000	0.000000	0.220000	2.109887e+00	0.140000	0.110000	3.703282e-01	0.323757	0.029372	0.001141	0.246543	0.031580	0.296073	0.080000	1.246077e+02	0.360000	1.674417e-01	0.080000	1.246077e+02	0.320000	1.725411e-01	0.160000	1.233678e+02	0.360000	1.777957e-01	0.010000	1.258600e+02	0.160000	1.621168e-01	0.090000	1.258600e+02	0.150000	1.605038e-01	0.010000	1.246077e+02	0.070000	1.605038e-01	0.330000	7.713807e-01	0.230000	7.485829e-01	0.310000	6.379003e-01	0.330000	1.491825e-01	0.070000	6.954841e+01	0.300000	6.682137e-02	0.020000	0.000000	0.030000	0.020000	0.280000	2.131091e+00	0.180000	0.110000	3.666433e-01	0.261418	0.030619	0.002801	0.340143	0.076140	0.366026	0.038331
280000	0.070000	1.258600e+02	0.230000	1.674417e-01	0.050000	1.246077e+02	0.270000	1.725411e-01	0.130000	1.246077e+02	0.370000	1.869115e-01	0.060000	1.246077e+02	0.110000	1.605038e-01	0.010000	1.258600e+02	0.170000	1.605038e-01	0.020000	1.258600e+02	0.060000	1.605038e-01	0.240000	7.411344e-01	0.210000	7.869636e-01	0.140000	6.573273e-01	0.290000	1.506818e-01	0.080000	6.954841e+01	0.260000	6.885639e-02	0.030000	0.000000	0.080000	0.000000	0.190000	2.174142e+00	0.160000	0.250000	3.629952e-01	0.320478	0.029137	0.001120	0.250371	0.035457	0.301202	0.060000	1.258600e+02	0.300000	1.691245e-01	0.060000	1.258600e+02	0.320000	1.725411e-01	0.160000	1.233678e+02	0.360000	1.777957e-01	0.010000	1.258600e+02	0.170000	1.605038e-01	0.090000	1.258600e+02	0.150000	1.605038e-01	0.000000	1.258600e+02	0.070000	1.605038e-01	0.170000	7.637053e-01	0.230000	7.411344e-01	0.190000	6.315531e-01	0.350000	1.506818e-01	0.070000	6.954841e+01	0.300000	6.682137e-02	0.010000	0.020000	0.010000	0.000000	0.190000	2.131091e+00	0.190000	0.180000	3.593833e-01	0.263841	0.031477	0.002943	0.340073	0.076583	0.369409	0.038171
285000	0.070000	1.258600e+02	0.260000	1.691245e-01	0.050000	1.246077e+02	0.350000	1.742751e-01	0.110000	1.258600e+02	0.290000	1.887900e-01	0.030000	1.258600e+02	0.110000	1.605038e-01	0.010000	1.258600e+02	0.170000	1.605038e-01	0.020000	1.258600e+02	0.060000	1.605038e-01	0.270000	7.485829e-01	0.250000	7.791332e-01	0.260000	6.639335e-01	0.370000	1.521962e-01	0.080000	6.954841e+01	0.260000	6.885639e-02	0.020000	0.030000	0.020000	0.000000	0.250000	2.047530e+00	0.170000	0.140000	3.522670e-01	0.322180	0.031943	0.002115	0.254416	0.037914	0.306131	0.060000	1.258600e+02	0.300000	1.691245e-01	0.060000	1.258600e+02	0.300000	1.742751e-01	0.160000	1.233678e+02	0.390000	1.795826e-01	0.050000	1.271249e+02	0.170000	1.605038e-01	0.090000	1.258600e+02	0.150000	1.605038e-01	0.000000	1.258600e+02	0.050000	1.589067e-01	0.300000	7.713807e-01	0.230000	7.337600e-01	0.170000	6.252690e-01	0.300000	1.521962e-01	0.050000	7.024738e+01	0.300000	6.749294e-02	0.020000	0.010000	0.040000	0.000000	0.230000	2.218063e+00	0.170000	0.150000	3.522670e-01	0.267156	0.033798	0.003294	0.343971	0.078286	0.370245	0.036592
290000	0.070000	1.258600e+02	0.260000	1.691245e-01	0.050000	1.246077e+02	0.350000	1.742751e-01	0.110000	1.258600e+02	0.290000	1.887900e-01	0.030000	1.258600e+02	0.110000	1.605038e-01	0.060000	1.271249e+02	0.150000	1.589067e-01	0.010000	1.271249e+02	0.130000	1.589067e-01	0.260000	7.561063e-01	0.250000	7.791332e-01	0.180000	6.573273e-01	0.370000	1.521962e-01	0.030000	7.024738e+01	0.360000	6.954841e-02	0.030000	0.040000	0.040000	0.010000	0.280000	2.131091e+00	0.180000	0.180000	3.418560e-01	0.322543	0.032608	0.002182	0.257941	0.038759	0.306409	0.060000	1.258600e+02	0.300000	1.691245e-01	0.060000	1.258600e+02	0.300000	1.742751e-01	0.090000	1.246077e+02	0.390000	1.795826e-01	0.050000	1.271249e+02	0.120000	1.589067e-01	0.030000	1.271249e+02	0.190000	1.589067e-01	0.010000	1.271249e+02	0.050000	1.589067e-01	0.220000	7.637053e-01	0.210000	7.264590e-01	0.220000	6.190475e-01	0.300000	1.537258e-01	0.050000	7.024738e+01	0.300000	6.749294e-02	0.020000	0.010000	0.030000	0.010000	0.220000	2.174142e+00	0.140000	0.230000	3.418560e-01	0.268495	0.033966	0.003299	0.344257	0.078237	0.370417	0.035007
295000	0.020000	1.271249e+02	0.300000	1.708243e-01	0.120000	1.258600e+02	0.350000	1.742751e-01	0.150000	1.271249e+02	0.290000	1.887900e-01	0.040000	1.271249e+02	0.100000	1.589067e-01	0.060000	1.271249e+02	0.150000	1.589067e-01	0.010000	1.271249e+02	0.130000	1.589067e-01	0.260000	7.561063e-01	0.260000	7.869636e-01	0.190000	6.507867e-01	0.360000	1.537258e-01	0.030000	7.024738e+01	0.370000	7.024738e-02	0.010000	0.000000	0.020000	0.000000	0.270000	2.152509e+00	0.220000	0.170000	3.350868e-01	0.322576	0.033002	0.002147	0.260701	0.038572	0.303621	0.080000	1.271249e+02	0.300000	1.708243e-01	0.100000	1.271249e+02	0.300000	1.742751e-01	0.090000	1.246077e+02	0.460000	1.813874e-01	0.050000	1.271249e+02	0.120000	1.589067e-01	0.030000	1.271249e+02	0.190000	1.589067e-01	0.010000	1.271249e+02	0.050000	1.589067e-01	0.220000	7.637053e-01	0.310000	7.337600e-01	0.240000	6.128879e-01	0.300000	1.537258e-01	0.080000	7.095338e+01	0.360000	6.817126e-02	0.040000	0.040000	0.020000	0.010000	0.260000	2.285613e+00	0.190000	0.180000	3.317526e-01	0.268276	0.034080	0.003286	0.345589	0.079126	0.372968	0.031598
300000	0.020000	1.271249e+02	0.300000	1.708243e-01	0.120000	1.258600e+02	0.280000	1.760266e-01	0.150000	1.271249e+02	0.340000	1.906874e-01	0.040000	1.271249e+02	0.100000	1.589067e-01	0.060000	1.271249e+02	0.150000	1.573256e-01	0.010000	1.271249e+02	0.080000	1.573256e-01	0.280000	7.637053e-01	0.310000	7.948727e-01	0.190000	6.507867e-01	0.360000	1.552707e-01	0.020000	7.095338e+01	0.370000	7.024738e-02	0.010000	0.000000	0.060000	0.010000	0.230000	2.174142e+00	0.250000	0.210000	3.284516e-01	0.320226	0.032957	0.002129	0.263307	0.039809	0.304877	0.080000	1.271249e+02	0.300000	1.708243e-01	0.100000	1.271249e+02	0.240000	1.725411e-01	0.170000	1.258600e+02	0.460000	1.813874e-01	0.050000	1.284025e+02	0.120000	1.589067e-01	0.080000	1.284025e+02	0.180000	1.573256e-01	0.020000	1.284025e+02	0.100000	1.573256e-01	0.240000	7.561063e-01	0.310000	7.337600e-01	0.260000	6.190475e-01	0.240000	1.521962e-01	0.080000	7.095338e+01	0.260000	6.885639e-02	0.030000	0.030000	0.030000	0.000000	0.310000	2.240355e+00	0.160000	0.230000	3.251835e-01	0.271981	0.036310	0.003288	0.348093	0.078802	0.370970	0.028087
305000	0.090000	1.284025e+02	0.300000	1.708243e-01	0.130000	1.271249e+02	0.280000	1.760266e-01	0.130000	1.284025e+02	0.340000	1.906874e-01	0.040000	1.271249e+02	0.140000	1.573256e-01	0.020000	1.284025e+02	0.150000	1.573256e-01	0.010000	1.284025e+02	0.080000	1.573256e-01	0.140000	7.561063e-01	0.220000	7.869636e-01	0.210000	6.443113e-01	0.230000	1.537258e-01	0.020000	7.095338e+01	0.230000	6.954841e-02	0.030000	0.010000	0.020000	0.000000	0.210000	2.131091e+00	0.210000	0.180000	3.187444e-01	0.320005	0.032507	0.002093	0.263505	0.040954	0.309804	0.070000	1.284025e+02	0.280000	1.725411e-01	0.130000	1.284025e+02	0.240000	1.725411e-01	0.170000	1.258600e+02	0.370000	1.832104e-01	0.050000	1.284025e+02	0.180000	1.573256e-01	0.080000	1.284025e+02	0.180000	1.573256e-01	0.020000	1.284025e+02	0.100000	1.573256e-01	0.260000	7.637053e-01	0.300000	7.411344e-01	0.260000	6.190475e-01	0.260000	1.537258e-01	0.060000	7.166647e+01	0.260000	6.885639e-02	0.020000	0.020000	0.010000	0.000000	0.260000	2.152509e+00	0.100000	0.190000	3.187444e-01	0.272843	0.036568	0.003254	0.347686	0.077787	0.368540	0.026322
310000	0.090000	1.284025e+02	0.330000	1.725411e-01	0.130000	1.271249e+02	0.300000	1.777957e-01	0.130000	1.284025e+02	0.340000	1.906874e-01	0.000000	1.284025e+02	0.140000	1.573256e-01	0.020000	1.284025e+02	0.200000	1.557602e-01	0.010000	1.284025e+02	0.080000	1.573256e-01	0.260000	7.637053e-01	0.260000	7.948727e-01	0.230000	6.379003e-01	0.210000	1.521962e-01	0.040000	7.166647e+01	0.230000	6.954841e-02	0.030000	0.000000	0.030000	0.010000	0.240000	2.131091e+00	0.200000	0.180000	3.124328e-01	0.320568	0.032702	0.002137	0.265463	0.042159	0.313248	0.070000	1.284025e+02	0.280000	1.725411e-01	0.130000	1.284025e+02	0.240000	1.725411e-01	0.170000	1.258600e+02	0.370000	1.832104e-01	0.020000	1.296930e+02	0.180000	1.573256e-01	0.080000	1.284025e+02	0.180000	1.573256e-01	0.020000	1.284025e+02	0.120000	1.557602e-01	0.270000	7.713807e-01	0.310000	7.485829e-01	0.260000	6.252690e-01	0.310000	1.552707e-01	0.060000	7.166647e+01	0.320000	6.954841e-02	0.010000	0.020000	0.050000	0.000000	0.290000	2.088893e+00	0.210000	0.180000	3.093241e-01	0.275862	0.039152	0.003298	0.348579	0.077268	0.367564	0.023821
315000	0.090000	1.284025e+02	0.330000	1.725411e-01	0.130000	1.271249e+02	0.300000	1.777957e-01	0.220000	1.296930e+02	0.330000	1.926038e-01	0.000000	1.284025e+02	0.140000	1.573256e-01	0.030000	1.296930e+02	0.200000	1.557602e-01	0.010000	1.284025e+02	0.110000	1.557602e-01	0.200000	7.561063e-01	0.230000	7.869636e-01	0.230000	6.315531e-01	0.280000	1.537258e-01	0.040000	7.238673e+01	0.310000	7.024738e-02	0.040000	0.030000	0.010000	0.000000	0.250000	2.047530e+00	0.100000	0.200000	3.062463e-01	0.320999	0.032869	0.002102	0.264700	0.042123	0.316014	0.070000	1.284025e+02	0.280000	1.725411e-01	0.030000	1.296930e+02	0.250000	1.708243e-01	0.180000	1.271249e+02	0.370000	1.832104e-01	0.020000	1.296930e+02	0.180000	1.573256e-01	0.050000	1.296930e+02	0.210000	1.557602e-01	0.030000	1.296930e+02	0.120000	1.557602e-01	0.280000	7.791332e-01	0.240000	7.411344e-01	0.220000	6.190475e-01	0.260000	1.568312e-01	0.080000	7.238673e+01	0.320000	6.954841e-02	0.010000	0.040000	0.040000	0.000000	0.270000	2.195993e+00	0.180000	0.260000	3.093241e-01	0.278046	0.040486	0.003285	0.351467	0.076724	0.364660	0.022441
320000	0.030000	1.296930e+02	0.330000	1.725411e-01	0.080000	1.284025e+02	0.250000	1.760266e-01	0.220000	1.296930e+02	0.330000	1.926038e-01	0.000000	1.284025e+02	0.090000	1.557602e-01	0.030000	1.296930e+02	0.200000	1.557602e-01	0.010000	1.296930e+02	0.110000	1.557602e-01	0.200000	7.561063e-01	0.230000	7.869636e-01	0.240000	6.252690e-01	0.280000	1.537258e-01	0.040000	7.238673e+01	0.310000	7.095338e-02	0.010000	0.010000	0.050000	0.000000	0.250000	2.088893e+00	0.180000	0.210000	2.971953e-01	0.319836	0.032423	0.002068	0.264097	0.041767	0.316341	0.060000	1.296930e+02	0.280000	1.742751e-01	0.030000	1.296930e+02	0.250000	1.708243e-01	0.180000	1.271249e+02	0.350000	1.850517e-01	0.020000	1.296930e+02	0.200000	1.557602e-01	0.050000	1.296930e+02	0.210000	1.557602e-01	0.030000	1.296930e+02	0.130000	1.542103e-01	0.220000	7.713807e-01	0.280000	7.485829e-01	0.210000	6.128879e-01	0.320000	1.584074e-01	0.030000	7.311423e+01	0.320000	7.024738e-02	0.020000	0.010000	0.050000	0.000000	0.250000	2.152509e+00	0.190000	0.130000	3.001822e-01	0.280808	0.043270	0.003419	0.355288	0.077153	0.363290	0.022193
325000	0.030000	1.296930e+02	0.280000	1.742751e-01	0.080000	1.284025e+02	0.250000	1.760266e-01	0.220000	1.296930e+02	0.330000	1.926038e-01	0.030000	1.296930e+02	0.090000	1.557602e-01	0.030000	1.296930e+02	0.200000	1.542103e-01	0.010000	1.296930e+02	0.070000	1.542103e-01	0.190000	7.485829e-01	0.220000	7.791332e-01	0.240000	6.252690e-01	0.340000	1.552707e-01	0.060000	7.311423e+01	0.310000	7.095338e-02	0.000000	0.010000	0.020000	0.000000	0.300000	2.131091e+00	0.270000	0.150000	2.913105e-01	0.319242	0.032274	0.002037	0.265398	0.041535	0.316029	0.060000	1.296930e+02	0.280000	1.742751e-01	0.030000	1.296930e+02	0.370000	1.725411e-01	0.170000	1.284025e+02	0.350000	1.850517e-01	0.030000	1.309964e+02	0.200000	1.557602e-01	0.080000	1.309964e+02	0.210000	1.542103e-01	0.000000	1.309964e+02	0.130000	1.542103e-01	0.220000	7.713807e-01	0.280000	7.561063e-01	0.210000	6.128879e-01	0.320000	1.584074e-01	0.030000	7.311423e+01	0.320000	7.024738e-02	0.030000	0.010000	0.040000	0.000000	0.250000	2.109887e+00	0.160000	0.210000	2.942382e-01	0.282150	0.044272	0.003791	0.357539	0.079538	0.366580	0.021006
330000	0.030000	1.296930e+02	0.280000	1.742751e-01	0.090000	1.296930e+02	0.250000	1.760266e-01	0.180000	1.309964e+02	0.280000	1.945395e-01	0.030000	1.296930e+02	0.190000	1.542103e-01	0.060000	1.309964e+02	0.200000	1.542103e-01	0.000000	1.309964e+02	0.070000	1.542103e-01	0.290000	7.561063e-01	0.280000	7.869636e-01	0.260000	6.315531e-01	0.360000	1.568312e-01	0.060000	7.311423e+01	0.290000	7.166647e-02	0.010000	0.010000	0.030000	0.000000	0.200000	2.285613e+00	0.180000	0.150000	2.827009e-01	0.321612	0.032828	0.002006	0.264523	0.041204	0.318869	0.060000	1.309964e+02	0.320000	1.760266e-01	0.110000	1.309964e+02	0.370000	1.725411e-01	0.170000	1.284025e+02	0.390000	1.869115e-01	0.030000	1.309964e+02	0.100000	1.542103e-01	0.080000	1.309964e+02	0.210000	1.542103e-01	0.000000	1.309964e+02	0.130000	1.542103e-01	0.260000	7.791332e-01	0.280000	7.561063e-01	0.240000	6.067895e-01	0.270000	1.599994e-01	0.100000	7.384904e+01	0.380000	7.095338e-02	0.000000	0.020000	0.020000	0.000000	0.270000	2.195993e+00	0.200000	0.200000	2.913105e-01	0.284586	0.047368	0.005405	0.362035	0.084646	0.371109	0.020495
335000	0.100000	1.309964e+02	0.280000	1.760266e-01	0.090000	1.296930e+02	0.290000	1.777957e-01	0.180000	1.309964e+02	0.280000	1.945395e-01	0.010000	1.309964e+02	0.190000	1.542103e-01	0.060000	1.309964e+02	0.200000	1.542103e-01	0.000000	1.309964e+02	0.100000	1.526759e-01	0.290000	7.637053e-01	0.280000	7.869636e-01	0.300000	6.379003e-01	0.310000	1.584074e-01	0.040000	7.384904e+01	0.280000	7.238673e-02	0.000000	0.010000	0.020000	0.000000	0.190000	2.152509e+00	0.220000	0.240000	2.827009e-01	0.323209	0.032845	0.001976	0.264044	0.041023	0.319253	0.060000	1.309964e+02	0.320000	1.760266e-01	0.110000	1.309964e+02	0.280000	1.742751e-01	0.170000	1.284025e+02	0.390000	1.869115e-01	0.030000	1.309964e+02	0.100000	1.542103e-01	0.080000	1.309964e+02	0.210000	1.542103e-01	0.020000	1.323130e+02	0.080000	1.526759e-01	0.240000	7.713807e-01	0.210000	7.485829e-01	0.190000	6.007519e-01	0.250000	1.584074e-01	0.020000	7.459123e+01	0.290000	7.166647e-02	0.030000	0.020000	0.070000	0.000000	0.250000	2.109887e+00	0.230000	0.160000	2.855421e-01	0.283598	0.047168	0.005379	0.362682	0.086664	0.374102	0.020185
340000	0.100000	1.309964e+02	0.280000	1.760266e-01	0.100000	1.309964e+02	0.290000	1.777957e-01	0.140000	1.323130e+02	0.260000	1.964947e-01	0.010000	1.309964e+02	0.140000	1.526759e-01	0.070000	1.323130e+02	0.180000	1.526759e-01	0.000000	1.323130e+02	0.100000	1.526759e-01	0.290000	7.637053e-01	0.270000	7.948727e-01	0.290000	6.443113e-01	0.310000	1.584074e-01	0.050000	7.459123e+01	0.280000	7.238673e-02	0.050000	0.020000	0.010000	0.000000	0.250000	2.088893e+00	0.220000	0.160000	2.827009e-01	0.326848	0.032678	0.001946	0.262518	0.040602	0.318864	0.060000	1.309964e+02	0.240000	1.742751e-01	0.100000	1.323130e+02	0.280000	1.742751e-01	0.160000	1.296930e+02	0.390000	1.869115e-01	0.030000	1.323130e+02	0.100000	1.542103e-01	0.060000	1.323130e+02	0.160000	1.526759e-01	0.020000	1.323130e+02	0.080000	1.526759e-01	0.210000	7.637053e-01	0.270000	7.561063e-01	0.340000	6.067895e-01	0.240000	1.568312e-01	0.020000	7.459123e+01	0.290000	7.166647e-02	0.010000	0.000000	0.010000	0.000000	0.290000	2.109887e+00	0.220000	0.250000	2.798880e-01	0.284527	0.047162	0.005334	0.362078	0.086631	0.375404	0.020325
345000	0.030000	1.323130e+02	0.280000	1.760266e-01	0.100000	1.309964e+02	0.180000	1.760266e-01	0.140000	1.323130e+02	0.260000	1.964947e-01	0.010000	1.309964e+02	0.140000	1.526759e-01	0.070000	1.323130e+02	0.180000	1.526759e-01	0.000000	1.323130e+02	0.110000	1.511567e-01	0.280000	7.713807e-01	0.270000	8.028613e-01	0.220000	6.379003e-01	0.300000	1.599994e-01	0.050000	7.459123e+01	0.360000	7.311423e-02	0.000000	0.040000	0.060000	0.000000	0.230000	2.195993e+00	0.210000	0.210000	2.743459e-01	0.327326	0.032376	0.001917	0.260719	0.040390	0.321974	0.050000	1.323130e+02	0.240000	1.742751e-01	0.100000	1.323130e+02	0.280000	1.742751e-01	0.160000	1.296930e+02	0.300000	1.887900e-01	0.030000	1.323130e+02	0.110000	1.526759e-01	0.060000	1.323130e+02	0.160000	1.526759e-01	0.040000	1.336427e+02	0.110000	1.511567e-01	0.210000	7.561063e-01	0.200000	7.485829e-01	0.340000	6.067895e-01	0.380000	1.584074e-01	0.090000	7.534089e+01	0.280000	7.238673e-02	0.030000	0.040000	0.060000	0.000000	0.270000	2.240355e+00	0.190000	0.170000	2.716161e-01	0.284868	0.048066	0.005381	0.365404	0.088435	0.377780	0.019924
350000	0.030000	1.323130e+02	0.200000	1.742751e-01	0.100000	1.309964e+02	0.180000	1.760266e-01	0.190000	1.336427e+02	0.350000	1.984695e-01	0.080000	1.323130e+02	0.140000	1.526759e-01	0.070000	1.323130e+02	0.170000	1.511567e-01	0.020000	1.336427e+02	0.110000	1.511567e-01	0.240000	7.637053e-01	0.230000	7.948727e-01	0.250000	6.315531e-01	0.340000	1.616074e-01	0.010000	7.534089e+01	0.360000	7.311423e-02	0.010000	0.030000	0.020000	0.000000	0.180000	2.195993e+00	0.140000	0.260000	2.743459e-01	0.324052	0.032014	0.001890	0.261180	0.040465	0.322280	0.050000	1.323130e+02	0.240000	1.742751e-01	0.100000	1.323130e+02	0.200000	1.725411e-01	0.170000	1.309964e+02	0.300000	1.887900e-01	0.020000	1.336427e+02	0.110000	1.526759e-01	0.060000	1.336427e+02	0.180000	1.511567e-01	0.040000	1.336427e+02	0.110000	1.511567e-01	0.210000	7.561063e-01	0.200000	7.485829e-01	0.220000	6.007519e-01	0.330000	1.599994e-01	0.090000	7.534089e+01	0.280000	7.238673e-02	0.020000	0.020000	0.010000	0.000000	0.320000	2.308584e+00	0.160000	0.280000	2.716161e-01	0.285360	0.048551	0.005815	0.368074	0.091682	0.381548	0.019745
355000	0.030000	1.323130e+02	0.200000	1.742751e-01	0.100000	1.323130e+02	0.180000	1.760266e-01	0.190000	1.336427e+02	0.350000	1.984695e-01	0.080000	1.323130e+02	0.090000	1.511567e-01	0.090000	1.336427e+02	0.170000	1.511567e-01	0.020000	1.336427e+02	0.110000	1.511567e-01	0.210000	7.561063e-01	0.220000	7.869636e-01	0.300000	6.379003e-01	0.250000	1.599994e-01	0.010000	7.534089e+01	0.260000	7.384904e-02	0.010000	0.010000	0.040000	0.000000	0.280000	2.174142e+00	0.150000	0.270000	2.716161e-01	0.320775	0.031755	0.001862	0.265513	0.040180	0.319136	0.050000	1.336427e+02	0.310000	1.760266e-01	0.100000	1.336427e+02	0.200000	1.725411e-01	0.170000	1.309964e+02	0.270000	1.906874e-01	0.020000	1.336427e+02	0.130000	1.511567e-01	0.060000	1.336427e+02	0.180000	1.511567e-01	0.040000	1.336427e+02	0.110000	1.511567e-01	0.250000	7.485829e-01	0.270000	7.561063e-01	0.270000	6.067895e-01	0.330000	1.599994e-01	0.110000	7.609808e+01	0.360000	7.311423e-02	0.010000	0.010000	0.060000	0.000000	0.170000	2.218063e+00	0.170000	0.160000	2.743459e-01	0.287128	0.049776	0.006395	0.370305	0.093855	0.384451	0.020033
360000	0.090000	1.336427e+02	0.380000	1.760266e-01	0.100000	1.323130e+02	0.260000	1.777957e-01	0.190000	1.336427e+02	0.350000	1.984695e-01	0.040000	1.336427e+02	0.090000	1.511567e-01	0.090000	1.336427e+02	0.170000	1.511567e-01	0.020000	1.336427e+02	0.150000	1.496527e-01	0.290000	7.637053e-01	0.220000	7.791332e-01	0.300000	6.379003e-01	0.290000	1.616074e-01	0.060000	7.609808e+01	0.260000	7.384904e-02	0.020000	0.020000	0.040000	0.000000	0.260000	2.174142e+00	0.250000	0.220000	2.662377e-01	0.317213	0.031338	0.001851	0.268659	0.041907	0.320991	0.050000	1.336427e+02	0.310000	1.760266e-01	0.100000	1.336427e+02	0.300000	1.742751e-01	0.170000	1.309964e+02	0.270000	1.906874e-01	0.010000	1.349859e+02	0.130000	1.511567e-01	0.010000	1.349859e+02	0.180000	1.511567e-01	0.050000	1.349859e+02	0.130000	1.496527e-01	0.260000	7.561063e-01	0.260000	7.637053e-01	0.230000	6.007519e-01	0.380000	1.616074e-01	0.060000	7.686288e+01	0.260000	7.384904e-02	0.020000	0.030000	0.040000	0.000000	0.260000	2.174142e+00	0.190000	0.220000	2.743459e-01	0.289423	0.051084	0.006588	0.372231	0.095089	0.386135	0.020477
365000	0.090000	1.336427e+02	0.380000	1.760266e-01	0.100000	1.336427e+02	0.260000	1.777957e-01	0.150000	1.349859e+02	0.220000	1.964947e-01	0.040000	1.336427e+02	0.160000	1.496527e-01	0.100000	1.349859e+02	0.170000	1.496527e-01	0.030000	1.349859e+02	0.150000	1.496527e-01	0.290000	7.637053e-01	0.220000	7.791332e-01	0.220000	6.315531e-01	0.230000	1.599994e-01	0.060000	7.609808e+01	0.230000	7.311423e-02	0.020000	0.020000	0.050000	0.000000	0.210000	2.131091e+00	0.160000	0.220000	2.609658e-01	0.316636	0.030924	0.001825	0.267849	0.042497	0.324291	0.050000	1.336427e+02	0.280000	1.777957e-01	0.100000	1.336427e+02	0.300000	1.742751e-01	0.120000	1.323130e+02	0.270000	1.906874e-01	0.010000	1.349859e+02	0.160000	1.496527e-01	0.010000	1.349859e+02	0.150000	1.496527e-01	0.050000	1.349859e+02	0.130000	1.496527e-01	0.320000	7.637053e-01	0.200000	7.561063e-01	0.200000	5.947743e-01	0.310000	1.632316e-01	0.060000	7.686288e+01	0.260000	7.384904e-02	0.010000	0.000000	0.070000	0.000000	0.320000	2.109887e+00	0.260000	0.190000	2.662377e-01	0.290206	0.051122	0.006732	0.373284	0.097103	0.389941	0.020068
370000	0.090000	1.336427e+02	0.380000	1.760266e-01	0.100000	1.336427e+02	0.220000	1.760266e-01	0.150000	1.349859e+02	0.220000	1.964947e-01	0.040000	1.336427e+02	0.160000	1.496527e-01	0.100000	1.349859e+02	0.170000	1.496527e-01	0.030000	1.349859e+02	0.090000	1.481636e-01	0.310000	7.713807e-01	0.160000	7.713807e-01	0.200000	6.252690e-01	0.230000	1.599994e-01	0.040000	7.686288e+01	0.340000	7.384904e-02	0.020000	0.000000	0.080000	0.020000	0.160000	2.088893e+00	0.190000	0.320000	2.635886e-01	0.316458	0.030688	0.001800	0.266905	0.042077	0.323841	0.070000	1.349859e+02	0.280000	1.777957e-01	0.030000	1.349859e+02	0.310000	1.760266e-01	0.120000	1.323130e+02	0.290000	1.926038e-01	0.030000	1.363425e+02	0.160000	1.496527e-01	0.010000	1.349859e+02	0.150000	1.496527e-01	0.050000	1.349859e+02	0.070000	1.481636e-01	0.300000	7.713807e-01	0.300000	7.637053e-01	0.200000	5.947743e-01	0.220000	1.616074e-01	0.070000	7.763536e+01	0.410000	7.459123e-02	0.000000	0.010000	0.020000	0.000000	0.230000	2.027157e+00	0.130000	0.140000	2.609658e-01	0.293154	0.053529	0.006801	0.375377	0.096697	0.387376	0.019090
375000	0.010000	1.349859e+02	0.230000	1.742751e-01	0.080000	1.349859e+02	0.220000	1.760266e-01	0.160000	1.363425e+02	0.340000	1.984695e-01	0.040000	1.349859e+02	0.160000	1.496527e-01	0.070000	1.363425e+02	0.190000	1.481636e-01	0.000000	1.363425e+02	0.090000	1.481636e-01	0.270000	7.791332e-01	0.160000	7.637053e-01	0.290000	6.315531e-01	0.240000	1.584074e-01	0.020000	7.763536e+01	0.340000	7.384904e-02	0.030000	0.000000	0.030000	0.000000	0.280000	2.131091e+00	0.130000	0.260000	2.609658e-01	0.317008	0.031016	0.001823	0.268607	0.042597	0.324929	0.070000	1.349859e+02	0.280000	1.777957e-01	0.030000	1.349859e+02	0.310000	1.760266e-01	0.200000	1.336427e+02	0.290000	1.926038e-01	0.030000	1.363425e+02	0.160000	1.496527e-01	0.080000	1.363425e+02	0.150000	1.481636e-01	0.010000	1.363425e+02	0.070000	1.481636e-01	0.260000	7.791332e-01	0.300000	7.637053e-01	0.210000	5.888562e-01	0.250000	1.599994e-01	0.070000	7.763536e+01	0.410000	7.459123e-02	0.010000	0.010000	0.040000	0.000000	0.220000	2.027157e+00	0.160000	0.270000	2.583692e-01	0.296014	0.054043	0.006935	0.375286	0.098132	0.391335	0.018833
380000	0.010000	1.349859e+02	0.230000	1.742751e-01	0.080000	1.349859e+02	0.280000	1.777957e-01	0.160000	1.363425e+02	0.340000	1.984695e-01	0.040000	1.349859e+02	0.190000	1.481636e-01	0.070000	1.363425e+02	0.190000	1.481636e-01	0.000000	1.363425e+02	0.130000	1.466894e-01	0.190000	7.713807e-01	0.240000	7.561063e-01	0.310000	6.379003e-01	0.280000	1.599994e-01	0.020000	7.763536e+01	0.290000	7.459123e-02	0.020000	0.010000	0.050000	0.000000	0.190000	2.109887e+00	0.230000	0.200000	2.609658e-01	0.315902	0.031572	0.001814	0.271508	0.042306	0.322576	0.140000	1.363425e+02	0.360000	1.795826e-01	0.120000	1.363425e+02	0.310000	1.760266e-01	0.200000	1.336427e+02	0.290000	1.926038e-01	0.030000	1.363425e+02	0.180000	1.481636e-01	0.080000	1.363425e+02	0.150000	1.481636e-01	0.010000	1.363425e+02	0.070000	1.481636e-01	0.210000	7.713807e-01	0.180000	7.561063e-01	0.210000	5.829970e-01	0.260000	1.616074e-01	0.050000	7.841561e+01	0.340000	7.534089e-02	0.010000	0.020000	0.050000	0.010000	0.270000	2.152509e+00	0.200000	0.310000	2.635886e-01	0.297468	0.055732	0.007957	0.378144	0.101396	0.394990	0.018882
385000	0.040000	1.363425e+02	0.230000	1.742751e-01	0.080000	1.363425e+02	0.280000	1.777957e-01	0.160000	1.363425e+02	0.340000	1.984695e-01	0.060000	1.363425e+02	0.190000	1.481636e-01	0.070000	1.363425e+02	0.190000	1.481636e-01	0.010000	1.377128e+02	0.130000	1.466894e-01	0.140000	7.637053e-01	0.290000	7.637053e-01	0.310000	6.379003e-01	0.320000	1.616074e-01	0.050000	7.841561e+01	0.290000	7.459123e-02	0.020000	0.000000	0.040000	0.000000	0.180000	2.068108e+00	0.120000	0.180000	2.583692e-01	0.312007	0.031207	0.001791	0.275566	0.044593	0.324014	0.140000	1.363425e+02	0.360000	1.795826e-01	0.120000	1.363425e+02	0.310000	1.777957e-01	0.120000	1.349859e+02	0.380000	1.945395e-01	0.030000	1.377128e+02	0.180000	1.481636e-01	0.050000	1.377128e+02	0.150000	1.481636e-01	0.020000	1.377128e+02	0.080000	1.466894e-01	0.210000	7.713807e-01	0.200000	7.485829e-01	0.250000	5.771961e-01	0.260000	1.616074e-01	0.080000	7.920370e+01	0.300000	7.609808e-02	0.020000	0.010000	0.050000	0.010000	0.310000	2.109887e+00	0.160000	0.190000	2.557984e-01	0.299709	0.057820	0.009032	0.380424	0.104039	0.397918	0.018818
390000	0.040000	1.363425e+02	0.330000	1.760266e-01	0.080000	1.363425e+02	0.280000	1.777957e-01	0.170000	1.377128e+02	0.310000	2.004641e-01	0.060000	1.363425e+02	0.170000	1.466894e-01	0.180000	1.377128e+02	0.250000	1.466894e-01	0.010000	1.377128e+02	0.130000	1.466894e-01	0.320000	7.713807e-01	0.260000	7.713807e-01	0.220000	6.315531e-01	0.320000	1.616074e-01	0.050000	7.920370e+01	0.340000	7.534089e-02	0.030000	0.010000	0.020000	0.010000	0.320000	2.088893e+00	0.200000	0.230000	2.583692e-01	0.312753	0.031468	0.001769	0.276171	0.044166	0.323347	0.040000	1.377128e+02	0.360000	1.795826e-01	0.090000	1.377128e+02	0.310000	1.777957e-01	0.120000	1.349859e+02	0.380000	1.945395e-01	0.030000	1.377128e+02	0.210000	1.466894e-01	0.050000	1.377128e+02	0.250000	1.466894e-01	0.020000	1.377128e+02	0.080000	1.466894e-01	0.220000	7.637053e-01	0.210000	7.411344e-01	0.250000	5.771961e-01	0.280000	1.632316e-01	0.080000	7.920370e+01	0.300000	7.609808e-02	0.010000	0.040000	0.060000	0.000000	0.280000	2.068108e+00	0.200000	0.190000	2.507332e-01	0.301598	0.057984	0.009021	0.380013	0.103925	0.399994	0.018008
395000	0.150000	1.377128e+02	0.330000	1.760266e-01	0.080000	1.363425e+02	0.190000	1.760266e-01	0.170000	1.377128e+02	0.310000	2.004641e-01	0.040000	1.377128e+02	0.170000	1.466894e-01	0.180000	1.377128e+02	0.250000	1.466894e-01	0.010000	1.377128e+02	0.100000	1.452298e-01	0.250000	7.637053e-01	0.260000	7.713807e-01	0.220000	6.252690e-01	0.340000	1.632316e-01	0.050000	7.920370e+01	0.330000	7.609808e-02	0.000000	0.010000	0.050000	0.000000	0.370000	2.131091e+00	0.170000	0.160000	2.507332e-01	0.314438	0.031262	0.001745	0.273716	0.043917	0.325064	0.040000	1.377128e+02	0.240000	1.777957e-01	0.090000	1.377128e+02	0.260000	1.795826e-01	0.120000	1.349859e+02	0.350000	1.964947e-01	0.030000	1.377128e+02	0.210000	1.466894e-01	0.060000	1.390968e+02	0.250000	1.466894e-01	0.020000	1.377128e+02	0.100000	1.452298e-01	0.260000	7.713807e-01	0.200000	7.337600e-01	0.260000	5.829970e-01	0.220000	1.616074e-01	0.050000	7.999971e+01	0.300000	7.686288e-02	0.000000	0.020000	0.050000	0.000000	0.220000	2.109887e+00	0.190000	0.330000	2.482384e-01	0.303748	0.058844	0.009344	0.379887	0.103693	0.398317	0.018387
400000	0.150000	1.377128e+02	0.270000	1.777957e-01	0.090000	1.377128e+02	0.190000	1.760266e-01	0.210000	1.390968e+02	0.310000	2.004641e-01	0.040000	1.377128e+02	0.170000	1.466894e-01	0.090000	1.390968e+02	0.250000	1.466894e-01	0.010000	1.390968e+02	0.100000	1.452298e-01	0.150000	7.561063e-01	0.190000	7.637053e-01	0.250000	6.190475e-01	0.170000	1.616074e-01	0.060000	7.999971e+01	0.330000	7.609808e-02	0.020000	0.010000	0.070000	0.000000	0.370000	2.088893e+00	0.170000	0.190000	2.507332e-01	0.312058	0.031300	0.001843	0.278568	0.045064	0.324883	0.110000	1.390968e+02	0.240000	1.777957e-01	0.090000	1.377128e+02	0.260000	1.795826e-01	0.190000	1.363425e+02	0.350000	1.964947e-01	0.080000	1.390968e+02	0.210000	1.466894e-01	0.060000	1.390968e+02	0.160000	1.452298e-01	0.010000	1.390968e+02	0.100000	1.452298e-01	0.260000	7.713807e-01	0.200000	7.337600e-01	0.280000	5.888562e-01	0.220000	1.599994e-01	0.020000	8.080372e+01	0.320000	7.763536e-02	0.020000	0.010000	0.010000	0.010000	0.230000	2.088893e+00	0.180000	0.200000	2.433229e-01	0.305621	0.060061	0.009242	0.381658	0.102538	0.393952	0.019145
405000	0.030000	1.390968e+02	0.270000	1.777957e-01	0.090000	1.377128e+02	0.190000	1.760266e-01	0.210000	1.390968e+02	0.380000	2.024788e-01	0.040000	1.377128e+02	0.190000	1.452298e-01	0.090000	1.390968e+02	0.170000	1.452298e-01	0.010000	1.390968e+02	0.100000	1.452298e-01	0.150000	7.561063e-01	0.230000	7.561063e-01	0.260000	6.252690e-01	0.230000	1.599994e-01	0.040000	8.080372e+01	0.270000	7.686288e-02	0.010000	0.000000	0.040000	0.000000	0.200000	2.152509e+00	0.150000	0.260000	2.507332e-01	0.315000	0.031022	0.001834	0.276840	0.045022	0.328193	0.110000	1.390968e+02	0.310000	1.795826e-01	0.100000	1.390968e+02	0.260000	1.795826e-01	0.190000	1.363425e+02	0.350000	1.964947e-01	0.080000	1.390968e+02	0.170000	1.452298e-01	0.060000	1.390968e+02	0.160000	1.452298e-01	0.010000	1.390968e+02	0.100000	1.452298e-01	0.280000	7.791332e-01	0.290000	7.411344e-01	0.200000	5.829970e-01	0.210000	1.584074e-01	0.020000	8.080372e+01	0.320000	7.763536e-02	0.040000	0.050000	0.040000	0.000000	0.330000	2.131091e+00	0.160000	0.290000	2.457684e-01	0.308411	0.060708	0.009124	0.382338	0.101301	0.389753	0.019903
410000	0.030000	1.390968e+02	0.270000	1.777957e-01	0.130000	1.390968e+02	0.340000	1.777957e-01	0.180000	1.404948e+02	0.380000	2.024788e-01	0.040000	1.390968e+02	0.190000	1.452298e-01	0.030000	1.404948e+02	0.190000	1.437847e-01	0.010000	1.404948e+02	0.120000	1.437847e-01	0.270000	7.637053e-01	0.260000	7.637053e-01	0.280000	6.315531e-01	0.290000	1.616074e-01	0.040000	8.080372e+01	0.300000	7.763536e-02	0.000000	0.000000	0.010000	0.000000	0.210000	2.152509e+00	0.140000	0.250000	2.482384e-01	0.315032	0.030957	0.001811	0.277003	0.044786	0.327936	0.110000	1.390968e+02	0.310000	1.795826e-01	0.100000	1.390968e+02	0.260000	1.813874e-01	0.170000	1.377128e+02	0.360000	1.984695e-01	0.030000	1.404948e+02	0.170000	1.452298e-01	0.060000	1.404948e+02	0.160000	1.452298e-01	0.000000	1.404948e+02	0.150000	1.437847e-01	0.200000	7.713807e-01	0.270000	7.485829e-01	0.260000	5.888562e-01	0.240000	1.568312e-01	0.060000	8.161581e+01	0.260000	7.841561e-02	0.070000	0.010000	0.050000	0.000000	0.210000	2.131091e+00	0.140000	0.300000	2.457684e-01	0.308582	0.060813	0.009305	0.383105	0.101927	0.391379	0.020313
415000	0.030000	1.390968e+02	0.260000	1.795826e-01	0.130000	1.390968e+02	0.340000	1.777957e-01	0.180000	1.404948e+02	0.390000	2.045138e-01	0.040000	1.390968e+02	0.190000	1.452298e-01	0.030000	1.404948e+02	0.190000	1.437847e-01	0.010000	1.404948e+02	0.120000	1.437847e-01	0.240000	7.561063e-01	0.260000	7.637053e-01	0.260000	6.379003e-01	0.330000	1.632316e-01	0.060000	8.161581e+01	0.300000	7.763536e-02	0.010000	0.010000	0.010000	0.000000	0.260000	2.195993e+00	0.180000	0.180000	2.482384e-01	0.318900	0.030713	0.001790	0.274076	0.044380	0.331127	0.070000	1.404948e+02	0.310000	1.795826e-01	0.170000	1.404948e+02	0.260000	1.813874e-01	0.170000	1.377128e+02	0.360000	1.984695e-01	0.030000	1.404948e+02	0.180000	1.437847e-01	0.060000	1.404948e+02	0.110000	1.437847e-01	0.000000	1.404948e+02	0.150000	1.437847e-01	0.270000	7.791332e-01	0.270000	7.561063e-01	0.290000	5.947743e-01	0.330000	1.584074e-01	0.060000	8.161581e+01	0.220000	7.763536e-02	0.010000	0.010000	0.010000	0.000000	0.290000	2.195993e+00	0.180000	0.140000	2.433229e-01	0.308339	0.060329	0.009210	0.382329	0.101649	0.393853	0.020483
420000	0.060000	1.404948e+02	0.260000	1.795826e-01	0.090000	1.404948e+02	0.270000	1.795826e-01	0.180000	1.404948e+02	0.390000	2.045138e-01	0.050000	1.404948e+02	0.170000	1.437847e-01	0.030000	1.404948e+02	0.190000	1.423541e-01	0.010000	1.404948e+02	0.110000	1.423541e-01	0.270000	7.637053e-01	0.210000	7.561063e-01	0.260000	6.379003e-01	0.330000	1.632316e-01	0.060000	8.161581e+01	0.280000	7.841561e-02	0.030000	0.010000	0.040000	0.000000	0.270000	2.218063e+00	0.150000	0.240000	2.457684e-01	0.318885	0.031298	0.001912	0.275264	0.044439	0.331442	0.070000	1.404948e+02	0.240000	1.777957e-01	0.170000	1.404948e+02	0.260000	1.832104e-01	0.170000	1.377128e+02	0.360000	1.984695e-01	0.030000	1.404948e+02	0.180000	1.437847e-01	0.060000	1.404948e+02	0.110000	1.437847e-01	0.010000	1.419068e+02	0.110000	1.423541e-01	0.220000	7.713807e-01	0.280000	7.637053e-01	0.290000	5.947743e-01	0.330000	1.584074e-01	0.080000	8.243606e+01	0.220000	7.763536e-02	0.020000	0.010000	0.060000	0.000000	0.240000	2.240355e+00	0.150000	0.300000	2.433229e-01	0.308751	0.060355	0.009117	0.382897	0.101231	0.392650	0.020918
425000	0.060000	1.404948e+02	0.320000	1.813874e-01	0.090000	1.404948e+02	0.270000	1.795826e-01	0.170000	1.419068e+02	0.390000	2.045138e-01	0.050000	1.404948e+02	0.170000	1.437847e-01	0.090000	1.419068e+02	0.190000	1.423541e-01	0.030000	1.419068e+02	0.110000	1.423541e-01	0.270000	7.637053e-01	0.260000	7.637053e-01	0.220000	6.315531e-01	0.320000	1.648721e-01	0.040000	8.243606e+01	0.280000	7.841561e-02	0.000000	0.010000	0.020000	0.000000	0.280000	2.088893e+00	0.200000	0.270000	2.507332e-01	0.319479	0.031087	0.001889	0.273216	0.044007	0.333503	0.080000	1.419068e+02	0.240000	1.777957e-01	0.170000	1.404948e+02	0.260000	1.832104e-01	0.140000	1.390968e+02	0.320000	2.004641e-01	0.030000	1.419068e+02	0.180000	1.437847e-01	0.070000	1.419068e+02	0.230000	1.423541e-01	0.010000	1.419068e+02	0.110000	1.423541e-01	0.220000	7.713807e-01	0.190000	7.561063e-01	0.250000	5.888562e-01	0.330000	1.599994e-01	0.110000	8.326456e+01	0.270000	7.841561e-02	0.030000	0.000000	0.070000	0.000000	0.300000	2.331785e+00	0.100000	0.250000	2.361317e-01	0.310034	0.062078	0.009031	0.384720	0.100654	0.390869	0.020366
430000	0.120000	1.419068e+02	0.320000	1.813874e-01	0.100000	1.419068e+02	0.270000	1.795826e-01	0.170000	1.419068e+02	0.300000	2.065692e-01	0.060000	1.419068e+02	0.150000	1.423541e-01	0.090000	1.419068e+02	0.190000	1.423541e-01	0.030000	1.419068e+02	0.130000	1.409376e-01	0.240000	7.561063e-01	0.240000	7.561063e-01	0.210000	6.252690e-01	0.320000	1.665291e-01	0.050000	8.326456e+01	0.200000	7.763536e-02	0.010000	0.020000	0.060000	0.000000	0.300000	2.174142e+00	0.190000	0.170000	2.532531e-01	0.320690	0.031124	0.001881	0.272949	0.043826	0.334474	0.080000	1.419068e+02	0.300000	1.795826e-01	0.070000	1.419068e+02	0.260000	1.832104e-01	0.140000	1.390968e+02	0.320000	2.004641e-01	0.030000	1.419068e+02	0.190000	1.423541e-01	0.070000	1.419068e+02	0.230000	1.423541e-01	0.010000	1.419068e+02	0.090000	1.409376e-01	0.250000	7.637053e-01	0.190000	7.485829e-01	0.270000	5.947743e-01	0.310000	1.616074e-01	0.110000	8.326456e+01	0.270000	7.841561e-02	0.010000	0.020000	0.000000	0.010000	0.340000	2.285613e+00	0.180000	0.280000	2.385048e-01	0.308690	0.061642	0.008931	0.382953	0.100191	0.391224	0.021414
435000	0.120000	1.419068e+02	0.320000	1.813874e-01	0.100000	1.419068e+02	0.240000	1.777957e-01	0.100000	1.433329e+02	0.300000	2.065692e-01	0.060000	1.419068e+02	0.150000	1.423541e-01	0.090000	1.419068e+02	0.190000	1.409376e-01	0.040000	1.433329e+02	0.130000	1.409376e-01	0.290000	7.637053e-01	0.220000	7.485829e-01	0.310000	6.315531e-01	0.330000	1.682028e-01	0.050000	8.326456e+01	0.270000	7.841561e-02	0.000000	0.000000	0.030000	0.000000	0.210000	2.195993e+00	0.250000	0.260000	2.583692e-01	0.321352	0.031640	0.001887	0.273230	0.043834	0.335731	0.070000	1.433329e+02	0.300000	1.795826e-01	0.070000	1.419068e+02	0.180000	1.813874e-01	0.210000	1.404948e+02	0.290000	2.024788e-01	0.080000	1.433329e+02	0.190000	1.423541e-01	0.070000	1.433329e+02	0.230000	1.423541e-01	0.000000	1.433329e+02	0.090000	1.409376e-01	0.280000	7.713807e-01	0.290000	7.561063e-01	0.270000	6.007519e-01	0.180000	1.599994e-01	0.070000	8.410138e+01	0.170000	7.763536e-02	0.020000	0.000000	0.020000	0.000000	0.230000	2.152509e+00	0.130000	0.290000	2.385048e-01	0.309745	0.061081	0.008844	0.380864	0.099320	0.392218	0.021820
440000	0.120000	1.419068e+02	0.280000	1.832104e-01	0.100000	1.419068e+02	0.240000	1.777957e-01	0.100000	1.433329e+02	0.260000	2.086452e-01	0.060000	1.419068e+02	0.150000	1.423541e-01	0.040000	1.433329e+02	0.190000	1.409376e-01	0.040000	1.433329e+02	0.130000	1.409376e-01	0.340000	7.713807e-01	0.220000	7.485829e-01	0.220000	6.252690e-01	0.210000	1.665291e-01	0.070000	8.410138e+01	0.270000	7.841561e-02	0.020000	0.000000	0.040000	0.000000	0.300000	2.131091e+00	0.150000	0.260000	2.609658e-01	0.323043	0.031562	0.001865	0.271512	0.043507	0.336493	0.070000	1.433329e+02	0.300000	1.795826e-01	0.160000	1.433329e+02	0.180000	1.813874e-01	0.210000	1.404948e+02	0.290000	2.024788e-01	0.080000	1.433329e+02	0.190000	1.423541e-01	0.070000	1.433329e+02	0.190000	1.409376e-01	0.000000	1.433329e+02	0.090000	1.409376e-01	0.230000	7.637053e-01	0.290000	7.561063e-01	0.270000	6.007519e-01	0.270000	1.616074e-01	0.050000	8.494662e+01	0.170000	7.763536e-02	0.010000	0.000000	0.000000	0.000000	0.290000	2.152509e+00	0.210000	0.300000	2.433229e-01	0.313282	0.062163	0.008782	0.381356	0.098433	0.389861	0.022522
445000	0.090000	1.433329e+02	0.280000	1.832104e-01	0.120000	1.433329e+02	0.240000	1.777957e-01	0.100000	1.433329e+02	0.260000	2.086452e-01	0.090000	1.433329e+02	0.130000	1.409376e-01	0.040000	1.433329e+02	0.200000	1.395353e-01	0.020000	1.447735e+02	0.110000	1.395353e-01	0.280000	7.791332e-01	0.250000	7.411344e-01	0.250000	6.190475e-01	0.280000	1.682028e-01	0.070000	8.410138e+01	0.270000	7.920370e-02	0.010000	0.010000	0.020000	0.000000	0.270000	2.109887e+00	0.180000	0.250000	2.557984e-01	0.322592	0.031254	0.001844	0.269683	0.043118	0.335631	0.070000	1.433329e+02	0.320000	1.813874e-01	0.160000	1.433329e+02	0.400000	1.832104e-01	0.240000	1.419068e+02	0.340000	2.045138e-01	0.080000	1.433329e+02	0.190000	1.409376e-01	0.070000	1.433329e+02	0.190000	1.409376e-01	0.010000	1.447735e+02	0.100000	1.395353e-01	0.290000	7.713807e-01	0.170000	7.485829e-01	0.340000	6.067895e-01	0.260000	1.632316e-01	0.050000	8.494662e+01	0.250000	7.686288e-02	0.030000	0.020000	0.030000	0.000000	0.280000	2.262871e+00	0.190000	0.180000	2.409018e-01	0.316912	0.064557	0.008734	0.382930	0.097476	0.386325	0.022770
450000	0.090000	1.433329e+02	0.260000	1.850517e-01	0.120000	1.433329e+02	0.250000	1.760266e-01	0.140000	1.447735e+02	0.260000	2.086452e-01	0.090000	1.433329e+02	0.130000	1.409376e-01	0.040000	1.433329e+02	0.200000	1.395353e-01	0.020000	1.447735e+02	0.110000	1.395353e-01	0.280000	7.791332e-01	0.200000	7.337600e-01	0.230000	6.128879e-01	0.280000	1.682028e-01	0.060000	8.494662e+01	0.270000	7.920370e-02	0.010000	0.010000	0.030000	0.000000	0.220000	2.068108e+00	0.130000	0.200000	2.482384e-01	0.323974	0.031207	0.001824	0.268106	0.042970	0.337401	0.120000	1.447735e+02	0.320000	1.813874e-01	0.120000	1.447735e+02	0.400000	1.832104e-01	0.240000	1.419068e+02	0.340000	2.045138e-01	0.050000	1.447735e+02	0.190000	1.409376e-01	0.070000	1.447735e+02	0.190000	1.409376e-01	0.010000	1.447735e+02	0.100000	1.395353e-01	0.250000	7.637053e-01	0.290000	7.561063e-01	0.200000	6.007519e-01	0.260000	1.632316e-01	0.060000	8.580034e+01	0.250000	7.686288e-02	0.020000	0.070000	0.030000	0.010000	0.230000	2.240355e+00	0.140000	0.270000	2.409018e-01	0.318523	0.066170	0.008679	0.385184	0.096560	0.383041	0.023802
455000	0.080000	1.447735e+02	0.260000	1.850517e-01	0.070000	1.447735e+02	0.250000	1.760266e-01	0.140000	1.447735e+02	0.270000	2.107421e-01	0.090000	1.447735e+02	0.200000	1.395353e-01	0.060000	1.447735e+02	0.250000	1.381469e-01	0.020000	1.447735e+02	0.160000	1.381469e-01	0.310000	7.869636e-01	0.390000	7.411344e-01	0.230000	6.128879e-01	0.310000	1.698932e-01	0.060000	8.494662e+01	0.220000	7.841561e-02	0.020000	0.040000	0.020000	0.000000	0.270000	2.088893e+00	0.180000	0.280000	2.532531e-01	0.325029	0.030917	0.001803	0.267085	0.042714	0.339748	0.120000	1.447735e+02	0.290000	1.832104e-01	0.120000	1.447735e+02	0.400000	1.832104e-01	0.240000	1.419068e+02	0.420000	2.065692e-01	0.050000	1.447735e+02	0.170000	1.395353e-01	0.070000	1.447735e+02	0.180000	1.395353e-01	0.010000	1.447735e+02	0.150000	1.381469e-01	0.210000	7.561063e-01	0.220000	7.485829e-01	0.210000	5.947743e-01	0.270000	1.648721e-01	0.080000	8.666265e+01	0.300000	7.763536e-02	0.050000	0.030000	0.080000	0.000000	0.300000	2.218063e+00	0.160000	0.170000	2.337821e-01	0.318516	0.066029	0.008579	0.384961	0.095900	0.382528	0.024459
460000	0.080000	1.447735e+02	0.260000	1.850517e-01	0.070000	1.447735e+02	0.250000	1.742751e-01	0.260000	1.433329e+02	0.270000	2.107421e-01	0.090000	1.447735e+02	0.200000	1.395353e-01	0.060000	1.447735e+02	0.250000	1.381469e-01	0.040000	1.462285e+02	0.160000	1.381469e-01	0.240000	7.791332e-01	0.390000	7.411344e-01	0.280000	6.190475e-01	0.180000	1.682028e-01	0.050000	8.580034e+01	0.220000	7.841561e-02	0.020000	0.010000	0.030000	0.000000	0.270000	2.195993e+00	0.200000	0.220000	2.482384e-01	0.325068	0.030721	0.001784	0.266138	0.042310	0.340552	0.100000	1.462285e+02	0.290000	1.832104e-01	0.080000	1.462285e+02	0.260000	1.850517e-01	0.190000	1.433329e+02	0.420000	2.065692e-01	0.010000	1.462285e+02	0.170000	1.395353e-01	0.040000	1.462285e+02	0.180000	1.395353e-01	0.000000	1.462285e+02	0.150000	1.381469e-01	0.210000	7.561063e-01	0.220000	7.485829e-01	0.310000	6.007519e-01	0.320000	1.665291e-01	0.080000	8.666265e+01	0.300000	7.841561e-02	0.000000	0.020000	0.020000	0.000000	0.230000	2.174142e+00	0.180000	0.280000	2.337821e-01	0.317766	0.065534	0.008486	0.384175	0.095559	0.384189	0.025300
465000	0.080000	1.447735e+02	0.270000	1.869115e-01	0.080000	1.462285e+02	0.250000	1.742751e-01	0.260000	1.433329e+02	0.290000	2.128601e-01	0.090000	1.447735e+02	0.200000	1.395353e-01	0.080000	1.462285e+02	0.250000	1.381469e-01	0.040000	1.462285e+02	0.160000	1.381469e-01	0.320000	7.869636e-01	0.190000	7.337600e-01	0.260000	6.252690e-01	0.210000	1.665291e-01	0.110000	8.666265e+01	0.290000	7.920370e-02	0.010000	0.040000	0.030000	0.000000	0.280000	2.262871e+00	0.180000	0.150000	2.409018e-01	0.324608	0.030801	0.001766	0.268035	0.042340	0.339189	0.100000	1.462285e+02	0.290000	1.832104e-01	0.080000	1.462285e+02	0.260000	1.850517e-01	0.190000	1.433329e+02	0.310000	2.086452e-01	0.010000	1.462285e+02	0.130000	1.381469e-01	0.040000	1.462285e+02	0.230000	1.381469e-01	0.000000	1.462285e+02	0.150000	1.381469e-01	0.340000	7.637053e-01	0.220000	7.411344e-01	0.210000	5.947743e-01	0.240000	1.648721e-01	0.050000	8.753363e+01	0.300000	7.841561e-02	0.000000	0.000000	0.010000	0.000000	0.210000	2.174142e+00	0.140000	0.240000	2.291529e-01	0.320195	0.065312	0.008420	0.382664	0.094703	0.383364	0.025494
470000	0.080000	1.462285e+02	0.270000	1.869115e-01	0.080000	1.462285e+02	0.230000	1.725411e-01	0.260000	1.433329e+02	0.290000	2.128601e-01	0.100000	1.462285e+02	0.200000	1.381469e-01	0.080000	1.462285e+02	0.190000	1.367723e-01	0.000000	1.476981e+02	0.160000	1.367723e-01	0.290000	7.948727e-01	0.300000	7.411344e-01	0.220000	6.190475e-01	0.210000	1.665291e-01	0.110000	8.666265e+01	0.360000	7.999971e-02	0.010000	0.030000	0.000000	0.000000	0.290000	2.285613e+00	0.190000	0.270000	2.409018e-01	0.324884	0.031128	0.001798	0.270084	0.042534	0.338333	0.060000	1.476981e+02	0.280000	1.850517e-01	0.080000	1.462285e+02	0.260000	1.869115e-01	0.150000	1.447735e+02	0.310000	2.086452e-01	0.010000	1.462285e+02	0.130000	1.381469e-01	0.070000	1.476981e+02	0.230000	1.381469e-01	0.020000	1.476981e+02	0.140000	1.367723e-01	0.260000	7.713807e-01	0.190000	7.337600e-01	0.210000	5.947743e-01	0.300000	1.665291e-01	0.050000	8.753363e+01	0.230000	7.763536e-02	0.010000	0.020000	0.040000	0.010000	0.210000	2.152509e+00	0.170000	0.250000	2.268728e-01	0.321081	0.065600	0.008335	0.383079	0.093990	0.382134	0.025263
475000	0.080000	1.462285e+02	0.260000	1.887900e-01	0.080000	1.462285e+02	0.230000	1.725411e-01	0.170000	1.447735e+02	0.290000	2.128601e-01	0.100000	1.462285e+02	0.200000	1.381469e-01	0.080000	1.462285e+02	0.190000	1.367723e-01	0.000000	1.476981e+02	0.160000	1.367723e-01	0.280000	8.028613e-01	0.270000	7.485829e-01	0.290000	6.252690e-01	0.330000	1.682028e-01	0.070000	8.753363e+01	0.360000	7.999971e-02	0.000000	0.000000	0.040000	0.000000	0.280000	2.240355e+00	0.190000	0.340000	2.482384e-01	0.324859	0.030977	0.001805	0.269155	0.042838	0.341220	0.060000	1.476981e+02	0.280000	1.850517e-01	0.120000	1.476981e+02	0.260000	1.869115e-01	0.150000	1.447735e+02	0.310000	2.086452e-01	0.070000	1.476981e+02	0.130000	1.381469e-01	0.070000	1.476981e+02	0.230000	1.381469e-01	0.020000	1.476981e+02	0.140000	1.367723e-01	0.280000	7.791332e-01	0.310000	7.411344e-01	0.220000	5.888562e-01	0.300000	1.665291e-01	0.090000	8.841335e+01	0.370000	7.841561e-02	0.020000	0.000000	0.020000	0.000000	0.220000	2.152509e+00	0.190000	0.320000	2.314559e-01	0.319412	0.065215	0.008296	0.384822	0.094806	0.383556	0.024769
480000	0.080000	1.476981e+02	0.260000	1.887900e-01	0.070000	1.476981e+02	0.230000	1.725411e-01	0.170000	1.447735e+02	0.370000	2.149994e-01	0.040000	1.476981e+02	0.170000	1.367723e-01	0.110000	1.476981e+02	0.230000	1.354114e-01	0.000000	1.476981e+02	0.160000	1.367723e-01	0.350000	8.109302e-01	0.270000	7.485829e-01	0.220000	6.190475e-01	0.250000	1.665291e-01	0.100000	8.841335e+01	0.290000	8.080372e-02	0.000000	0.030000	0.010000	0.000000	0.320000	2.195993e+00	0.170000	0.330000	2.482384e-01	0.324913	0.030906	0.001799	0.270669	0.043878	0.342478	0.110000	1.491825e+02	0.240000	1.832104e-01	0.120000	1.476981e+02	0.260000	1.869115e-01	0.150000	1.447735e+02	0.250000	2.065692e-01	0.070000	1.476981e+02	0.160000	1.367723e-01	0.070000	1.476981e+02	0.230000	1.367723e-01	0.040000	1.491825e+02	0.120000	1.354114e-01	0.280000	7.791332e-01	0.310000	7.411344e-01	0.250000	5.829970e-01	0.250000	1.648721e-01	0.090000	8.930192e+01	0.370000	7.841561e-02	0.030000	0.000000	0.020000	0.000000	0.280000	2.195993e+00	0.100000	0.280000	2.337821e-01	0.319232	0.065497	0.008647	0.386847	0.097279	0.386703	0.024998
485000	0.080000	1.476981e+02	0.290000	1.906874e-01	0.070000	1.476981e+02	0.250000	1.708243e-01	0.140000	1.462285e+02	0.370000	2.149994e-01	0.040000	1.476981e+02	0.170000	1.367723e-01	0.110000	1.476981e+02	0.230000	1.354114e-01	0.020000	1.491825e+02	0.100000	1.354114e-01	0.350000	8.109302e-01	0.250000	7.411344e-01	0.220000	6.190475e-01	0.240000	1.648721e-01	0.100000	8.841335e+01	0.290000	8.080372e-02	0.000000	0.000000	0.020000	0.000000	0.220000	2.131091e+00	0.170000	0.210000	2.457684e-01	0.326894	0.032536	0.002424	0.272797	0.045013	0.344927	0.110000	1.491825e+02	0.240000	1.832104e-01	0.070000	1.491825e+02	0.260000	1.887900e-01	0.210000	1.462285e+02	0.250000	2.065692e-01	0.030000	1.491825e+02	0.160000	1.367723e-01	0.060000	1.491825e+02	0.230000	1.367723e-01	0.040000	1.491825e+02	0.120000	1.354114e-01	0.280000	7.869636e-01	0.300000	7.485829e-01	0.230000	5.771961e-01	0.310000	1.665291e-01	0.090000	8.930192e+01	0.270000	7.920370e-02	0.040000	0.020000	0.040000	0.000000	0.270000	2.285613e+00	0.160000	0.170000	2.314559e-01	0.321948	0.066707	0.009117	0.387566	0.098281	0.389003	0.025869
490000	0.080000	1.476981e+02	0.290000	1.906874e-01	0.110000	1.491825e+02	0.250000	1.708243e-01	0.140000	1.462285e+02	0.370000	2.149994e-01	0.040000	1.476981e+02	0.170000	1.367723e-01	0.060000	1.491825e+02	0.230000	1.354114e-01	0.020000	1.491825e+02	0.100000	1.354114e-01	0.240000	8.028613e-01	0.220000	7.337600e-01	0.200000	6.128879e-01	0.370000	1.665291e-01	0.020000	8.930192e+01	0.280000	8.161581e-02	0.010000	0.030000	0.010000	0.000000	0.180000	2.218063e+00	0.150000	0.180000	2.409018e-01	0.329414	0.033412	0.002583	0.273533	0.045220	0.345392	0.110000	1.491825e+02	0.260000	1.850517e-01	0.070000	1.491825e+02	0.260000	1.887900e-01	0.210000	1.462285e+02	0.300000	2.086452e-01	0.030000	1.491825e+02	0.190000	1.354114e-01	0.060000	1.491825e+02	0.180000	1.354114e-01	0.040000	1.491825e+02	0.110000	1.340640e-01	0.240000	7.791332e-01	0.290000	7.561063e-01	0.380000	5.829970e-01	0.270000	1.682028e-01	0.110000	9.019942e+01	0.270000	7.920370e-02	0.030000	0.020000	0.020000	0.010000	0.270000	2.174142e+00	0.230000	0.330000	2.361317e-01	0.320467	0.066508	0.009033	0.389909	0.097716	0.386743	0.026696
495000	0.050000	1.491825e+02	0.290000	1.906874e-01	0.110000	1.491825e+02	0.290000	1.725411e-01	0.140000	1.462285e+02	0.270000	2.171602e-01	0.050000	1.491825e+02	0.140000	1.354114e-01	0.060000	1.491825e+02	0.260000	1.367723e-01	0.020000	1.506818e+02	0.110000	1.340640e-01	0.230000	7.948727e-01	0.210000	7.264590e-01	0.180000	6.067895e-01	0.250000	1.648721e-01	0.020000	8.930192e+01	0.280000	8.161581e-02	0.020000	0.040000	0.060000	0.000000	0.220000	2.068108e+00	0.190000	0.230000	2.385048e-01	0.329693	0.033786	0.002580	0.275687	0.045091	0.344006	0.050000	1.506818e+02	0.260000	1.850517e-01	0.070000	1.491825e+02	0.180000	1.869115e-01	0.210000	1.462285e+02	0.300000	2.086452e-01	0.030000	1.491825e+02	0.190000	1.354114e-01	0.060000	1.491825e+02	0.180000	1.354114e-01	0.010000	1.506818e+02	0.110000	1.340640e-01	0.270000	7.869636e-01	0.290000	7.561063e-01	0.380000	5.829970e-01	0.260000	1.698932e-01	0.110000	9.019942e+01	0.250000	7.841561e-02	0.030000	0.030000	0.060000	0.000000	0.210000	2.088893e+00	0.160000	0.300000	2.385048e-01	0.322543	0.066228	0.008944	0.387846	0.096879	0.387327	0.027158
500000	0.050000	1.491825e+02	0.260000	1.926038e-01	0.110000	1.491825e+02	0.290000	1.725411e-01	0.150000	1.476981e+02	0.270000	2.171602e-01	0.050000	1.491825e+02	0.140000	1.354114e-01	0.060000	1.491825e+02	0.260000	1.367723e-01	0.020000	1.506818e+02	0.110000	1.340640e-01	0.250000	7.869636e-01	0.190000	7.192306e-01	0.240000	6.007519e-01	0.230000	1.632316e-01	0.070000	9.019942e+01	0.240000	8.080372e-02	0.000000	0.020000	0.030000	0.000000	0.270000	2.152509e+00	0.210000	0.250000	2.385048e-01	0.328383	0.033623	0.002555	0.276083	0.045913	0.346258	0.050000	1.506818e+02	0.230000	1.832104e-01	0.080000	1.506818e+02	0.180000	1.869115e-01	0.130000	1.476981e+02	0.310000	2.107421e-01	0.080000	1.506818e+02	0.190000	1.354114e-01	0.060000	1.506818e+02	0.150000	1.340640e-01	0.010000	1.506818e+02	0.110000	1.340640e-01	0.270000	7.869636e-01	0.200000	7.485829e-01	0.310000	5.888562e-01	0.260000	1.698932e-01	0.100000	9.110594e+01	0.300000	7.920370e-02	0.020000	0.000000	0.020000	0.000000	0.260000	2.131091e+00	0.250000	0.240000	2.337821e-01	0.322563	0.066199	0.008916	0.387745	0.097345	0.389311	0.026394
505000	0.090000	1.506818e+02	0.260000	1.926038e-01	0.150000	1.506818e+02	0.290000	1.725411e-01	0.150000	1.476981e+02	0.320000	2.193427e-01	0.050000	1.491825e+02	0.160000	1.340640e-01	0.030000	1.506818e+02	0.260000	1.367723e-01	0.020000	1.521962e+02	0.160000	1.327301e-01	0.290000	7.948727e-01	0.230000	7.120741e-01	0.230000	5.947743e-01	0.230000	1.632316e-01	0.070000	9.110594e+01	0.270000	8.161581e-02	0.010000	0.020000	0.020000	0.000000	0.260000	2.109887e+00	0.270000	0.310000	2.385048e-01	0.330299	0.034863	0.002566	0.277008	0.045883	0.346183	0.060000	1.521962e+02	0.230000	1.832104e-01	0.080000	1.506818e+02	0.180000	1.869115e-01	0.130000	1.476981e+02	0.310000	2.107421e-01	0.080000	1.506818e+02	0.190000	1.340640e-01	0.060000	1.506818e+02	0.150000	1.340640e-01	0.020000	1.521962e+02	0.130000	1.327301e-01	0.240000	7.791332e-01	0.270000	7.561063e-01	0.200000	5.829970e-01	0.230000	1.682028e-01	0.060000	9.202157e+01	0.300000	7.920370e-02	0.030000	0.030000	0.030000	0.010000	0.220000	2.131091e+00	0.130000	0.240000	2.268728e-01	0.322760	0.065924	0.008863	0.387152	0.097336	0.389537	0.026607
510000	0.090000	1.506818e+02	0.260000	1.926038e-01	0.150000	1.506818e+02	0.240000	1.708243e-01	0.170000	1.491825e+02	0.320000	2.193427e-01	0.040000	1.506818e+02	0.160000	1.340640e-01	0.030000	1.506818e+02	0.220000	1.354114e-01	0.020000	1.521962e+02	0.160000	1.327301e-01	0.290000	7.948727e-01	0.330000	7.192306e-01	0.260000	6.007519e-01	0.280000	1.648721e-01	0.070000	9.110594e+01	0.270000	8.161581e-02	0.040000	0.010000	0.030000	0.010000	0.340000	2.088893e+00	0.210000	0.180000	2.314559e-01	0.329724	0.035037	0.002542	0.277306	0.045598	0.345926	0.060000	1.521962e+02	0.230000	1.832104e-01	0.180000	1.521962e+02	0.280000	1.887900e-01	0.140000	1.491825e+02	0.250000	2.086452e-01	0.050000	1.521962e+02	0.190000	1.340640e-01	0.060000	1.521962e+02	0.150000	1.340640e-01	0.020000	1.521962e+02	0.130000	1.327301e-01	0.220000	7.713807e-01	0.230000	7.485829e-01	0.150000	5.771961e-01	0.310000	1.698932e-01	0.060000	9.202157e+01	0.220000	7.841561e-02	0.030000	0.020000	0.010000	0.000000	0.320000	2.152509e+00	0.180000	0.250000	2.223804e-01	0.323634	0.065430	0.008799	0.385044	0.096457	0.387462	0.026564
515000	0.090000	1.506818e+02	0.220000	1.906874e-01	0.100000	1.521962e+02	0.240000	1.708243e-01	0.170000	1.491825e+02	0.320000	2.193427e-01	0.040000	1.506818e+02	0.160000	1.340640e-01	0.040000	1.521962e+02	0.220000	1.354114e-01	0.020000	1.521962e+02	0.160000	1.327301e-01	0.210000	7.869636e-01	0.330000	7.192306e-01	0.260000	6.007519e-01	0.250000	1.632316e-01	0.020000	9.202157e+01	0.200000	8.080372e-02	0.050000	0.020000	0.020000	0.000000	0.210000	2.006986e+00	0.230000	0.170000	2.268728e-01	0.331995	0.034788	0.002517	0.275212	0.045269	0.349684	0.060000	1.521962e+02	0.390000	1.850517e-01	0.180000	1.521962e+02	0.280000	1.887900e-01	0.140000	1.491825e+02	0.250000	2.086452e-01	0.050000	1.521962e+02	0.170000	1.327301e-01	0.060000	1.521962e+02	0.230000	1.327301e-01	0.020000	1.521962e+02	0.170000	1.314094e-01	0.200000	7.637053e-01	0.240000	7.411344e-01	0.240000	5.714529e-01	0.180000	1.682028e-01	0.030000	9.294640e+01	0.220000	7.841561e-02	0.010000	0.010000	0.040000	0.000000	0.180000	2.152509e+00	0.250000	0.210000	2.223804e-01	0.323392	0.065504	0.008745	0.386444	0.096013	0.385811	0.027270
520000	0.030000	1.521962e+02	0.220000	1.906874e-01	0.100000	1.521962e+02	0.270000	1.725411e-01	0.170000	1.491825e+02	0.360000	2.215471e-01	0.070000	1.521962e+02	0.150000	1.327301e-01	0.040000	1.521962e+02	0.220000	1.354114e-01	0.030000	1.537258e+02	0.110000	1.314094e-01	0.270000	7.948727e-01	0.290000	7.264590e-01	0.220000	5.947743e-01	0.330000	1.648721e-01	0.020000	9.202157e+01	0.280000	8.161581e-02	0.010000	0.030000	0.020000	0.000000	0.170000	2.027157e+00	0.190000	0.270000	2.337821e-01	0.330235	0.034580	0.002505	0.276496	0.045589	0.349571	0.080000	1.537258e+02	0.390000	1.850517e-01	0.070000	1.537258e+02	0.220000	1.869115e-01	0.140000	1.491825e+02	0.250000	2.086452e-01	0.050000	1.521962e+02	0.170000	1.327301e-01	0.060000	1.537258e+02	0.230000	1.327301e-01	0.000000	1.537258e+02	0.170000	1.314094e-01	0.200000	7.637053e-01	0.240000	7.411344e-01	0.250000	5.657668e-01	0.190000	1.665291e-01	0.100000	9.388053e+01	0.290000	7.920370e-02	0.030000	0.010000	0.040000	0.010000	0.170000	2.174142e+00	0.170000	0.240000	2.201677e-01	0.323273	0.065229	0.008671	0.385583	0.095917	0.386554	0.027522
525000	0.030000	1.521962e+02	0.310000	1.926038e-01	0.100000	1.521962e+02	0.270000	1.725411e-01	0.170000	1.506818e+02	0.360000	2.215471e-01	0.070000	1.521962e+02	0.150000	1.327301e-01	0.040000	1.521962e+02	0.250000	1.340640e-01	0.030000	1.537258e+02	0.110000	1.314094e-01	0.290000	8.028613e-01	0.320000	7.337600e-01	0.190000	5.888562e-01	0.330000	1.648721e-01	0.070000	9.294640e+01	0.280000	8.161581e-02	0.050000	0.030000	0.030000	0.000000	0.260000	2.109887e+00	0.180000	0.190000	2.337821e-01	0.328638	0.034807	0.002585	0.279359	0.047428	0.350656	0.080000	1.537258e+02	0.210000	1.832104e-01	0.070000	1.537258e+02	0.220000	1.869115e-01	0.180000	1.506818e+02	0.350000	2.107421e-01	0.050000	1.537258e+02	0.230000	1.314094e-01	0.060000	1.537258e+02	0.230000	1.314094e-01	0.000000	1.537258e+02	0.210000	1.301018e-01	0.280000	7.713807e-01	0.320000	7.485829e-01	0.250000	5.657668e-01	0.190000	1.665291e-01	0.100000	9.388053e+01	0.250000	7.841561e-02	0.030000	0.030000	0.010000	0.000000	0.320000	2.218063e+00	0.190000	0.260000	2.246154e-01	0.324881	0.065812	0.008597	0.385632	0.095329	0.385265	0.027455
530000	0.080000	1.537258e+02	0.310000	1.926038e-01	0.040000	1.537258e+02	0.180000	1.708243e-01	0.170000	1.506818e+02	0.360000	2.215471e-01	0.070000	1.521962e+02	0.190000	1.314094e-01	0.020000	1.537258e+02	0.250000	1.340640e-01	0.030000	1.552707e+02	0.110000	1.314094e-01	0.190000	7.948727e-01	0.320000	7.337600e-01	0.290000	5.947743e-01	0.360000	1.665291e-01	0.120000	9.388053e+01	0.260000	8.243606e-02	0.020000	0.010000	0.050000	0.000000	0.280000	2.131091e+00	0.130000	0.230000	2.337821e-01	0.328324	0.035902	0.002594	0.282567	0.047308	0.348488	0.070000	1.552707e+02	0.210000	1.832104e-01	0.070000	1.537258e+02	0.210000	1.850517e-01	0.180000	1.506818e+02	0.350000	2.107421e-01	0.050000	1.537258e+02	0.230000	1.314094e-01	0.060000	1.537258e+02	0.230000	1.314094e-01	0.020000	1.552707e+02	0.210000	1.301018e-01	0.220000	7.637053e-01	0.240000	7.411344e-01	0.300000	5.714529e-01	0.350000	1.682028e-01	0.100000	9.388053e+01	0.250000	7.841561e-02	0.020000	0.040000	0.030000	0.000000	0.320000	2.152509e+00	0.120000	0.240000	2.223804e-01	0.325428	0.066523	0.008648	0.387090	0.095284	0.384252	0.027490
535000	0.080000	1.537258e+02	0.270000	1.945395e-01	0.040000	1.537258e+02	0.180000	1.708243e-01	0.210000	1.521962e+02	0.320000	2.237737e-01	0.040000	1.537258e+02	0.190000	1.314094e-01	0.020000	1.537258e+02	0.250000	1.340640e-01	0.030000	1.552707e+02	0.120000	1.301018e-01	0.230000	7.869636e-01	0.250000	7.264590e-01	0.320000	6.007519e-01	0.290000	1.682028e-01	0.120000	9.388053e+01	0.250000	8.161581e-02	0.040000	0.020000	0.050000	0.000000	0.260000	2.109887e+00	0.150000	0.290000	2.361317e-01	0.330843	0.038354	0.002682	0.285705	0.047315	0.346668	0.070000	1.552707e+02	0.190000	1.813874e-01	0.110000	1.552707e+02	0.210000	1.850517e-01	0.170000	1.521962e+02	0.320000	2.128601e-01	0.040000	1.552707e+02	0.230000	1.314094e-01	0.010000	1.552707e+02	0.230000	1.314094e-01	0.020000	1.552707e+02	0.210000	1.301018e-01	0.220000	7.637053e-01	0.280000	7.485829e-01	0.260000	5.771961e-01	0.250000	1.665291e-01	0.060000	9.482404e+01	0.250000	7.763536e-02	0.010000	0.030000	0.030000	0.000000	0.260000	2.027157e+00	0.210000	0.180000	2.223804e-01	0.326516	0.066362	0.008565	0.386642	0.094509	0.381929	0.027973
540000	0.080000	1.537258e+02	0.270000	1.945395e-01	0.110000	1.552707e+02	0.180000	1.708243e-01	0.210000	1.521962e+02	0.320000	2.237737e-01	0.040000	1.537258e+02	0.170000	1.301018e-01	0.050000	1.552707e+02	0.280000	1.354114e-01	0.030000	1.552707e+02	0.120000	1.301018e-01	0.290000	7.948727e-01	0.210000	7.192306e-01	0.260000	6.067895e-01	0.250000	1.665291e-01	0.090000	9.482404e+01	0.250000	8.161581e-02	0.010000	0.000000	0.010000	0.000000	0.300000	2.131091e+00	0.180000	0.290000	2.361317e-01	0.330328	0.038727	0.002701	0.288433	0.047265	0.344875	0.070000	1.552707e+02	0.190000	1.813874e-01	0.110000	1.552707e+02	0.210000	1.850517e-01	0.170000	1.521962e+02	0.320000	2.128601e-01	0.040000	1.552707e+02	0.190000	1.301018e-01	0.010000	1.552707e+02	0.270000	1.327301e-01	0.030000	1.568312e+02	0.140000	1.288073e-01	0.240000	7.561063e-01	0.210000	7.411344e-01	0.260000	5.771961e-01	0.250000	1.648721e-01	0.060000	9.577704e+01	0.240000	7.686288e-02	0.010000	0.020000	0.020000	0.000000	0.280000	2.131091e+00	0.170000	0.370000	2.223804e-01	0.327730	0.066054	0.008488	0.384829	0.093715	0.382473	0.028079
545000	0.080000	1.552707e+02	0.270000	1.945395e-01	0.110000	1.552707e+02	0.340000	1.725411e-01	0.210000	1.521962e+02	0.240000	2.215471e-01	0.030000	1.552707e+02	0.170000	1.301018e-01	0.050000	1.552707e+02	0.280000	1.354114e-01	0.010000	1.568312e+02	0.100000	1.288073e-01	0.290000	7.948727e-01	0.330000	7.264590e-01	0.170000	6.007519e-01	0.280000	1.682028e-01	0.090000	9.482404e+01	0.290000	8.243606e-02	0.030000	0.000000	0.040000	0.000000	0.250000	2.088893e+00	0.160000	0.210000	2.314559e-01	0.329991	0.038649	0.002743	0.288538	0.047333	0.345252	0.100000	1.568312e+02	0.190000	1.813874e-01	0.110000	1.568312e+02	0.210000	1.832104e-01	0.190000	1.537258e+02	0.320000	2.128601e-01	0.020000	1.568312e+02	0.190000	1.301018e-01	0.010000	1.552707e+02	0.270000	1.327301e-01	0.030000	1.568312e+02	0.140000	1.288073e-01	0.240000	7.485829e-01	0.210000	7.411344e-01	0.280000	5.829970e-01	0.280000	1.665291e-01	0.060000	9.577704e+01	0.240000	7.686288e-02	0.010000	0.010000	0.020000	0.000000	0.290000	2.131091e+00	0.160000	0.280000	2.246154e-01	0.329842	0.066695	0.008408	0.384190	0.092904	0.379725	0.027972
550000	0.080000	1.552707e+02	0.210000	1.926038e-01	0.110000	1.552707e+02	0.340000	1.725411e-01	0.200000	1.537258e+02	0.240000	2.215471e-01	0.030000	1.552707e+02	0.170000	1.301018e-01	0.050000	1.552707e+02	0.240000	1.340640e-01	0.010000	1.568312e+02	0.100000	1.288073e-01	0.320000	8.028613e-01	0.330000	7.264590e-01	0.170000	6.007519e-01	0.240000	1.665291e-01	0.130000	9.577704e+01	0.240000	8.161581e-02	0.040000	0.070000	0.030000	0.010000	0.350000	2.152509e+00	0.150000	0.260000	2.337821e-01	0.328953	0.038415	0.002738	0.288169	0.046971	0.344354	0.100000	1.568312e+02	0.290000	1.832104e-01	0.110000	1.568312e+02	0.210000	1.832104e-01	0.190000	1.537258e+02	0.330000	2.149994e-01	0.020000	1.568312e+02	0.110000	1.288073e-01	0.080000	1.568312e+02	0.300000	1.340640e-01	0.030000	1.568312e+02	0.160000	1.275256e-01	0.300000	7.561063e-01	0.210000	7.337600e-01	0.260000	5.888562e-01	0.280000	1.665291e-01	0.080000	9.673962e+01	0.250000	7.609808e-02	0.030000	0.030000	0.040000	0.000000	0.260000	2.174142e+00	0.220000	0.220000	2.201677e-01	0.331094	0.067585	0.008333	0.385448	0.092260	0.376795	0.028250
555000	0.050000	1.568312e+02	0.210000	1.926038e-01	0.090000	1.568312e+02	0.340000	1.725411e-01	0.200000	1.537258e+02	0.320000	2.237737e-01	0.030000	1.568312e+02	0.250000	1.288073e-01	0.070000	1.568312e+02	0.240000	1.340640e-01	0.020000	1.584074e+02	0.190000	1.275256e-01	0.220000	7.948727e-01	0.230000	7.192306e-01	0.260000	6.067895e-01	0.240000	1.665291e-01	0.130000	9.577704e+01	0.240000	8.161581e-02	0.010000	0.020000	0.040000	0.000000	0.260000	2.262871e+00	0.190000	0.290000	2.385048e-01	0.331634	0.038334	0.002713	0.286640	0.046696	0.344924	0.100000	1.568312e+02	0.290000	1.832104e-01	0.050000	1.584074e+02	0.230000	1.813874e-01	0.190000	1.537258e+02	0.330000	2.149994e-01	0.020000	1.568312e+02	0.110000	1.288073e-01	0.080000	1.568312e+02	0.300000	1.340640e-01	0.020000	1.584074e+02	0.160000	1.275256e-01	0.310000	7.637053e-01	0.250000	7.264590e-01	0.290000	5.947743e-01	0.300000	1.682028e-01	0.080000	9.673962e+01	0.180000	7.534089e-02	0.010000	0.030000	0.020000	0.010000	0.330000	2.131091e+00	0.140000	0.190000	2.223804e-01	0.332711	0.067150	0.008254	0.383728	0.091557	0.377089	0.028283
560000	0.050000	1.568312e+02	0.300000	1.945395e-01	0.090000	1.568312e+02	0.220000	1.708243e-01	0.200000	1.537258e+02	0.320000	2.237737e-01	0.030000	1.568312e+02	0.250000	1.288073e-01	0.070000	1.568312e+02	0.240000	1.327301e-01	0.020000	1.584074e+02	0.190000	1.275256e-01	0.220000	7.948727e-01	0.270000	7.264590e-01	0.250000	6.007519e-01	0.280000	1.682028e-01	0.080000	9.673962e+01	0.230000	8.080372e-02	0.010000	0.000000	0.040000	0.010000	0.320000	2.355220e+00	0.150000	0.230000	2.361317e-01	0.333017	0.038202	0.002687	0.285372	0.046385	0.345626	0.070000	1.584074e+02	0.290000	1.850517e-01	0.050000	1.584074e+02	0.230000	1.813874e-01	0.170000	1.552707e+02	0.330000	2.149994e-01	0.030000	1.584074e+02	0.110000	1.288073e-01	0.080000	1.568312e+02	0.120000	1.327301e-01	0.020000	1.584074e+02	0.160000	1.275256e-01	0.310000	7.637053e-01	0.250000	7.192306e-01	0.220000	5.888562e-01	0.260000	1.698932e-01	0.060000	9.771187e+01	0.180000	7.534089e-02	0.000000	0.010000	0.010000	0.000000	0.220000	2.088893e+00	0.240000	0.200000	2.223804e-01	0.332249	0.067190	0.008299	0.384027	0.092203	0.377705	0.028624
565000	0.060000	1.584074e+02	0.300000	1.945395e-01	0.120000	1.584074e+02	0.220000	1.708243e-01	0.170000	1.552707e+02	0.320000	2.237737e-01	0.020000	1.584074e+02	0.180000	1.275256e-01	0.070000	1.568312e+02	0.240000	1.327301e-01	0.020000	1.584074e+02	0.190000	1.275256e-01	0.200000	7.869636e-01	0.250000	7.192306e-01	0.280000	6.067895e-01	0.260000	1.698932e-01	0.060000	9.771187e+01	0.290000	8.161581e-02	0.010000	0.020000	0.010000	0.000000	0.230000	2.218063e+00	0.210000	0.290000	2.361317e-01	0.335007	0.038852	0.002694	0.286285	0.046024	0.343783	0.070000	1.584074e+02	0.290000	1.850517e-01	0.050000	1.584074e+02	0.230000	1.813874e-01	0.170000	1.552707e+02	0.280000	2.171602e-01	0.030000	1.584074e+02	0.210000	1.275256e-01	0.100000	1.584074e+02	0.120000	1.327301e-01	0.010000	1.599994e+02	0.170000	1.262567e-01	0.210000	7.561063e-01	0.250000	7.192306e-01	0.220000	5.829970e-01	0.250000	1.682028e-01	0.080000	9.869389e+01	0.250000	7.459123e-02	0.020000	0.010000	0.020000	0.010000	0.250000	2.152509e+00	0.190000	0.280000	2.291529e-01	0.334613	0.068609	0.008465	0.385060	0.092229	0.377627	0.028846
570000	0.060000	1.584074e+02	0.300000	1.945395e-01	0.120000	1.584074e+02	0.280000	1.725411e-01	0.170000	1.552707e+02	0.230000	2.215471e-01	0.020000	1.584074e+02	0.180000	1.275256e-01	0.090000	1.584074e+02	0.240000	1.327301e-01	0.010000	1.599994e+02	0.150000	1.262567e-01	0.200000	7.791332e-01	0.190000	7.120741e-01	0.270000	6.128879e-01	0.240000	1.682028e-01	0.060000	9.771187e+01	0.290000	8.161581e-02	0.010000	0.020000	0.020000	0.000000	0.220000	2.109887e+00	0.160000	0.220000	2.337821e-01	0.336163	0.039041	0.002671	0.286527	0.045725	0.342337	0.070000	1.584074e+02	0.280000	1.869115e-01	0.120000	1.599994e+02	0.220000	1.795826e-01	0.300000	1.537258e+02	0.280000	2.171602e-01	0.030000	1.584074e+02	0.210000	1.275256e-01	0.100000	1.584074e+02	0.120000	1.327301e-01	0.010000	1.599994e+02	0.170000	1.262567e-01	0.260000	7.637053e-01	0.350000	7.264590e-01	0.220000	5.829970e-01	0.330000	1.698932e-01	0.080000	9.869389e+01	0.300000	7.534089e-02	0.000000	0.000000	0.020000	0.000000	0.320000	2.195993e+00	0.110000	0.240000	2.291529e-01	0.336853	0.069397	0.009093	0.384783	0.092779	0.379684	0.028512
575000	0.060000	1.584074e+02	0.260000	1.964947e-01	0.120000	1.584074e+02	0.280000	1.725411e-01	0.210000	1.568312e+02	0.230000	2.215471e-01	0.020000	1.584074e+02	0.180000	1.275256e-01	0.090000	1.584074e+02	0.200000	1.314094e-01	0.010000	1.599994e+02	0.150000	1.262567e-01	0.210000	7.713807e-01	0.260000	7.192306e-01	0.270000	6.128879e-01	0.240000	1.682028e-01	0.060000	9.869389e+01	0.220000	8.080372e-02	0.010000	0.010000	0.050000	0.000000	0.270000	2.109887e+00	0.130000	0.280000	2.337821e-01	0.336200	0.038961	0.002690	0.287216	0.045853	0.341827	0.120000	1.599994e+02	0.280000	1.869115e-01	0.120000	1.599994e+02	0.220000	1.795826e-01	0.300000	1.537258e+02	0.240000	2.149994e-01	0.040000	1.599994e+02	0.220000	1.262567e-01	0.080000	1.599994e+02	0.220000	1.314094e-01	0.010000	1.599994e+02	0.150000	1.250005e-01	0.290000	7.713807e-01	0.300000	7.337600e-01	0.350000	5.888562e-01	0.290000	1.716007e-01	0.050000	9.968578e+01	0.300000	7.534089e-02	0.020000	0.030000	0.030000	0.000000	0.280000	2.152509e+00	0.210000	0.240000	2.246154e-01	0.338304	0.069345	0.009075	0.383822	0.092983	0.381969	0.029036
580000	0.130000	1.599994e+02	0.260000	1.964947e-01	0.070000	1.599994e+02	0.280000	1.725411e-01	0.210000	1.568312e+02	0.230000	2.215471e-01	0.030000	1.599994e+02	0.180000	1.262567e-01	0.090000	1.584074e+02	0.230000	1.301018e-01	0.020000	1.616074e+02	0.130000	1.250005e-01	0.200000	7.637053e-01	0.260000	7.192306e-01	0.270000	6.190475e-01	0.200000	1.665291e-01	0.060000	9.968578e+01	0.220000	8.080372e-02	0.000000	0.000000	0.030000	0.010000	0.310000	2.195993e+00	0.200000	0.230000	2.314559e-01	0.336067	0.039152	0.002740	0.288277	0.046773	0.343596	0.120000	1.599994e+02	0.280000	1.869115e-01	0.130000	1.616074e+02	0.310000	1.813874e-01	0.300000	1.537258e+02	0.240000	2.149994e-01	0.040000	1.599994e+02	0.220000	1.262567e-01	0.080000	1.599994e+02	0.220000	1.314094e-01	0.030000	1.616074e+02	0.150000	1.250005e-01	0.290000	7.713807e-01	0.270000	7.411344e-01	0.370000	5.947743e-01	0.300000	1.733253e-01	0.060000	1.006876e+02	0.370000	7.609808e-02	0.030000	0.060000	0.060000	0.010000	0.260000	2.218063e+00	0.120000	0.160000	2.268728e-01	0.339534	0.069269	0.009028	0.382617	0.092741	0.383947	0.029032
585000	0.130000	1.599994e+02	0.270000	1.984695e-01	0.070000	1.599994e+02	0.370000	1.742751e-01	0.210000	1.568312e+02	0.260000	2.237737e-01	0.030000	1.599994e+02	0.180000	1.262567e-01	0.040000	1.599994e+02	0.230000	1.301018e-01	0.020000	1.616074e+02	0.130000	1.250005e-01	0.200000	7.637053e-01	0.250000	7.120741e-01	0.270000	6.252690e-01	0.220000	1.648721e-01	0.060000	9.968578e+01	0.270000	8.161581e-02	0.040000	0.040000	0.040000	0.000000	0.220000	2.088893e+00	0.200000	0.230000	2.314559e-01	0.336463	0.038949	0.002727	0.287909	0.046560	0.343090	0.120000	1.616074e+02	0.240000	1.850517e-01	0.130000	1.616074e+02	0.310000	1.813874e-01	0.180000	1.552707e+02	0.240000	2.149994e-01	0.110000	1.616074e+02	0.220000	1.262567e-01	0.080000	1.599994e+02	0.140000	1.301018e-01	0.030000	1.616074e+02	0.110000	1.237567e-01	0.330000	7.791332e-01	0.270000	7.411344e-01	0.170000	5.888562e-01	0.300000	1.733253e-01	0.060000	1.006876e+02	0.240000	7.534089e-02	0.050000	0.010000	0.040000	0.000000	0.190000	2.195993e+00	0.230000	0.240000	2.268728e-01	0.340994	0.069639	0.009095	0.382212	0.092684	0.384574	0.029074
590000	0.130000	1.599994e+02	0.270000	1.984695e-01	0.070000	1.599994e+02	0.370000	1.742751e-01	0.170000	1.584074e+02	0.260000	2.237737e-01	0.020000	1.616074e+02	0.170000	1.250005e-01	0.040000	1.599994e+02	0.230000	1.301018e-01	0.040000	1.632316e+02	0.130000	1.250005e-01	0.220000	7.561063e-01	0.230000	7.049889e-01	0.300000	6.315531e-01	0.280000	1.665291e-01	0.070000	1.006876e+02	0.270000	8.161581e-02	0.000000	0.010000	0.030000	0.000000	0.160000	2.131091e+00	0.190000	0.230000	2.268728e-01	0.335698	0.038988	0.002714	0.288583	0.046541	0.342980	0.120000	1.616074e+02	0.240000	1.850517e-01	0.130000	1.616074e+02	0.290000	1.832104e-01	0.180000	1.552707e+02	0.320000	2.171602e-01	0.110000	1.616074e+02	0.280000	1.275256e-01	0.100000	1.616074e+02	0.140000	1.301018e-01	0.030000	1.616074e+02	0.110000	1.237567e-01	0.210000	7.713807e-01	0.250000	7.337600e-01	0.170000	5.888562e-01	0.180000	1.716007e-01	0.040000	1.016996e+02	0.240000	7.534089e-02	0.000000	0.020000	0.020000	0.000000	0.220000	2.195993e+00	0.260000	0.320000	2.246154e-01	0.340888	0.069979	0.009055	0.383315	0.092735	0.383612	0.029122
595000	0.130000	1.616074e+02	0.240000	1.964947e-01	0.140000	1.616074e+02	0.370000	1.760266e-01	0.170000	1.584074e+02	0.340000	2.260227e-01	0.020000	1.616074e+02	0.170000	1.250005e-01	0.070000	1.616074e+02	0.200000	1.288073e-01	0.040000	1.632316e+02	0.160000	1.237567e-01	0.200000	7.485829e-01	0.230000	6.979741e-01	0.300000	6.315531e-01	0.270000	1.682028e-01	0.100000	1.016996e+02	0.280000	8.243606e-02	0.010000	0.010000	0.020000	0.000000	0.210000	2.240355e+00	0.140000	0.270000	2.337821e-01	0.334226	0.039168	0.002690	0.290459	0.046209	0.340727	0.120000	1.616074e+02	0.240000	1.850517e-01	0.060000	1.632316e+02	0.290000	1.832104e-01	0.210000	1.568312e+02	0.320000	2.171602e-01	0.020000	1.632316e+02	0.280000	1.275256e-01	0.100000	1.616074e+02	0.250000	1.288073e-01	0.050000	1.632316e+02	0.110000	1.237567e-01	0.270000	7.791332e-01	0.200000	7.264590e-01	0.260000	5.947743e-01	0.190000	1.698932e-01	0.040000	1.016996e+02	0.300000	7.609808e-02	0.000000	0.020000	0.060000	0.000000	0.280000	2.131091e+00	0.230000	0.330000	2.291529e-01	0.340888	0.069840	0.009071	0.383123	0.092524	0.383788	0.028302
600000	0.130000	1.616074e+02	0.240000	1.964947e-01	0.140000	1.616074e+02	0.370000	1.760266e-01	0.240000	1.599994e+02	0.340000	2.260227e-01	0.030000	1.632316e+02	0.170000	1.250005e-01	0.070000	1.616074e+02	0.200000	1.288073e-01	0.040000	1.632316e+02	0.160000	1.237567e-01	0.210000	7.411344e-01	0.330000	7.049889e-01	0.240000	6.252690e-01	0.270000	1.682028e-01	0.100000	1.016996e+02	0.320000	8.326456e-02	0.020000	0.030000	0.010000	0.000000	0.200000	2.262871e+00	0.180000	0.190000	2.337821e-01	0.333286	0.038878	0.002666	0.291422	0.046084	0.340208	0.070000	1.632316e+02	0.280000	1.869115e-01	0.060000	1.632316e+02	0.290000	1.832104e-01	0.210000	1.568312e+02	0.320000	2.171602e-01	0.020000	1.632316e+02	0.210000	1.262567e-01	0.070000	1.632316e+02	0.250000	1.288073e-01	0.050000	1.632316e+02	0.150000	1.225253e-01	0.190000	7.713807e-01	0.250000	7.192306e-01	0.260000	6.007519e-01	0.240000	1.682028e-01	0.110000	1.027217e+02	0.300000	7.609808e-02	0.010000	0.000000	0.020000	0.000000	0.260000	2.131091e+00	0.200000	0.350000	2.337821e-01	0.338832	0.069353	0.009037	0.383985	0.093855	0.384987	0.027903
605000	0.120000	1.632316e+02	0.240000	1.964947e-01	0.180000	1.632316e+02	0.370000	1.760266e-01	0.240000	1.599994e+02	0.340000	2.260227e-01	0.030000	1.632316e+02	0.190000	1.237567e-01	0.070000	1.632316e+02	0.200000	1.288073e-01	0.030000	1.648721e+02	0.130000	1.225253e-01	0.260000	7.485829e-01	0.330000	7.049889e-01	0.240000	6.190475e-01	0.280000	1.698932e-01	0.100000	1.027217e+02	0.320000	8.326456e-02	0.000000	0.020000	0.030000	0.000000	0.230000	2.218063e+00	0.090000	0.210000	2.337821e-01	0.335032	0.038678	0.002644	0.289868	0.045791	0.342362	0.070000	1.632316e+02	0.280000	1.869115e-01	0.060000	1.632316e+02	0.280000	1.850517e-01	0.180000	1.584074e+02	0.230000	2.149994e-01	0.040000	1.648721e+02	0.210000	1.262567e-01	0.070000	1.632316e+02	0.250000	1.275256e-01	0.000000	1.648721e+02	0.150000	1.225253e-01	0.130000	7.637053e-01	0.350000	7.264590e-01	0.360000	6.067895e-01	0.250000	1.665291e-01	0.070000	1.037540e+02	0.230000	7.534089e-02	0.000000	0.000000	0.050000	0.000000	0.390000	2.131091e+00	0.110000	0.310000	2.314559e-01	0.337606	0.068936	0.009002	0.385607	0.093599	0.383960	0.028055
610000	0.120000	1.632316e+02	0.250000	1.945395e-01	0.180000	1.632316e+02	0.360000	1.777957e-01	0.190000	1.616074e+02	0.240000	2.237737e-01	0.090000	1.648721e+02	0.190000	1.237567e-01	0.070000	1.632316e+02	0.270000	1.301018e-01	0.030000	1.648721e+02	0.130000	1.225253e-01	0.220000	7.411344e-01	0.280000	7.120741e-01	0.170000	6.128879e-01	0.230000	1.682028e-01	0.100000	1.027217e+02	0.310000	8.410138e-02	0.000000	0.000000	0.010000	0.000000	0.220000	2.088893e+00	0.170000	0.190000	2.314559e-01	0.334287	0.038403	0.002623	0.289164	0.045659	0.343210	0.110000	1.648721e+02	0.240000	1.850517e-01	0.110000	1.648721e+02	0.280000	1.850517e-01	0.180000	1.584074e+02	0.230000	2.149994e-01	0.040000	1.648721e+02	0.190000	1.250005e-01	0.070000	1.632316e+02	0.250000	1.275256e-01	0.000000	1.648721e+02	0.090000	1.213061e-01	0.130000	7.637053e-01	0.350000	7.264590e-01	0.360000	6.067895e-01	0.310000	1.682028e-01	0.070000	1.037540e+02	0.360000	7.609808e-02	0.020000	0.000000	0.010000	0.000000	0.190000	2.218063e+00	0.160000	0.350000	2.337821e-01	0.335822	0.068564	0.008947	0.387542	0.094024	0.383990	0.028973
615000	0.120000	1.632316e+02	0.250000	1.945395e-01	0.180000	1.632316e+02	0.360000	1.777957e-01	0.190000	1.616074e+02	0.240000	2.237737e-01	0.090000	1.648721e+02	0.190000	1.225253e-01	0.070000	1.632316e+02	0.270000	1.301018e-01	0.000000	1.665291e+02	0.150000	1.213061e-01	0.210000	7.337600e-01	0.270000	7.192306e-01	0.170000	6.128879e-01	0.270000	1.698932e-01	0.080000	1.037540e+02	0.180000	8.326456e-02	0.020000	0.010000	0.010000	0.000000	0.250000	2.174142e+00	0.180000	0.300000	2.361317e-01	0.335561	0.038399	0.002602	0.288575	0.045457	0.344972	0.110000	1.648721e+02	0.240000	1.850517e-01	0.110000	1.648721e+02	0.310000	1.869115e-01	0.170000	1.599994e+02	0.340000	2.171602e-01	0.040000	1.648721e+02	0.190000	1.250005e-01	0.050000	1.648721e+02	0.250000	1.275256e-01	0.000000	1.648721e+02	0.090000	1.213061e-01	0.260000	7.713807e-01	0.230000	7.192306e-01	0.220000	6.007519e-01	0.310000	1.682028e-01	0.090000	1.047968e+02	0.360000	7.609808e-02	0.010000	0.000000	0.020000	0.010000	0.330000	2.218063e+00	0.250000	0.210000	2.337821e-01	0.335616	0.068052	0.008873	0.386571	0.093547	0.384591	0.029504
620000	0.070000	1.648721e+02	0.250000	1.945395e-01	0.120000	1.648721e+02	0.240000	1.760266e-01	0.190000	1.616074e+02	0.350000	2.260227e-01	0.090000	1.648721e+02	0.190000	1.225253e-01	0.050000	1.648721e+02	0.170000	1.288073e-01	0.000000	1.665291e+02	0.150000	1.213061e-01	0.300000	7.411344e-01	0.400000	7.264590e-01	0.180000	6.067895e-01	0.300000	1.716007e-01	0.080000	1.037540e+02	0.180000	8.326456e-02	0.000000	0.030000	0.040000	0.000000	0.340000	2.088893e+00	0.210000	0.230000	2.314559e-01	0.334245	0.038367	0.002601	0.289231	0.045850	0.345959	0.070000	1.665291e+02	0.240000	1.850517e-01	0.120000	1.665291e+02	0.310000	1.869115e-01	0.170000	1.599994e+02	0.340000	2.171602e-01	0.020000	1.665291e+02	0.190000	1.250005e-01	0.050000	1.648721e+02	0.190000	1.262567e-01	0.010000	1.665291e+02	0.090000	1.213061e-01	0.270000	7.791332e-01	0.310000	7.264590e-01	0.210000	5.947743e-01	0.290000	1.698932e-01	0.060000	1.058500e+02	0.380000	7.686288e-02	0.020000	0.020000	0.050000	0.000000	0.280000	2.174142e+00	0.140000	0.300000	2.361317e-01	0.336746	0.068232	0.008843	0.386562	0.092975	0.383149	0.029613
625000	0.070000	1.648721e+02	0.220000	1.926038e-01	0.120000	1.648721e+02	0.240000	1.760266e-01	0.230000	1.632316e+02	0.350000	2.260227e-01	0.120000	1.665291e+02	0.260000	1.237567e-01	0.050000	1.648721e+02	0.170000	1.288073e-01	0.020000	1.682028e+02	0.150000	1.213061e-01	0.300000	7.411344e-01	0.240000	7.192306e-01	0.200000	6.007519e-01	0.290000	1.733253e-01	0.030000	1.047968e+02	0.230000	8.243606e-02	0.030000	0.010000	0.050000	0.000000	0.310000	2.218063e+00	0.160000	0.290000	2.337821e-01	0.333543	0.038295	0.002599	0.289402	0.046341	0.347141	0.070000	1.665291e+02	0.310000	1.869115e-01	0.120000	1.665291e+02	0.310000	1.869115e-01	0.200000	1.616074e+02	0.370000	2.193427e-01	0.020000	1.665291e+02	0.190000	1.237567e-01	0.090000	1.665291e+02	0.190000	1.262567e-01	0.010000	1.665291e+02	0.150000	1.200991e-01	0.180000	7.713807e-01	0.260000	7.337600e-01	0.240000	5.888562e-01	0.280000	1.716007e-01	0.060000	1.058500e+02	0.380000	7.686288e-02	0.000000	0.040000	0.020000	0.000000	0.220000	2.088893e+00	0.200000	0.260000	2.361317e-01	0.338425	0.069544	0.008829	0.387407	0.092390	0.381465	0.029246
630000	0.090000	1.665291e+02	0.220000	1.926038e-01	0.130000	1.665291e+02	0.320000	1.777957e-01	0.230000	1.632316e+02	0.360000	2.282942e-01	0.120000	1.665291e+02	0.260000	1.237567e-01	0.090000	1.665291e+02	0.170000	1.288073e-01	0.020000	1.682028e+02	0.120000	1.200991e-01	0.280000	7.485829e-01	0.240000	7.192306e-01	0.250000	5.947743e-01	0.290000	1.733253e-01	0.100000	1.058500e+02	0.330000	8.326456e-02	0.000000	0.010000	0.030000	0.000000	0.330000	2.195993e+00	0.200000	0.300000	2.337821e-01	0.334541	0.039015	0.003198	0.290210	0.047740	0.349858	0.070000	1.665291e+02	0.310000	1.869115e-01	0.120000	1.665291e+02	0.360000	1.887900e-01	0.200000	1.616074e+02	0.370000	2.193427e-01	0.020000	1.665291e+02	0.190000	1.237567e-01	0.090000	1.665291e+02	0.180000	1.250005e-01	0.010000	1.682028e+02	0.150000	1.200991e-01	0.260000	7.791332e-01	0.290000	7.411344e-01	0.140000	5.829970e-01	0.250000	1.698932e-01	0.080000	1.069138e+02	0.190000	7.609808e-02	0.000000	0.010000	0.040000	0.000000	0.320000	2.109887e+00	0.140000	0.170000	2.314559e-01	0.339513	0.069149	0.008761	0.385721	0.091930	0.383158	0.029623
635000	0.090000	1.665291e+02	0.290000	1.945395e-01	0.130000	1.665291e+02	0.320000	1.777957e-01	0.180000	1.648721e+02	0.360000	2.282942e-01	0.070000	1.682028e+02	0.260000	1.237567e-01	0.090000	1.665291e+02	0.220000	1.275256e-01	0.020000	1.682028e+02	0.120000	1.200991e-01	0.230000	7.411344e-01	0.230000	7.120741e-01	0.360000	6.007519e-01	0.180000	1.716007e-01	0.100000	1.058500e+02	0.330000	8.326456e-02	0.000000	0.010000	0.030000	0.000000	0.320000	2.240355e+00	0.160000	0.320000	2.361317e-01	0.335933	0.038947	0.003181	0.288957	0.047687	0.350730	0.070000	1.682028e+02	0.180000	1.850517e-01	0.130000	1.682028e+02	0.360000	1.887900e-01	0.200000	1.616074e+02	0.370000	2.193427e-01	0.060000	1.682028e+02	0.110000	1.225253e-01	0.090000	1.665291e+02	0.180000	1.250005e-01	0.010000	1.682028e+02	0.120000	1.189041e-01	0.260000	7.791332e-01	0.270000	7.485829e-01	0.260000	5.888562e-01	0.300000	1.716007e-01	0.080000	1.069138e+02	0.270000	7.686288e-02	0.000000	0.000000	0.050000	0.000000	0.230000	2.109887e+00	0.140000	0.310000	2.337821e-01	0.340050	0.070028	0.008709	0.387546	0.091401	0.381335	0.029713
640000	0.090000	1.665291e+02	0.290000	1.945395e-01	0.130000	1.665291e+02	0.320000	1.777957e-01	0.180000	1.648721e+02	0.360000	2.282942e-01	0.070000	1.682028e+02	0.180000	1.225253e-01	0.070000	1.682028e+02	0.220000	1.275256e-01	0.000000	1.698932e+02	0.120000	1.189041e-01	0.220000	7.337600e-01	0.250000	7.049889e-01	0.360000	6.007519e-01	0.270000	1.733253e-01	0.100000	1.069138e+02	0.290000	8.410138e-02	0.030000	0.020000	0.020000	0.000000	0.270000	2.285613e+00	0.190000	0.270000	2.361317e-01	0.337509	0.039378	0.003165	0.288777	0.047435	0.350120	0.070000	1.682028e+02	0.180000	1.850517e-01	0.130000	1.682028e+02	0.180000	1.869115e-01	0.210000	1.632316e+02	0.230000	2.171602e-01	0.060000	1.682028e+02	0.110000	1.225253e-01	0.060000	1.682028e+02	0.180000	1.250005e-01	0.020000	1.698932e+02	0.120000	1.189041e-01	0.230000	7.713807e-01	0.270000	7.485829e-01	0.260000	5.888562e-01	0.300000	1.733253e-01	0.080000	1.079883e+02	0.270000	7.686288e-02	0.030000	0.010000	0.060000	0.010000	0.210000	2.027157e+00	0.160000	0.360000	2.385048e-01	0.339199	0.069750	0.008654	0.388193	0.090968	0.380019	0.030223
645000	0.070000	1.682028e+02	0.290000	1.945395e-01	0.160000	1.682028e+02	0.250000	1.760266e-01	0.180000	1.648721e+02	0.300000	2.305886e-01	0.070000	1.682028e+02	0.180000	1.225253e-01	0.070000	1.682028e+02	0.230000	1.262567e-01	0.000000	1.698932e+02	0.120000	1.189041e-01	0.220000	7.337600e-01	0.250000	6.979741e-01	0.240000	5.947743e-01	0.110000	1.716007e-01	0.100000	1.069138e+02	0.290000	8.410138e-02	0.000000	0.000000	0.010000	0.000000	0.170000	2.152509e+00	0.180000	0.200000	2.337821e-01	0.335714	0.039081	0.003141	0.288927	0.048239	0.352125	0.140000	1.698932e+02	0.270000	1.869115e-01	0.130000	1.682028e+02	0.180000	1.869115e-01	0.210000	1.632316e+02	0.230000	2.171602e-01	0.050000	1.698932e+02	0.110000	1.225253e-01	0.060000	1.682028e+02	0.220000	1.237567e-01	0.020000	1.698932e+02	0.120000	1.189041e-01	0.200000	7.637053e-01	0.240000	7.411344e-01	0.210000	5.829970e-01	0.260000	1.750673e-01	0.080000	1.079883e+02	0.270000	7.763536e-02	0.000000	0.010000	0.070000	0.000000	0.280000	2.174142e+00	0.210000	0.190000	2.361317e-01	0.339823	0.069652	0.008586	0.387430	0.090271	0.378348	0.029982
650000	0.070000	1.682028e+02	0.220000	1.926038e-01	0.160000	1.682028e+02	0.250000	1.760266e-01	0.180000	1.665291e+02	0.300000	2.305886e-01	0.040000	1.698932e+02	0.170000	1.213061e-01	0.070000	1.682028e+02	0.230000	1.262567e-01	0.000000	1.698932e+02	0.120000	1.189041e-01	0.280000	7.411344e-01	0.250000	6.979741e-01	0.290000	6.007519e-01	0.260000	1.733253e-01	0.070000	1.079883e+02	0.260000	8.494662e-02	0.010000	0.030000	0.050000	0.000000	0.230000	2.152509e+00	0.180000	0.290000	2.337821e-01	0.334554	0.038880	0.003115	0.289625	0.048817	0.353625	0.140000	1.698932e+02	0.270000	1.869115e-01	0.140000	1.698932e+02	0.140000	1.850517e-01	0.160000	1.648721e+02	0.230000	2.171602e-01	0.050000	1.698932e+02	0.200000	1.213061e-01	0.060000	1.682028e+02	0.220000	1.237567e-01	0.020000	1.698932e+02	0.130000	1.177210e-01	0.280000	7.713807e-01	0.280000	7.485829e-01	0.250000	5.771961e-01	0.260000	1.750673e-01	0.100000	1.090736e+02	0.220000	7.686288e-02	0.010000	0.000000	0.020000	0.000000	0.240000	2.088893e+00	0.150000	0.250000	2.314559e-01	0.339199	0.070247	0.008519	0.389692	0.089610	0.376032	0.029891
655000	0.150000	1.698932e+02	0.220000	1.926038e-01	0.180000	1.698932e+02	0.310000	1.777957e-01	0.180000	1.665291e+02	0.290000	2.329061e-01	0.040000	1.698932e+02	0.170000	1.213061e-01	0.040000	1.698932e+02	0.230000	1.262567e-01	0.010000	1.716007e+02	0.130000	1.177210e-01	0.370000	7.485829e-01	0.210000	6.910291e-01	0.270000	6.067895e-01	0.260000	1.733253e-01	0.130000	1.090736e+02	0.250000	8.410138e-02	0.000000	0.010000	0.020000	0.000000	0.210000	2.152509e+00	0.110000	0.240000	2.361317e-01	0.333579	0.038673	0.003091	0.289734	0.048659	0.352107	0.080000	1.716007e+02	0.270000	1.869115e-01	0.140000	1.698932e+02	0.140000	1.850517e-01	0.160000	1.648721e+02	0.350000	2.193427e-01	0.070000	1.716007e+02	0.200000	1.213061e-01	0.080000	1.698932e+02	0.180000	1.225253e-01	0.010000	1.716007e+02	0.130000	1.177210e-01	0.280000	7.713807e-01	0.230000	7.411344e-01	0.230000	5.714529e-01	0.210000	1.733253e-01	0.090000	1.101698e+02	0.220000	7.686288e-02	0.020000	0.030000	0.040000	0.000000	0.340000	2.131091e+00	0.150000	0.300000	2.291529e-01	0.339741	0.070416	0.008685	0.389637	0.089985	0.377354	0.029440
660000	0.150000	1.698932e+02	0.220000	1.906874e-01	0.180000	1.698932e+02	0.310000	1.777957e-01	0.190000	1.682028e+02	0.290000	2.329061e-01	0.080000	1.716007e+02	0.170000	1.213061e-01	0.040000	1.698932e+02	0.220000	1.250005e-01	0.010000	1.716007e+02	0.130000	1.177210e-01	0.230000	7.411344e-01	0.360000	6.979741e-01	0.280000	6.128879e-01	0.320000	1.750673e-01	0.130000	1.090736e+02	0.250000	8.410138e-02	0.000000	0.010000	0.010000	0.000000	0.280000	2.027157e+00	0.160000	0.270000	2.361317e-01	0.335042	0.038845	0.003104	0.289734	0.048522	0.351438	0.080000	1.716007e+02	0.190000	1.850517e-01	0.100000	1.716007e+02	0.260000	1.869115e-01	0.160000	1.648721e+02	0.350000	2.193427e-01	0.070000	1.716007e+02	0.200000	1.200991e-01	0.080000	1.698932e+02	0.180000	1.225253e-01	0.010000	1.716007e+02	0.100000	1.165497e-01	0.230000	7.637053e-01	0.270000	7.485829e-01	0.320000	5.771961e-01	0.270000	1.750673e-01	0.090000	1.101698e+02	0.230000	7.609808e-02	0.020000	0.010000	0.030000	0.000000	0.230000	2.109887e+00	0.270000	0.290000	2.291529e-01	0.340686	0.071763	0.008840	0.391311	0.090264	0.376949	0.029784
665000	0.090000	1.716007e+02	0.220000	1.906874e-01	0.180000	1.698932e+02	0.320000	1.795826e-01	0.190000	1.682028e+02	0.290000	2.329061e-01	0.080000	1.716007e+02	0.190000	1.200991e-01	0.050000	1.716007e+02	0.220000	1.250005e-01	0.010000	1.733253e+02	0.160000	1.165497e-01	0.290000	7.485829e-01	0.340000	7.049889e-01	0.240000	6.067895e-01	0.200000	1.733253e-01	0.060000	1.101698e+02	0.290000	8.494662e-02	0.000000	0.040000	0.020000	0.000000	0.280000	2.218063e+00	0.180000	0.270000	2.409018e-01	0.337193	0.038707	0.003081	0.288132	0.048242	0.352845	0.080000	1.716007e+02	0.200000	1.832104e-01	0.100000	1.716007e+02	0.260000	1.869115e-01	0.140000	1.665291e+02	0.240000	2.171602e-01	0.070000	1.716007e+02	0.200000	1.200991e-01	0.090000	1.716007e+02	0.180000	1.225253e-01	0.010000	1.733253e+02	0.100000	1.165497e-01	0.190000	7.561063e-01	0.260000	7.561063e-01	0.320000	5.771961e-01	0.180000	1.733253e-01	0.130000	1.112770e+02	0.230000	7.609808e-02	0.020000	0.010000	0.000000	0.000000	0.230000	2.131091e+00	0.160000	0.250000	2.246154e-01	0.339677	0.071524	0.008797	0.391574	0.089744	0.375483	0.030109
670000	0.090000	1.716007e+02	0.220000	1.906874e-01	0.170000	1.716007e+02	0.320000	1.795826e-01	0.150000	1.698932e+02	0.260000	2.352468e-01	0.070000	1.733253e+02	0.190000	1.200991e-01	0.050000	1.716007e+02	0.290000	1.262567e-01	0.010000	1.733253e+02	0.160000	1.165497e-01	0.380000	7.561063e-01	0.210000	6.979741e-01	0.270000	6.128879e-01	0.280000	1.750673e-01	0.100000	1.112770e+02	0.250000	8.410138e-02	0.010000	0.000000	0.060000	0.010000	0.280000	2.195993e+00	0.180000	0.270000	2.433229e-01	0.337991	0.038943	0.003084	0.288646	0.047994	0.351638	0.090000	1.733253e+02	0.200000	1.832104e-01	0.140000	1.733253e+02	0.250000	1.850517e-01	0.140000	1.665291e+02	0.240000	2.171602e-01	0.060000	1.733253e+02	0.200000	1.200991e-01	0.090000	1.716007e+02	0.230000	1.213061e-01	0.010000	1.733253e+02	0.170000	1.153900e-01	0.210000	7.485829e-01	0.260000	7.561063e-01	0.220000	5.714529e-01	0.250000	1.716007e-01	0.050000	1.123954e+02	0.330000	7.686288e-02	0.030000	0.020000	0.040000	0.000000	0.230000	2.109887e+00	0.140000	0.280000	2.223804e-01	0.341725	0.072653	0.008886	0.392400	0.089617	0.374593	0.029753
675000	0.090000	1.716007e+02	0.180000	1.887900e-01	0.170000	1.716007e+02	0.310000	1.813874e-01	0.150000	1.698932e+02	0.260000	2.352468e-01	0.070000	1.733253e+02	0.230000	1.189041e-01	0.080000	1.733253e+02	0.290000	1.262567e-01	0.010000	1.750673e+02	0.160000	1.165497e-01	0.380000	7.561063e-01	0.280000	7.049889e-01	0.270000	6.128879e-01	0.280000	1.768267e-01	0.100000	1.112770e+02	0.250000	8.410138e-02	0.020000	0.010000	0.030000	0.000000	0.240000	2.088893e+00	0.220000	0.250000	2.385048e-01	0.338522	0.039106	0.003072	0.288750	0.047731	0.351366	0.090000	1.733253e+02	0.200000	1.832104e-01	0.140000	1.733253e+02	0.250000	1.850517e-01	0.140000	1.665291e+02	0.240000	2.171602e-01	0.060000	1.733253e+02	0.180000	1.189041e-01	0.110000	1.733253e+02	0.230000	1.213061e-01	0.060000	1.750673e+02	0.170000	1.153900e-01	0.210000	7.485829e-01	0.320000	7.637053e-01	0.250000	5.657668e-01	0.230000	1.698932e-01	0.050000	1.123954e+02	0.390000	7.763536e-02	0.010000	0.000000	0.020000	0.000000	0.300000	2.109887e+00	0.110000	0.230000	2.179770e-01	0.342063	0.073042	0.008970	0.393107	0.089875	0.374757	0.029771
680000	0.110000	1.733253e+02	0.180000	1.887900e-01	0.080000	1.733253e+02	0.310000	1.813874e-01	0.150000	1.698932e+02	0.280000	2.376111e-01	0.070000	1.733253e+02	0.230000	1.189041e-01	0.080000	1.733253e+02	0.290000	1.262567e-01	0.010000	1.750673e+02	0.150000	1.153900e-01	0.210000	7.485829e-01	0.160000	6.979741e-01	0.160000	6.067895e-01	0.280000	1.768267e-01	0.040000	1.123954e+02	0.180000	8.326456e-02	0.010000	0.050000	0.040000	0.000000	0.240000	2.088893e+00	0.250000	0.270000	2.385048e-01	0.338680	0.039733	0.003085	0.290446	0.047430	0.349911	0.090000	1.733253e+02	0.260000	1.850517e-01	0.140000	1.733253e+02	0.250000	1.850517e-01	0.150000	1.682028e+02	0.330000	2.193427e-01	0.080000	1.750673e+02	0.180000	1.189041e-01	0.110000	1.733253e+02	0.260000	1.225253e-01	0.060000	1.750673e+02	0.170000	1.153900e-01	0.260000	7.561063e-01	0.240000	7.561063e-01	0.320000	5.714529e-01	0.230000	1.698932e-01	0.050000	1.123954e+02	0.390000	7.763536e-02	0.000000	0.000000	0.050000	0.000000	0.270000	2.240355e+00	0.240000	0.350000	2.201677e-01	0.344716	0.074445	0.009301	0.394151	0.090259	0.374912	0.029979
685000	0.110000	1.733253e+02	0.260000	1.906874e-01	0.080000	1.733253e+02	0.310000	1.813874e-01	0.240000	1.716007e+02	0.280000	2.376111e-01	0.060000	1.750673e+02	0.230000	1.189041e-01	0.080000	1.733253e+02	0.220000	1.250005e-01	0.010000	1.750673e+02	0.150000	1.153900e-01	0.340000	7.561063e-01	0.160000	6.979741e-01	0.290000	6.128879e-01	0.320000	1.786038e-01	0.150000	1.135250e+02	0.180000	8.326456e-02	0.000000	0.010000	0.010000	0.000000	0.210000	2.174142e+00	0.220000	0.270000	2.409018e-01	0.340775	0.039972	0.003062	0.289666	0.047089	0.349658	0.060000	1.750673e+02	0.260000	1.850517e-01	0.110000	1.750673e+02	0.260000	1.869115e-01	0.150000	1.682028e+02	0.330000	2.193427e-01	0.080000	1.750673e+02	0.180000	1.189041e-01	0.110000	1.733253e+02	0.260000	1.225253e-01	0.060000	1.750673e+02	0.150000	1.142418e-01	0.220000	7.485829e-01	0.280000	7.637053e-01	0.290000	5.771961e-01	0.320000	1.716007e-01	0.090000	1.135250e+02	0.320000	7.841561e-02	0.000000	0.010000	0.000000	0.000000	0.220000	2.174142e+00	0.180000	0.350000	2.246154e-01	0.346863	0.074567	0.009318	0.393290	0.090139	0.376026	0.029892
690000	0.100000	1.750673e+02	0.260000	1.906874e-01	0.080000	1.733253e+02	0.190000	1.795826e-01	0.240000	1.716007e+02	0.270000	2.399991e-01	0.060000	1.750673e+02	0.210000	1.177210e-01	0.140000	1.750673e+02	0.220000	1.250005e-01	0.020000	1.768267e+02	0.200000	1.142418e-01	0.200000	7.485829e-01	0.220000	6.910291e-01	0.290000	6.190475e-01	0.240000	1.768267e-01	0.150000	1.135250e+02	0.200000	8.243606e-02	0.020000	0.010000	0.030000	0.000000	0.320000	2.240355e+00	0.210000	0.230000	2.409018e-01	0.340046	0.039904	0.003039	0.290643	0.046986	0.348355	0.060000	1.750673e+02	0.260000	1.850517e-01	0.110000	1.750673e+02	0.260000	1.869115e-01	0.170000	1.698932e+02	0.240000	2.171602e-01	0.090000	1.768267e+02	0.200000	1.177210e-01	0.070000	1.750673e+02	0.260000	1.225253e-01	0.060000	1.750673e+02	0.150000	1.142418e-01	0.190000	7.411344e-01	0.300000	7.713807e-01	0.290000	5.771961e-01	0.280000	1.733253e-01	0.060000	1.146659e+02	0.320000	7.841561e-02	0.040000	0.030000	0.030000	0.000000	0.260000	2.174142e+00	0.120000	0.310000	2.291529e-01	0.348058	0.074842	0.009601	0.393773	0.090777	0.377505	0.029560
695000	0.100000	1.750673e+02	0.260000	1.906874e-01	0.080000	1.750673e+02	0.190000	1.795826e-01	0.150000	1.733253e+02	0.270000	2.399991e-01	0.060000	1.750673e+02	0.210000	1.177210e-01	0.140000	1.750673e+02	0.220000	1.237567e-01	0.020000	1.768267e+02	0.200000	1.142418e-01	0.280000	7.561063e-01	0.250000	6.841533e-01	0.220000	6.128879e-01	0.240000	1.750673e-01	0.120000	1.146659e+02	0.280000	8.326456e-02	0.000000	0.020000	0.050000	0.000000	0.230000	2.068108e+00	0.130000	0.270000	2.482384e-01	0.341622	0.039942	0.003018	0.289747	0.046704	0.347622	0.140000	1.768267e+02	0.280000	1.869115e-01	0.100000	1.768267e+02	0.290000	1.887900e-01	0.170000	1.698932e+02	0.240000	2.171602e-01	0.090000	1.768267e+02	0.200000	1.177210e-01	0.070000	1.750673e+02	0.210000	1.213061e-01	0.020000	1.768267e+02	0.120000	1.131051e-01	0.290000	7.485829e-01	0.300000	7.713807e-01	0.280000	5.829970e-01	0.300000	1.750673e-01	0.060000	1.146659e+02	0.280000	7.920370e-02	0.020000	0.010000	0.040000	0.000000	0.280000	2.131091e+00	0.180000	0.250000	2.314559e-01	0.348952	0.075797	0.009603	0.395066	0.090655	0.376844	0.029765
700000	0.160000	1.768267e+02	0.260000	1.926038e-01	0.080000	1.750673e+02	0.190000	1.795826e-01	0.150000	1.733253e+02	0.270000	2.399991e-01	0.060000	1.768267e+02	0.130000	1.165497e-01	0.070000	1.768267e+02	0.220000	1.237567e-01	0.050000	1.786038e+02	0.080000	1.131051e-01	0.200000	7.485829e-01	0.220000	6.773459e-01	0.240000	6.067895e-01	0.230000	1.733253e-01	0.120000	1.146659e+02	0.280000	8.326456e-02	0.020000	0.030000	0.060000	0.000000	0.250000	2.088893e+00	0.230000	0.200000	2.433229e-01	0.342425	0.040687	0.003013	0.291038	0.046425	0.345657	0.140000	1.768267e+02	0.280000	1.869115e-01	0.100000	1.768267e+02	0.290000	1.887900e-01	0.170000	1.698932e+02	0.240000	2.171602e-01	0.050000	1.786038e+02	0.210000	1.165497e-01	0.110000	1.768267e+02	0.210000	1.213061e-01	0.020000	1.768267e+02	0.120000	1.131051e-01	0.290000	7.485829e-01	0.290000	7.791332e-01	0.210000	5.771961e-01	0.260000	1.768267e-01	0.080000	1.158183e+02	0.290000	7.999971e-02	0.040000	0.000000	0.030000	0.000000	0.300000	2.088893e+00	0.180000	0.250000	2.337821e-01	0.350432	0.076848	0.009535	0.396392	0.090070	0.374843	0.029667
705000	0.160000	1.768267e+02	0.260000	1.926038e-01	0.150000	1.768267e+02	0.250000	1.777957e-01	0.150000	1.733253e+02	0.270000	2.424112e-01	0.060000	1.768267e+02	0.130000	1.165497e-01	0.070000	1.768267e+02	0.220000	1.237567e-01	0.050000	1.786038e+02	0.080000	1.131051e-01	0.300000	7.561063e-01	0.220000	6.773459e-01	0.240000	6.067895e-01	0.300000	1.750673e-01	0.030000	1.158183e+02	0.240000	8.243606e-02	0.050000	0.030000	0.010000	0.000000	0.240000	2.088893e+00	0.160000	0.370000	2.457684e-01	0.344094	0.042849	0.003001	0.293153	0.046132	0.343257	0.090000	1.786038e+02	0.230000	1.850517e-01	0.100000	1.768267e+02	0.290000	1.887900e-01	0.210000	1.716007e+02	0.310000	2.193427e-01	0.050000	1.786038e+02	0.210000	1.165497e-01	0.110000	1.768267e+02	0.150000	1.200991e-01	0.040000	1.786038e+02	0.120000	1.131051e-01	0.240000	7.411344e-01	0.250000	7.713807e-01	0.270000	5.829970e-01	0.260000	1.768267e-01	0.080000	1.158183e+02	0.290000	7.999971e-02	0.020000	0.010000	0.070000	0.000000	0.170000	2.174142e+00	0.110000	0.230000	2.337821e-01	0.351132	0.077817	0.009485	0.398029	0.089535	0.372413	0.030097
710000	0.110000	1.786038e+02	0.260000	1.945395e-01	0.150000	1.768267e+02	0.250000	1.777957e-01	0.240000	1.750673e+02	0.270000	2.424112e-01	0.070000	1.786038e+02	0.130000	1.165497e-01	0.170000	1.786038e+02	0.300000	1.250005e-01	0.050000	1.786038e+02	0.080000	1.131051e-01	0.300000	7.561063e-01	0.320000	6.841533e-01	0.240000	6.007519e-01	0.300000	1.750673e-01	0.110000	1.169823e+02	0.240000	8.243606e-02	0.010000	0.000000	0.030000	0.000000	0.220000	2.131091e+00	0.260000	0.230000	2.457684e-01	0.344212	0.042853	0.002995	0.293116	0.046083	0.343891	0.090000	1.786038e+02	0.230000	1.850517e-01	0.180000	1.786038e+02	0.330000	1.906874e-01	0.210000	1.716007e+02	0.310000	2.193427e-01	0.050000	1.786038e+02	0.210000	1.165497e-01	0.120000	1.786038e+02	0.150000	1.200991e-01	0.040000	1.786038e+02	0.180000	1.119797e-01	0.280000	7.485829e-01	0.210000	7.637053e-01	0.270000	5.829970e-01	0.270000	1.786038e-01	0.130000	1.169823e+02	0.260000	8.080372e-02	0.020000	0.000000	0.050000	0.000000	0.240000	2.240355e+00	0.210000	0.300000	2.385048e-01	0.352219	0.079098	0.009447	0.399633	0.088979	0.370114	0.030421
715000	0.110000	1.786038e+02	0.260000	1.945395e-01	0.150000	1.768267e+02	0.270000	1.795826e-01	0.240000	1.750673e+02	0.290000	2.448474e-01	0.070000	1.786038e+02	0.190000	1.153900e-01	0.170000	1.786038e+02	0.300000	1.250005e-01	0.040000	1.803988e+02	0.150000	1.119797e-01	0.220000	7.485829e-01	0.250000	6.773459e-01	0.270000	6.067895e-01	0.160000	1.733253e-01	0.110000	1.169823e+02	0.330000	8.326456e-02	0.010000	0.010000	0.030000	0.000000	0.300000	2.131091e+00	0.190000	0.180000	2.409018e-01	0.345549	0.042687	0.002991	0.291716	0.045946	0.346025	0.090000	1.786038e+02	0.230000	1.850517e-01	0.180000	1.786038e+02	0.330000	1.906874e-01	0.190000	1.733253e+02	0.290000	2.215471e-01	0.020000	1.803988e+02	0.220000	1.153900e-01	0.120000	1.786038e+02	0.150000	1.200991e-01	0.040000	1.786038e+02	0.180000	1.119797e-01	0.260000	7.561063e-01	0.260000	7.713807e-01	0.190000	5.771961e-01	0.270000	1.803988e-01	0.030000	1.181580e+02	0.260000	8.080372e-02	0.030000	0.000000	0.070000	0.000000	0.280000	2.195993e+00	0.180000	0.310000	2.409018e-01	0.352527	0.079259	0.009448	0.399672	0.088551	0.368789	0.030230
720000	0.110000	1.786038e+02	0.260000	1.945395e-01	0.150000	1.786038e+02	0.270000	1.795826e-01	0.240000	1.750673e+02	0.290000	2.448474e-01	0.070000	1.786038e+02	0.190000	1.153900e-01	0.100000	1.803988e+02	0.200000	1.237567e-01	0.040000	1.803988e+02	0.150000	1.119797e-01	0.250000	7.411344e-01	0.270000	6.841533e-01	0.220000	6.007519e-01	0.250000	1.716007e-01	0.070000	1.181580e+02	0.270000	8.410138e-02	0.040000	0.000000	0.030000	0.000000	0.270000	2.218063e+00	0.280000	0.180000	2.409018e-01	0.346898	0.042432	0.002971	0.289993	0.045748	0.347969	0.150000	1.803988e+02	0.240000	1.832104e-01	0.130000	1.803988e+02	0.170000	1.887900e-01	0.190000	1.733253e+02	0.290000	2.215471e-01	0.020000	1.803988e+02	0.220000	1.153900e-01	0.120000	1.786038e+02	0.190000	1.189041e-01	0.010000	1.803988e+02	0.140000	1.108655e-01	0.160000	7.485829e-01	0.290000	7.791332e-01	0.180000	5.714529e-01	0.230000	1.786038e-01	0.030000	1.181580e+02	0.270000	8.161581e-02	0.050000	0.020000	0.060000	0.000000	0.310000	2.109887e+00	0.180000	0.190000	2.337821e-01	0.353153	0.079358	0.009459	0.399263	0.088521	0.369200	0.030041
725000	0.090000	1.803988e+02	0.260000	1.964947e-01	0.150000	1.786038e+02	0.270000	1.813874e-01	0.180000	1.768267e+02	0.260000	2.473082e-01	0.070000	1.803988e+02	0.200000	1.142418e-01	0.100000	1.803988e+02	0.200000	1.237567e-01	0.040000	1.822119e+02	0.120000	1.108655e-01	0.330000	7.485829e-01	0.320000	6.910291e-01	0.220000	6.007519e-01	0.290000	1.733253e-01	0.070000	1.181580e+02	0.270000	8.410138e-02	0.040000	0.010000	0.030000	0.010000	0.270000	2.152509e+00	0.120000	0.220000	2.337821e-01	0.348794	0.042312	0.002968	0.288744	0.045593	0.349260	0.150000	1.803988e+02	0.240000	1.832104e-01	0.130000	1.803988e+02	0.170000	1.887900e-01	0.160000	1.750673e+02	0.290000	2.215471e-01	0.020000	1.803988e+02	0.190000	1.142418e-01	0.070000	1.803988e+02	0.190000	1.189041e-01	0.010000	1.803988e+02	0.140000	1.108655e-01	0.290000	7.561063e-01	0.260000	7.869636e-01	0.260000	5.771961e-01	0.260000	1.803988e-01	0.050000	1.193455e+02	0.270000	8.161581e-02	0.060000	0.010000	0.030000	0.000000	0.280000	2.195993e+00	0.160000	0.230000	2.291529e-01	0.353146	0.079413	0.009410	0.399891	0.087968	0.367026	0.029730
730000	0.090000	1.803988e+02	0.260000	1.964947e-01	0.120000	1.803988e+02	0.270000	1.813874e-01	0.180000	1.768267e+02	0.260000	2.473082e-01	0.070000	1.803988e+02	0.200000	1.142418e-01	0.100000	1.803988e+02	0.200000	1.237567e-01	0.040000	1.822119e+02	0.120000	1.108655e-01	0.260000	7.561063e-01	0.300000	6.979741e-01	0.240000	5.947743e-01	0.270000	1.750673e-01	0.170000	1.193455e+02	0.210000	8.326456e-02	0.010000	0.010000	0.020000	0.000000	0.230000	2.174142e+00	0.250000	0.280000	2.385048e-01	0.350078	0.042309	0.002964	0.288177	0.045403	0.349126	0.230000	1.822119e+02	0.290000	1.850517e-01	0.150000	1.822119e+02	0.340000	1.906874e-01	0.160000	1.750673e+02	0.270000	2.237737e-01	0.070000	1.822119e+02	0.190000	1.142418e-01	0.070000	1.803988e+02	0.260000	1.200991e-01	0.010000	1.803988e+02	0.150000	1.097623e-01	0.280000	7.637053e-01	0.260000	7.869636e-01	0.270000	5.829970e-01	0.280000	1.822119e-01	0.050000	1.193455e+02	0.250000	8.080372e-02	0.010000	0.010000	0.010000	0.000000	0.300000	2.152509e+00	0.140000	0.280000	2.361317e-01	0.354588	0.080000	0.009395	0.400311	0.087578	0.366216	0.029527
735000	0.190000	1.822119e+02	0.280000	1.984695e-01	0.120000	1.803988e+02	0.300000	1.832104e-01	0.160000	1.786038e+02	0.260000	2.473082e-01	0.060000	1.822119e+02	0.210000	1.131051e-01	0.080000	1.822119e+02	0.190000	1.225253e-01	0.040000	1.822119e+02	0.120000	1.108655e-01	0.200000	7.485829e-01	0.300000	6.979741e-01	0.310000	6.007519e-01	0.210000	1.733253e-01	0.170000	1.193455e+02	0.210000	8.326456e-02	0.000000	0.010000	0.040000	0.000000	0.250000	2.152509e+00	0.130000	0.270000	2.361317e-01	0.349090	0.042458	0.002944	0.289910	0.045411	0.348443	0.230000	1.822119e+02	0.290000	1.850517e-01	0.150000	1.822119e+02	0.340000	1.906874e-01	0.160000	1.750673e+02	0.270000	2.237737e-01	0.070000	1.822119e+02	0.190000	1.142418e-01	0.120000	1.822119e+02	0.260000	1.200991e-01	0.010000	1.822119e+02	0.150000	1.097623e-01	0.280000	7.637053e-01	0.230000	7.791332e-01	0.240000	5.771961e-01	0.280000	1.822119e-01	0.050000	1.205450e+02	0.250000	8.080372e-02	0.040000	0.020000	0.070000	0.000000	0.230000	2.152509e+00	0.160000	0.230000	2.314559e-01	0.356661	0.081006	0.009465	0.400848	0.087149	0.364729	0.029217
740000	0.190000	1.822119e+02	0.280000	1.984695e-01	0.120000	1.803988e+02	0.300000	1.832104e-01	0.160000	1.786038e+02	0.320000	2.497937e-01	0.060000	1.822119e+02	0.210000	1.131051e-01	0.080000	1.822119e+02	0.190000	1.225253e-01	0.020000	1.840431e+02	0.140000	1.097623e-01	0.200000	7.485829e-01	0.270000	7.049889e-01	0.250000	5.947743e-01	0.210000	1.733253e-01	0.090000	1.205450e+02	0.290000	8.410138e-02	0.000000	0.010000	0.020000	0.000000	0.280000	2.174142e+00	0.110000	0.190000	2.361317e-01	0.349744	0.042934	0.002932	0.290996	0.045185	0.346753	0.110000	1.840431e+02	0.290000	1.850517e-01	0.150000	1.822119e+02	0.340000	1.906874e-01	0.220000	1.768267e+02	0.270000	2.237737e-01	0.020000	1.840431e+02	0.160000	1.131051e-01	0.120000	1.822119e+02	0.290000	1.213061e-01	0.010000	1.822119e+02	0.150000	1.097623e-01	0.200000	7.561063e-01	0.160000	7.713807e-01	0.230000	5.714529e-01	0.330000	1.840431e-01	0.060000	1.217565e+02	0.280000	8.161581e-02	0.020000	0.030000	0.080000	0.000000	0.310000	2.262871e+00	0.190000	0.340000	2.337821e-01	0.358360	0.082620	0.009434	0.402329	0.086804	0.363476	0.029094
745000	0.190000	1.822119e+02	0.280000	1.984695e-01	0.120000	1.822119e+02	0.300000	1.832104e-01	0.190000	1.803988e+02	0.320000	2.497937e-01	0.060000	1.822119e+02	0.210000	1.131051e-01	0.080000	1.822119e+02	0.190000	1.225253e-01	0.020000	1.840431e+02	0.140000	1.097623e-01	0.200000	7.411344e-01	0.280000	7.120741e-01	0.250000	5.888562e-01	0.320000	1.750673e-01	0.080000	1.217565e+02	0.370000	8.494662e-02	0.050000	0.020000	0.070000	0.030000	0.230000	2.218063e+00	0.230000	0.260000	2.361317e-01	0.351227	0.044553	0.002961	0.292584	0.044956	0.344847	0.110000	1.840431e+02	0.260000	1.869115e-01	0.090000	1.840431e+02	0.200000	1.887900e-01	0.220000	1.768267e+02	0.270000	2.260227e-01	0.020000	1.840431e+02	0.160000	1.131051e-01	0.100000	1.840431e+02	0.290000	1.213061e-01	0.010000	1.840431e+02	0.140000	1.086702e-01	0.310000	7.637053e-01	0.230000	7.637053e-01	0.230000	5.714529e-01	0.310000	1.858928e-01	0.060000	1.217565e+02	0.280000	8.161581e-02	0.000000	0.010000	0.020000	0.000000	0.220000	2.174142e+00	0.190000	0.280000	2.385048e-01	0.359371	0.083502	0.009823	0.402971	0.087464	0.364300	0.028678
750000	0.090000	1.840431e+02	0.260000	2.004641e-01	0.120000	1.822119e+02	0.270000	1.850517e-01	0.190000	1.803988e+02	0.260000	2.523041e-01	0.070000	1.840431e+02	0.310000	1.142418e-01	0.080000	1.840431e+02	0.210000	1.213061e-01	0.020000	1.840431e+02	0.100000	1.086702e-01	0.200000	7.337600e-01	0.270000	7.192306e-01	0.240000	5.829970e-01	0.300000	1.768267e-01	0.080000	1.217565e+02	0.370000	8.494662e-02	0.010000	0.010000	0.030000	0.000000	0.200000	2.152509e+00	0.200000	0.270000	2.385048e-01	0.350087	0.044437	0.002966	0.293723	0.045078	0.344234	0.150000	1.858928e+02	0.260000	1.869115e-01	0.090000	1.840431e+02	0.200000	1.887900e-01	0.240000	1.786038e+02	0.270000	2.260227e-01	0.020000	1.840431e+02	0.180000	1.119797e-01	0.100000	1.840431e+02	0.290000	1.213061e-01	0.010000	1.840431e+02	0.140000	1.086702e-01	0.290000	7.713807e-01	0.180000	7.561063e-01	0.220000	5.657668e-01	0.250000	1.840431e-01	0.090000	1.229802e+02	0.240000	8.080372e-02	0.020000	0.020000	0.080000	0.010000	0.340000	2.131091e+00	0.150000	0.200000	2.409018e-01	0.360793	0.083592	0.009935	0.402384	0.087593	0.365331	0.028393
755000	0.090000	1.840431e+02	0.260000	2.004641e-01	0.120000	1.822119e+02	0.270000	1.850517e-01	0.190000	1.803988e+02	0.260000	2.523041e-01	0.070000	1.840431e+02	0.310000	1.142418e-01	0.080000	1.840431e+02	0.210000	1.213061e-01	0.020000	1.858928e+02	0.100000	1.086702e-01	0.270000	7.411344e-01	0.220000	7.120741e-01	0.240000	5.829970e-01	0.240000	1.750673e-01	0.090000	1.229802e+02	0.250000	8.410138e-02	0.040000	0.030000	0.020000	0.000000	0.240000	2.195993e+00	0.200000	0.280000	2.433229e-01	0.350056	0.044251	0.002946	0.292865	0.045009	0.344691	0.150000	1.858928e+02	0.310000	1.887900e-01	0.090000	1.840431e+02	0.330000	1.906874e-01	0.240000	1.786038e+02	0.270000	2.260227e-01	0.030000	1.858928e+02	0.180000	1.119797e-01	0.130000	1.858928e+02	0.210000	1.200991e-01	0.010000	1.858928e+02	0.210000	1.075889e-01	0.270000	7.791332e-01	0.270000	7.637053e-01	0.210000	5.601373e-01	0.340000	1.858928e-01	0.130000	1.242161e+02	0.240000	7.999971e-02	0.020000	0.020000	0.030000	0.000000	0.230000	2.174142e+00	0.250000	0.210000	2.361317e-01	0.360773	0.083349	0.009890	0.402111	0.087619	0.365541	0.028385
760000	0.130000	1.858928e+02	0.230000	1.984695e-01	0.130000	1.840431e+02	0.290000	1.869115e-01	0.120000	1.822119e+02	0.260000	2.523041e-01	0.100000	1.858928e+02	0.310000	1.142418e-01	0.160000	1.858928e+02	0.210000	1.213061e-01	0.020000	1.858928e+02	0.140000	1.075889e-01	0.220000	7.337600e-01	0.260000	7.192306e-01	0.280000	5.888562e-01	0.240000	1.750673e-01	0.100000	1.242161e+02	0.200000	8.326456e-02	0.020000	0.000000	0.040000	0.000000	0.330000	2.218063e+00	0.180000	0.260000	2.409018e-01	0.350428	0.044338	0.002927	0.293393	0.044756	0.343048	0.150000	1.858928e+02	0.310000	1.887900e-01	0.130000	1.858928e+02	0.330000	1.906874e-01	0.240000	1.786038e+02	0.320000	2.282942e-01	0.030000	1.858928e+02	0.180000	1.119797e-01	0.130000	1.858928e+02	0.210000	1.200991e-01	0.010000	1.858928e+02	0.210000	1.075889e-01	0.220000	7.713807e-01	0.180000	7.561063e-01	0.270000	5.657668e-01	0.340000	1.858928e-01	0.130000	1.242161e+02	0.240000	7.999971e-02	0.020000	0.010000	0.040000	0.000000	0.260000	2.174142e+00	0.160000	0.230000	2.361317e-01	0.359854	0.083124	0.009841	0.402493	0.088295	0.366649	0.028033
765000	0.130000	1.858928e+02	0.230000	1.984695e-01	0.130000	1.840431e+02	0.290000	1.869115e-01	0.120000	1.822119e+02	0.230000	2.497937e-01	0.100000	1.858928e+02	0.190000	1.131051e-01	0.160000	1.858928e+02	0.290000	1.225253e-01	0.020000	1.858928e+02	0.140000	1.075889e-01	0.290000	7.411344e-01	0.230000	7.120741e-01	0.250000	5.829970e-01	0.310000	1.768267e-01	0.100000	1.242161e+02	0.200000	8.326456e-02	0.020000	0.000000	0.020000	0.010000	0.220000	2.152509e+00	0.240000	0.240000	2.361317e-01	0.351101	0.045201	0.003112	0.295109	0.045214	0.342753	0.120000	1.877611e+02	0.230000	1.869115e-01	0.130000	1.858928e+02	0.310000	1.926038e-01	0.200000	1.803988e+02	0.320000	2.282942e-01	0.040000	1.877611e+02	0.200000	1.108655e-01	0.100000	1.877611e+02	0.190000	1.189041e-01	0.010000	1.877611e+02	0.210000	1.075889e-01	0.260000	7.791332e-01	0.180000	7.561063e-01	0.270000	5.714529e-01	0.280000	1.877611e-01	0.100000	1.254645e+02	0.290000	8.080372e-02	0.020000	0.020000	0.040000	0.000000	0.300000	2.240355e+00	0.160000	0.230000	2.291529e-01	0.360841	0.083582	0.009979	0.403031	0.088963	0.367687	0.027910
770000	0.130000	1.858928e+02	0.230000	1.984695e-01	0.090000	1.858928e+02	0.290000	1.869115e-01	0.270000	1.803988e+02	0.230000	2.497937e-01	0.080000	1.877611e+02	0.190000	1.131051e-01	0.020000	1.877611e+02	0.290000	1.225253e-01	0.010000	1.877611e+02	0.140000	1.075889e-01	0.280000	7.485829e-01	0.250000	7.049889e-01	0.290000	5.888562e-01	0.300000	1.786038e-01	0.090000	1.254645e+02	0.250000	8.243606e-02	0.020000	0.020000	0.040000	0.000000	0.260000	2.109887e+00	0.200000	0.280000	2.337821e-01	0.352296	0.045077	0.003100	0.294377	0.045062	0.342998	0.120000	1.877611e+02	0.230000	1.869115e-01	0.140000	1.877611e+02	0.310000	1.926038e-01	0.200000	1.803988e+02	0.410000	2.305886e-01	0.040000	1.877611e+02	0.200000	1.108655e-01	0.100000	1.877611e+02	0.190000	1.189041e-01	0.010000	1.877611e+02	0.160000	1.065184e-01	0.260000	7.791332e-01	0.230000	7.485829e-01	0.270000	5.714529e-01	0.280000	1.896481e-01	0.100000	1.254645e+02	0.310000	8.161581e-02	0.010000	0.020000	0.030000	0.000000	0.240000	2.195993e+00	0.150000	0.270000	2.291529e-01	0.361113	0.083758	0.009991	0.403146	0.089174	0.368762	0.027838
775000	0.090000	1.877611e+02	0.200000	1.964947e-01	0.090000	1.858928e+02	0.220000	1.850517e-01	0.270000	1.803988e+02	0.270000	2.523041e-01	0.080000	1.877611e+02	0.200000	1.119797e-01	0.020000	1.877611e+02	0.220000	1.213061e-01	0.010000	1.877611e+02	0.150000	1.065184e-01	0.280000	7.485829e-01	0.250000	7.049889e-01	0.310000	5.947743e-01	0.220000	1.768267e-01	0.080000	1.267255e+02	0.250000	8.243606e-02	0.020000	0.010000	0.040000	0.000000	0.280000	2.068108e+00	0.140000	0.210000	2.337821e-01	0.353732	0.044855	0.003079	0.293120	0.044803	0.343027	0.060000	1.896481e+02	0.230000	1.869115e-01	0.140000	1.877611e+02	0.310000	1.926038e-01	0.200000	1.803988e+02	0.410000	2.305886e-01	0.110000	1.896481e+02	0.180000	1.097623e-01	0.100000	1.877611e+02	0.190000	1.189041e-01	0.010000	1.877611e+02	0.160000	1.065184e-01	0.250000	7.713807e-01	0.280000	7.561063e-01	0.250000	5.657668e-01	0.210000	1.877611e-01	0.140000	1.267255e+02	0.310000	8.161581e-02	0.040000	0.040000	0.090000	0.000000	0.320000	2.308584e+00	0.190000	0.250000	2.268728e-01	0.359616	0.083407	0.009950	0.403264	0.089736	0.369497	0.027627
780000	0.090000	1.877611e+02	0.200000	1.964947e-01	0.160000	1.877611e+02	0.220000	1.850517e-01	0.270000	1.803988e+02	0.270000	2.523041e-01	0.090000	1.896481e+02	0.200000	1.119797e-01	0.020000	1.877611e+02	0.220000	1.213061e-01	0.010000	1.877611e+02	0.150000	1.065184e-01	0.270000	7.561063e-01	0.250000	6.979741e-01	0.310000	5.947743e-01	0.220000	1.768267e-01	0.080000	1.267255e+02	0.250000	8.161581e-02	0.000000	0.050000	0.050000	0.000000	0.250000	2.088893e+00	0.210000	0.310000	2.314559e-01	0.353007	0.044666	0.003076	0.292763	0.044949	0.344614	0.060000	1.896481e+02	0.190000	1.850517e-01	0.140000	1.877611e+02	0.290000	1.945395e-01	0.200000	1.822119e+02	0.410000	2.305886e-01	0.110000	1.896481e+02	0.180000	1.097623e-01	0.060000	1.896481e+02	0.130000	1.177210e-01	0.030000	1.896481e+02	0.160000	1.065184e-01	0.190000	7.637053e-01	0.180000	7.485829e-01	0.230000	5.601373e-01	0.250000	1.858928e-01	0.110000	1.279991e+02	0.190000	8.080372e-02	0.030000	0.040000	0.080000	0.000000	0.270000	2.240355e+00	0.170000	0.190000	2.223804e-01	0.360436	0.083967	0.010259	0.404210	0.090546	0.370631	0.027411
785000	0.210000	1.896481e+02	0.200000	1.964947e-01	0.160000	1.877611e+02	0.330000	1.869115e-01	0.270000	1.786038e+02	0.190000	2.497937e-01	0.090000	1.896481e+02	0.200000	1.119797e-01	0.090000	1.896481e+02	0.220000	1.213061e-01	0.040000	1.896481e+02	0.220000	1.054585e-01	0.250000	7.485829e-01	0.320000	7.049889e-01	0.250000	5.888562e-01	0.240000	1.750673e-01	0.130000	1.279991e+02	0.200000	8.080372e-02	0.030000	0.010000	0.070000	0.000000	0.310000	2.174142e+00	0.200000	0.340000	2.314559e-01	0.352329	0.044817	0.003079	0.293654	0.045499	0.344970	0.130000	1.915541e+02	0.190000	1.850517e-01	0.100000	1.896481e+02	0.290000	1.945395e-01	0.200000	1.822119e+02	0.290000	2.329061e-01	0.040000	1.915541e+02	0.280000	1.108655e-01	0.060000	1.896481e+02	0.130000	1.177210e-01	0.030000	1.896481e+02	0.190000	1.054585e-01	0.130000	7.561063e-01	0.180000	7.485829e-01	0.270000	5.657668e-01	0.200000	1.840431e-01	0.110000	1.279991e+02	0.190000	8.080372e-02	0.030000	0.010000	0.000000	0.010000	0.160000	2.240355e+00	0.180000	0.300000	2.268728e-01	0.359861	0.083614	0.010214	0.403540	0.090237	0.370424	0.027021
790000	0.210000	1.896481e+02	0.290000	1.984695e-01	0.160000	1.877611e+02	0.330000	1.869115e-01	0.270000	1.786038e+02	0.190000	2.497937e-01	0.090000	1.896481e+02	0.140000	1.108655e-01	0.090000	1.896481e+02	0.240000	1.200991e-01	0.040000	1.896481e+02	0.220000	1.054585e-01	0.280000	7.561063e-01	0.280000	7.120741e-01	0.190000	5.829970e-01	0.230000	1.733253e-01	0.130000	1.279991e+02	0.200000	8.080372e-02	0.020000	0.000000	0.020000	0.000000	0.280000	2.174142e+00	0.180000	0.350000	2.291529e-01	0.353380	0.044835	0.003061	0.293120	0.045190	0.343253	0.130000	1.915541e+02	0.230000	1.832104e-01	0.100000	1.896481e+02	0.250000	1.926038e-01	0.220000	1.840431e+02	0.290000	2.329061e-01	0.040000	1.915541e+02	0.280000	1.108655e-01	0.080000	1.915541e+02	0.200000	1.165497e-01	0.010000	1.915541e+02	0.190000	1.054585e-01	0.190000	7.485829e-01	0.210000	7.411344e-01	0.270000	5.657668e-01	0.260000	1.858928e-01	0.120000	1.292855e+02	0.300000	8.161581e-02	0.040000	0.020000	0.050000	0.000000	0.280000	2.152509e+00	0.140000	0.250000	2.246154e-01	0.360688	0.084245	0.010177	0.404241	0.089931	0.369197	0.027185
795000	0.120000	1.915541e+02	0.290000	1.984695e-01	0.160000	1.896481e+02	0.210000	1.850517e-01	0.270000	1.786038e+02	0.280000	2.523041e-01	0.070000	1.915541e+02	0.140000	1.108655e-01	0.070000	1.915541e+02	0.240000	1.200991e-01	0.020000	1.915541e+02	0.200000	1.044092e-01	0.220000	7.485829e-01	0.280000	7.120741e-01	0.230000	5.771961e-01	0.270000	1.750673e-01	0.070000	1.292855e+02	0.300000	8.161581e-02	0.000000	0.020000	0.020000	0.000000	0.250000	2.006986e+00	0.140000	0.270000	2.291529e-01	0.354989	0.044639	0.003049	0.291954	0.044953	0.344054	0.130000	1.915541e+02	0.230000	1.832104e-01	0.090000	1.915541e+02	0.250000	1.926038e-01	0.220000	1.840431e+02	0.330000	2.352468e-01	0.040000	1.915541e+02	0.280000	1.108655e-01	0.080000	1.915541e+02	0.200000	1.165497e-01	0.010000	1.915541e+02	0.180000	1.044092e-01	0.190000	7.485829e-01	0.190000	7.337600e-01	0.210000	5.601373e-01	0.260000	1.858928e-01	0.120000	1.292855e+02	0.300000	8.161581e-02	0.040000	0.030000	0.030000	0.000000	0.250000	2.088893e+00	0.110000	0.190000	2.201677e-01	0.361637	0.084349	0.010143	0.403954	0.089628	0.368507	0.027255
800000	0.120000	1.915541e+02	0.230000	1.964947e-01	0.160000	1.896481e+02	0.210000	1.850517e-01	0.160000	1.803988e+02	0.280000	2.523041e-01	0.070000	1.915541e+02	0.230000	1.097623e-01	0.070000	1.915541e+02	0.240000	1.200991e-01	0.020000	1.915541e+02	0.200000	1.044092e-01	0.220000	7.485829e-01	0.330000	7.192306e-01	0.230000	5.771961e-01	0.190000	1.733253e-01	0.050000	1.305848e+02	0.300000	8.161581e-02	0.010000	0.020000	0.040000	0.000000	0.180000	2.109887e+00	0.180000	0.230000	2.268728e-01	0.357044	0.044542	0.003038	0.290681	0.044814	0.345688	0.110000	1.934792e+02	0.230000	1.832104e-01	0.090000	1.915541e+02	0.250000	1.926038e-01	0.180000	1.858928e+02	0.330000	2.352468e-01	0.070000	1.934792e+02	0.240000	1.097623e-01	0.080000	1.915541e+02	0.200000	1.165497e-01	0.010000	1.915541e+02	0.180000	1.044092e-01	0.340000	7.561063e-01	0.240000	7.264590e-01	0.300000	5.657668e-01	0.250000	1.840431e-01	0.080000	1.305848e+02	0.260000	8.243606e-02	0.020000	0.020000	0.020000	0.000000	0.370000	2.131091e+00	0.150000	0.300000	2.223804e-01	0.361739	0.084433	0.010105	0.404871	0.089534	0.367887	0.027434
805000	0.120000	1.915541e+02	0.230000	1.964947e-01	0.110000	1.915541e+02	0.210000	1.850517e-01	0.160000	1.803988e+02	0.280000	2.523041e-01	0.070000	1.934792e+02	0.230000	1.097623e-01	0.070000	1.915541e+02	0.180000	1.189041e-01	0.020000	1.915541e+02	0.200000	1.044092e-01	0.220000	7.411344e-01	0.270000	7.264590e-01	0.290000	5.829970e-01	0.190000	1.733253e-01	0.050000	1.305848e+02	0.320000	8.243606e-02	0.010000	0.010000	0.020000	0.000000	0.220000	2.109887e+00	0.170000	0.270000	2.268728e-01	0.358465	0.044304	0.003019	0.289244	0.044557	0.347272	0.110000	1.934792e+02	0.230000	1.813874e-01	0.160000	1.934792e+02	0.270000	1.945395e-01	0.180000	1.858928e+02	0.330000	2.352468e-01	0.070000	1.934792e+02	0.240000	1.097623e-01	0.060000	1.934792e+02	0.230000	1.153900e-01	0.020000	1.934792e+02	0.180000	1.044092e-01	0.360000	7.637053e-01	0.310000	7.337600e-01	0.300000	5.714529e-01	0.210000	1.822119e-01	0.130000	1.318972e+02	0.190000	8.161581e-02	0.010000	0.010000	0.030000	0.010000	0.280000	2.131091e+00	0.200000	0.250000	2.223804e-01	0.363166	0.084539	0.010155	0.404480	0.089702	0.369211	0.027763
810000	0.090000	1.934792e+02	0.340000	1.984695e-01	0.110000	1.915541e+02	0.190000	1.832104e-01	0.190000	1.822119e+02	0.270000	2.548398e-01	0.070000	1.934792e+02	0.270000	1.108655e-01	0.060000	1.934792e+02	0.180000	1.189041e-01	0.020000	1.934792e+02	0.160000	1.033703e-01	0.290000	7.485829e-01	0.250000	7.192306e-01	0.190000	5.771961e-01	0.310000	1.750673e-01	0.070000	1.318972e+02	0.320000	8.243606e-02	0.010000	0.020000	0.030000	0.000000	0.320000	2.109887e+00	0.190000	0.320000	2.314559e-01	0.359119	0.044543	0.003060	0.289255	0.044836	0.348758	0.100000	1.954237e+02	0.230000	1.813874e-01	0.160000	1.934792e+02	0.270000	1.945395e-01	0.180000	1.858928e+02	0.320000	2.376111e-01	0.070000	1.934792e+02	0.200000	1.086702e-01	0.060000	1.934792e+02	0.230000	1.153900e-01	0.020000	1.934792e+02	0.180000	1.033703e-01	0.300000	7.713807e-01	0.200000	7.264590e-01	0.290000	5.771961e-01	0.300000	1.840431e-01	0.130000	1.318972e+02	0.190000	8.161581e-02	0.020000	0.010000	0.050000	0.010000	0.210000	2.152509e+00	0.190000	0.330000	2.246154e-01	0.363327	0.084620	0.010090	0.404941	0.089690	0.368879	0.028228
815000	0.090000	1.934792e+02	0.340000	1.984695e-01	0.180000	1.934792e+02	0.190000	1.832104e-01	0.190000	1.822119e+02	0.270000	2.548398e-01	0.070000	1.934792e+02	0.270000	1.108655e-01	0.060000	1.934792e+02	0.260000	1.200991e-01	0.020000	1.934792e+02	0.160000	1.033703e-01	0.300000	7.561063e-01	0.270000	7.264590e-01	0.210000	5.714529e-01	0.290000	1.768267e-01	0.070000	1.332228e+02	0.280000	8.326456e-02	0.020000	0.000000	0.010000	0.000000	0.280000	2.068108e+00	0.210000	0.230000	2.337821e-01	0.359184	0.044863	0.003166	0.290593	0.045647	0.349894	0.100000	1.954237e+02	0.230000	1.813874e-01	0.160000	1.934792e+02	0.250000	1.926038e-01	0.210000	1.877611e+02	0.320000	2.376111e-01	0.070000	1.954237e+02	0.200000	1.086702e-01	0.060000	1.934792e+02	0.230000	1.153900e-01	0.050000	1.954237e+02	0.180000	1.033703e-01	0.300000	7.713807e-01	0.200000	7.264590e-01	0.270000	5.829970e-01	0.240000	1.822119e-01	0.080000	1.332228e+02	0.370000	8.243606e-02	0.040000	0.030000	0.020000	0.000000	0.270000	2.240355e+00	0.220000	0.300000	2.246154e-01	0.363242	0.084599	0.010261	0.405911	0.090740	0.370384	0.028362
820000	0.090000	1.934792e+02	0.340000	1.984695e-01	0.180000	1.934792e+02	0.280000	1.850517e-01	0.190000	1.822119e+02	0.270000	2.548398e-01	0.030000	1.954237e+02	0.270000	1.108655e-01	0.170000	1.954237e+02	0.260000	1.200991e-01	0.030000	1.954237e+02	0.170000	1.023417e-01	0.290000	7.637053e-01	0.270000	7.264590e-01	0.280000	5.771961e-01	0.240000	1.750673e-01	0.070000	1.332228e+02	0.250000	8.243606e-02	0.050000	0.020000	0.020000	0.010000	0.340000	2.088893e+00	0.220000	0.260000	2.385048e-01	0.359213	0.045023	0.003147	0.291333	0.045534	0.349063	0.100000	1.973878e+02	0.330000	1.832104e-01	0.150000	1.954237e+02	0.250000	1.926038e-01	0.210000	1.877611e+02	0.300000	2.399991e-01	0.070000	1.954237e+02	0.280000	1.097623e-01	0.120000	1.954237e+02	0.260000	1.165497e-01	0.050000	1.954237e+02	0.150000	1.023417e-01	0.240000	7.637053e-01	0.190000	7.192306e-01	0.270000	5.829970e-01	0.240000	1.822119e-01	0.080000	1.332228e+02	0.370000	8.243606e-02	0.010000	0.030000	0.030000	0.000000	0.220000	2.174142e+00	0.110000	0.260000	2.223804e-01	0.361963	0.084132	0.010199	0.404677	0.090255	0.370384	0.028588
825000	0.110000	1.954237e+02	0.250000	1.964947e-01	0.180000	1.934792e+02	0.280000	1.850517e-01	0.300000	1.803988e+02	0.260000	2.574010e-01	0.030000	1.954237e+02	0.260000	1.119797e-01	0.170000	1.954237e+02	0.260000	1.200991e-01	0.030000	1.954237e+02	0.170000	1.023417e-01	0.250000	7.561063e-01	0.210000	7.192306e-01	0.230000	5.714529e-01	0.200000	1.733253e-01	0.100000	1.345617e+02	0.250000	8.243606e-02	0.010000	0.020000	0.040000	0.000000	0.210000	2.131091e+00	0.260000	0.250000	2.385048e-01	0.359120	0.045236	0.003134	0.292060	0.045452	0.348787	0.100000	1.973878e+02	0.330000	1.832104e-01	0.150000	1.954237e+02	0.250000	1.926038e-01	0.210000	1.877611e+02	0.300000	2.399991e-01	0.070000	1.954237e+02	0.280000	1.097623e-01	0.120000	1.954237e+02	0.260000	1.165497e-01	0.030000	1.973878e+02	0.150000	1.023417e-01	0.260000	7.713807e-01	0.300000	7.264590e-01	0.260000	5.888562e-01	0.250000	1.803988e-01	0.090000	1.345617e+02	0.280000	8.326456e-02	0.020000	0.010000	0.020000	0.000000	0.250000	2.152509e+00	0.170000	0.210000	2.223804e-01	0.362141	0.085024	0.010917	0.406133	0.092316	0.372479	0.028680
830000	0.110000	1.954237e+02	0.250000	1.964947e-01	0.200000	1.954237e+02	0.280000	1.850517e-01	0.300000	1.803988e+02	0.260000	2.574010e-01	0.090000	1.973878e+02	0.260000	1.119797e-01	0.080000	1.973878e+02	0.270000	1.213061e-01	0.030000	1.954237e+02	0.170000	1.023417e-01	0.290000	7.637053e-01	0.210000	7.120741e-01	0.230000	5.714529e-01	0.270000	1.750673e-01	0.160000	1.359141e+02	0.280000	8.326456e-02	0.030000	0.010000	0.000000	0.000000	0.180000	2.047530e+00	0.240000	0.280000	2.409018e-01	0.358939	0.045369	0.003275	0.293069	0.046439	0.350399	0.150000	1.993716e+02	0.300000	1.850517e-01	0.110000	1.973878e+02	0.230000	1.906874e-01	0.220000	1.896481e+02	0.280000	2.424112e-01	0.090000	1.973878e+02	0.280000	1.097623e-01	0.150000	1.973878e+02	0.240000	1.153900e-01	0.030000	1.973878e+02	0.150000	1.013234e-01	0.330000	7.791332e-01	0.290000	7.337600e-01	0.190000	5.829970e-01	0.280000	1.822119e-01	0.050000	1.359141e+02	0.240000	8.243606e-02	0.000000	0.010000	0.040000	0.000000	0.310000	2.109887e+00	0.190000	0.160000	2.179770e-01	0.363751	0.086453	0.011400	0.407114	0.092857	0.372738	0.028775
835000	0.190000	1.973878e+02	0.250000	1.964947e-01	0.200000	1.954237e+02	0.290000	1.869115e-01	0.250000	1.822119e+02	0.280000	2.599880e-01	0.090000	1.973878e+02	0.260000	1.119797e-01	0.080000	1.973878e+02	0.270000	1.213061e-01	0.020000	1.973878e+02	0.170000	1.013234e-01	0.290000	7.637053e-01	0.290000	7.192306e-01	0.280000	5.714529e-01	0.270000	1.750673e-01	0.160000	1.359141e+02	0.280000	8.326456e-02	0.000000	0.000000	0.050000	0.000000	0.370000	1.987016e+00	0.160000	0.260000	2.409018e-01	0.358939	0.045404	0.003292	0.293350	0.046413	0.349925	0.150000	1.993716e+02	0.300000	1.850517e-01	0.110000	1.973878e+02	0.230000	1.906874e-01	0.220000	1.896481e+02	0.280000	2.424112e-01	0.090000	1.973878e+02	0.180000	1.086702e-01	0.150000	1.973878e+02	0.240000	1.153900e-01	0.030000	1.973878e+02	0.150000	1.013234e-01	0.230000	7.713807e-01	0.280000	7.411344e-01	0.270000	5.888562e-01	0.190000	1.803988e-01	0.050000	1.359141e+02	0.240000	8.243606e-02	0.010000	0.010000	0.020000	0.000000	0.300000	2.152509e+00	0.190000	0.230000	2.201677e-01	0.363185	0.086044	0.011337	0.407292	0.092409	0.371920	0.028794
840000	0.190000	1.973878e+02	0.190000	1.945395e-01	0.200000	1.954237e+02	0.290000	1.869115e-01	0.250000	1.822119e+02	0.280000	2.599880e-01	0.080000	1.993716e+02	0.250000	1.108655e-01	0.080000	1.973878e+02	0.250000	1.200991e-01	0.020000	1.973878e+02	0.170000	1.013234e-01	0.280000	7.713807e-01	0.290000	7.192306e-01	0.280000	5.714529e-01	0.350000	1.768267e-01	0.090000	1.372801e+02	0.350000	8.410138e-02	0.040000	0.010000	0.030000	0.000000	0.280000	2.240355e+00	0.270000	0.270000	2.385048e-01	0.359151	0.045833	0.003494	0.294681	0.047285	0.351023	0.150000	1.993716e+02	0.220000	1.832104e-01	0.160000	1.993716e+02	0.290000	1.926038e-01	0.200000	1.915541e+02	0.280000	2.424112e-01	0.080000	1.993716e+02	0.180000	1.086702e-01	0.100000	1.993716e+02	0.240000	1.153900e-01	0.040000	1.993716e+02	0.150000	1.013234e-01	0.230000	7.713807e-01	0.280000	7.411344e-01	0.270000	5.888562e-01	0.300000	1.822119e-01	0.100000	1.372801e+02	0.290000	8.326456e-02	0.000000	0.030000	0.010000	0.000000	0.230000	2.088893e+00	0.200000	0.220000	2.158081e-01	0.363353	0.086642	0.011646	0.408180	0.093332	0.372984	0.028988
845000	0.100000	1.993716e+02	0.190000	1.945395e-01	0.130000	1.973878e+02	0.290000	1.869115e-01	0.250000	1.822119e+02	0.280000	2.626009e-01	0.080000	1.993716e+02	0.250000	1.108655e-01	0.160000	1.993716e+02	0.250000	1.200991e-01	0.020000	1.973878e+02	0.190000	1.003152e-01	0.290000	7.791332e-01	0.230000	7.120741e-01	0.260000	5.771961e-01	0.260000	1.786038e-01	0.120000	1.386597e+02	0.270000	8.494662e-02	0.020000	0.040000	0.030000	0.000000	0.280000	2.218063e+00	0.140000	0.270000	2.385048e-01	0.359028	0.045816	0.003473	0.295285	0.047111	0.349677	0.120000	2.013753e+02	0.220000	1.832104e-01	0.160000	1.993716e+02	0.290000	1.926038e-01	0.200000	1.915541e+02	0.290000	2.448474e-01	0.080000	1.993716e+02	0.270000	1.097623e-01	0.100000	1.993716e+02	0.240000	1.153900e-01	0.040000	1.993716e+02	0.120000	1.003152e-01	0.240000	7.637053e-01	0.230000	7.337600e-01	0.280000	5.947743e-01	0.270000	1.840431e-01	0.090000	1.386597e+02	0.280000	8.410138e-02	0.010000	0.010000	0.030000	0.000000	0.220000	2.047530e+00	0.110000	0.320000	2.179770e-01	0.364109	0.087252	0.011660	0.408787	0.093050	0.372156	0.029151
850000	0.100000	1.993716e+02	0.210000	1.926038e-01	0.130000	1.973878e+02	0.240000	1.850517e-01	0.250000	1.840431e+02	0.280000	2.626009e-01	0.080000	1.993716e+02	0.190000	1.097623e-01	0.160000	1.993716e+02	0.250000	1.200991e-01	0.000000	1.993716e+02	0.190000	1.003152e-01	0.240000	7.713807e-01	0.280000	7.192306e-01	0.370000	5.829970e-01	0.370000	1.803988e-01	0.120000	1.386597e+02	0.270000	8.494662e-02	0.000000	0.000000	0.000000	0.000000	0.160000	2.152509e+00	0.150000	0.240000	2.314559e-01	0.360034	0.046183	0.003473	0.295226	0.047069	0.349771	0.120000	2.013753e+02	0.220000	1.832104e-01	0.100000	2.013753e+02	0.290000	1.926038e-01	0.170000	1.934792e+02	0.290000	2.448474e-01	0.050000	2.013753e+02	0.270000	1.097623e-01	0.100000	1.993716e+02	0.280000	1.165497e-01	0.010000	2.013753e+02	0.120000	1.003152e-01	0.230000	7.561063e-01	0.250000	7.264590e-01	0.210000	5.888562e-01	0.270000	1.840431e-01	0.090000	1.386597e+02	0.280000	8.410138e-02	0.020000	0.020000	0.030000	0.000000	0.290000	2.152509e+00	0.180000	0.280000	2.179770e-01	0.364959	0.088011	0.011600	0.409823	0.092517	0.370179	0.029347
855000	0.100000	1.993716e+02	0.210000	1.926038e-01	0.130000	1.993716e+02	0.240000	1.850517e-01	0.250000	1.840431e+02	0.270000	2.652401e-01	0.060000	2.013753e+02	0.190000	1.097623e-01	0.160000	1.993716e+02	0.230000	1.189041e-01	0.000000	1.993716e+02	0.200000	9.931706e-02	0.250000	7.637053e-01	0.240000	7.120741e-01	0.320000	5.888562e-01	0.370000	1.803988e-01	0.060000	1.400533e+02	0.240000	8.410138e-02	0.010000	0.030000	0.030000	0.000000	0.270000	2.109887e+00	0.100000	0.200000	2.268728e-01	0.358775	0.046020	0.003452	0.296077	0.046916	0.348886	0.110000	2.033991e+02	0.270000	1.850517e-01	0.100000	2.013753e+02	0.210000	1.906874e-01	0.170000	1.934792e+02	0.290000	2.448474e-01	0.050000	2.013753e+02	0.270000	1.097623e-01	0.030000	2.013753e+02	0.280000	1.165497e-01	0.010000	2.013753e+02	0.180000	9.931706e-02	0.260000	7.637053e-01	0.300000	7.337600e-01	0.270000	5.947743e-01	0.290000	1.858928e-01	0.130000	1.400533e+02	0.300000	8.494662e-02	0.010000	0.000000	0.020000	0.000000	0.270000	2.152509e+00	0.160000	0.250000	2.201677e-01	0.364163	0.087765	0.011539	0.409940	0.092286	0.370091	0.029402
860000	0.130000	2.013753e+02	0.210000	1.926038e-01	0.130000	1.993716e+02	0.270000	1.869115e-01	0.250000	1.840431e+02	0.270000	2.652401e-01	0.060000	2.013753e+02	0.220000	1.086702e-01	0.090000	2.013753e+02	0.230000	1.189041e-01	0.000000	1.993716e+02	0.200000	9.931706e-02	0.250000	7.637053e-01	0.310000	7.192306e-01	0.270000	5.947743e-01	0.260000	1.822119e-01	0.060000	1.400533e+02	0.280000	8.494662e-02	0.020000	0.030000	0.000000	0.000000	0.370000	2.027157e+00	0.180000	0.220000	2.291529e-01	0.358930	0.045806	0.003432	0.295114	0.046747	0.349803	0.110000	2.033991e+02	0.270000	1.850517e-01	0.100000	2.013753e+02	0.210000	1.906874e-01	0.170000	1.934792e+02	0.350000	2.473082e-01	0.050000	2.013753e+02	0.210000	1.086702e-01	0.030000	2.013753e+02	0.230000	1.153900e-01	0.010000	2.013753e+02	0.180000	9.931706e-02	0.270000	7.713807e-01	0.360000	7.411344e-01	0.250000	5.888562e-01	0.260000	1.877611e-01	0.130000	1.400533e+02	0.220000	8.410138e-02	0.020000	0.020000	0.040000	0.000000	0.290000	2.195993e+00	0.250000	0.200000	2.201677e-01	0.364699	0.088310	0.011508	0.411079	0.092054	0.368820	0.029560
865000	0.130000	2.013753e+02	0.220000	1.906874e-01	0.130000	1.993716e+02	0.270000	1.869115e-01	0.220000	1.858928e+02	0.270000	2.652401e-01	0.060000	2.013753e+02	0.220000	1.086702e-01	0.090000	2.013753e+02	0.200000	1.177210e-01	0.000000	2.013753e+02	0.200000	9.931706e-02	0.260000	7.713807e-01	0.250000	7.120741e-01	0.320000	6.007519e-01	0.260000	1.840431e-01	0.110000	1.414609e+02	0.280000	8.494662e-02	0.030000	0.020000	0.050000	0.000000	0.330000	2.068108e+00	0.120000	0.260000	2.291529e-01	0.358105	0.045552	0.003413	0.294424	0.046604	0.350507	0.110000	2.033991e+02	0.310000	1.869115e-01	0.070000	2.033991e+02	0.310000	1.926038e-01	0.190000	1.954237e+02	0.350000	2.473082e-01	0.080000	2.033991e+02	0.210000	1.086702e-01	0.030000	2.033991e+02	0.230000	1.153900e-01	0.020000	2.033991e+02	0.150000	9.832884e-02	0.260000	7.791332e-01	0.360000	7.411344e-01	0.190000	5.829970e-01	0.300000	1.896481e-01	0.060000	1.414609e+02	0.220000	8.410138e-02	0.050000	0.020000	0.060000	0.000000	0.240000	2.006986e+00	0.170000	0.240000	2.223804e-01	0.365434	0.088501	0.011499	0.410782	0.091831	0.369365	0.029544
870000	0.120000	2.033991e+02	0.220000	1.906874e-01	0.210000	2.013753e+02	0.270000	1.869115e-01	0.220000	1.858928e+02	0.290000	2.679058e-01	0.090000	2.033991e+02	0.220000	1.086702e-01	0.140000	2.033991e+02	0.200000	1.177210e-01	0.000000	2.013753e+02	0.190000	9.832884e-02	0.300000	7.791332e-01	0.250000	7.120741e-01	0.210000	5.947743e-01	0.220000	1.822119e-01	0.110000	1.414609e+02	0.260000	8.580034e-02	0.040000	0.040000	0.090000	0.000000	0.320000	2.308584e+00	0.220000	0.270000	2.268728e-01	0.356759	0.045368	0.003400	0.294435	0.046470	0.349815	0.220000	2.054433e+02	0.310000	1.869115e-01	0.070000	2.033991e+02	0.310000	1.926038e-01	0.190000	1.954237e+02	0.310000	2.497937e-01	0.080000	2.033991e+02	0.270000	1.097623e-01	0.030000	2.033991e+02	0.270000	1.165497e-01	0.020000	2.033991e+02	0.150000	9.832884e-02	0.300000	7.869636e-01	0.270000	7.485829e-01	0.190000	5.829970e-01	0.250000	1.877611e-01	0.160000	1.428826e+02	0.200000	8.326456e-02	0.020000	0.000000	0.030000	0.000000	0.280000	2.047530e+00	0.210000	0.340000	2.291529e-01	0.366851	0.088073	0.011434	0.408802	0.091307	0.369149	0.029779
875000	0.120000	2.033991e+02	0.220000	1.906874e-01	0.210000	2.013753e+02	0.260000	1.887900e-01	0.240000	1.877611e+02	0.290000	2.679058e-01	0.090000	2.033991e+02	0.170000	1.075889e-01	0.140000	2.033991e+02	0.200000	1.177210e-01	0.060000	2.033991e+02	0.190000	9.832884e-02	0.170000	7.713807e-01	0.260000	7.192306e-01	0.240000	5.888562e-01	0.290000	1.840431e-01	0.110000	1.428826e+02	0.210000	8.494662e-02	0.020000	0.040000	0.050000	0.000000	0.170000	2.174142e+00	0.200000	0.250000	2.268728e-01	0.356502	0.045216	0.003387	0.294956	0.047033	0.351365	0.220000	2.054433e+02	0.330000	1.887900e-01	0.140000	2.054433e+02	0.310000	1.926038e-01	0.190000	1.954237e+02	0.310000	2.497937e-01	0.100000	2.054433e+02	0.270000	1.097623e-01	0.030000	2.033991e+02	0.270000	1.165497e-01	0.020000	2.054433e+02	0.150000	9.832884e-02	0.300000	7.869636e-01	0.170000	7.411344e-01	0.280000	5.888562e-01	0.220000	1.858928e-01	0.160000	1.428826e+02	0.200000	8.326456e-02	0.030000	0.010000	0.040000	0.000000	0.250000	2.174142e+00	0.130000	0.270000	2.337821e-01	0.367978	0.088899	0.011452	0.409427	0.091139	0.368184	0.029988
880000	0.120000	2.033991e+02	0.300000	1.926038e-01	0.210000	2.013753e+02	0.260000	1.887900e-01	0.240000	1.877611e+02	0.200000	2.652401e-01	0.090000	2.033991e+02	0.280000	1.086702e-01	0.120000	2.054433e+02	0.250000	1.165497e-01	0.060000	2.033991e+02	0.240000	9.735045e-02	0.170000	7.713807e-01	0.230000	7.120741e-01	0.240000	5.888562e-01	0.210000	1.822119e-01	0.130000	1.443185e+02	0.210000	8.494662e-02	0.020000	0.030000	0.010000	0.000000	0.250000	2.131091e+00	0.190000	0.290000	2.268728e-01	0.356408	0.045047	0.003374	0.294655	0.047179	0.352434	0.100000	2.075081e+02	0.330000	1.887900e-01	0.140000	2.054433e+02	0.340000	1.945395e-01	0.250000	1.973878e+02	0.290000	2.523041e-01	0.100000	2.054433e+02	0.270000	1.097623e-01	0.160000	2.054433e+02	0.270000	1.165497e-01	0.020000	2.054433e+02	0.160000	9.735045e-02	0.320000	7.948727e-01	0.280000	7.485829e-01	0.250000	5.829970e-01	0.220000	1.858928e-01	0.080000	1.443185e+02	0.320000	8.410138e-02	0.030000	0.000000	0.080000	0.020000	0.260000	2.218063e+00	0.250000	0.270000	2.361317e-01	0.368898	0.088614	0.011441	0.408362	0.091049	0.369758	0.030319
885000	0.050000	2.054433e+02	0.300000	1.926038e-01	0.200000	2.033991e+02	0.190000	1.869115e-01	0.240000	1.877611e+02	0.200000	2.652401e-01	0.080000	2.054433e+02	0.280000	1.086702e-01	0.120000	2.054433e+02	0.250000	1.165497e-01	0.060000	2.033991e+02	0.240000	9.735045e-02	0.200000	7.637053e-01	0.210000	7.049889e-01	0.220000	5.829970e-01	0.280000	1.840431e-01	0.130000	1.443185e+02	0.220000	8.410138e-02	0.010000	0.040000	0.020000	0.000000	0.240000	2.088893e+00	0.180000	0.300000	2.337821e-01	0.357039	0.045288	0.003362	0.294557	0.047094	0.352369	0.100000	2.075081e+02	0.330000	1.887900e-01	0.140000	2.054433e+02	0.340000	1.945395e-01	0.250000	1.973878e+02	0.290000	2.523041e-01	0.100000	2.054433e+02	0.210000	1.086702e-01	0.160000	2.054433e+02	0.300000	1.177210e-01	0.000000	2.075081e+02	0.160000	9.735045e-02	0.250000	7.869636e-01	0.300000	7.561063e-01	0.310000	5.888562e-01	0.280000	1.877611e-01	0.140000	1.457690e+02	0.200000	8.326456e-02	0.010000	0.010000	0.030000	0.000000	0.360000	2.285613e+00	0.220000	0.270000	2.409018e-01	0.368461	0.088227	0.011396	0.408037	0.091040	0.370157	0.030540
890000	0.050000	2.054433e+02	0.340000	1.945395e-01	0.200000	2.033991e+02	0.190000	1.869115e-01	0.180000	1.896481e+02	0.260000	2.679058e-01	0.080000	2.054433e+02	0.280000	1.086702e-01	0.120000	2.054433e+02	0.340000	1.177210e-01	0.050000	2.054433e+02	0.200000	9.638180e-02	0.310000	7.713807e-01	0.280000	7.120741e-01	0.250000	5.771961e-01	0.280000	1.858928e-01	0.090000	1.457690e+02	0.220000	8.410138e-02	0.000000	0.030000	0.010000	0.000000	0.280000	2.131091e+00	0.130000	0.310000	2.337821e-01	0.357490	0.045056	0.003345	0.293727	0.046841	0.352604	0.100000	2.075081e+02	0.330000	1.887900e-01	0.140000	2.075081e+02	0.340000	1.945395e-01	0.270000	1.954237e+02	0.290000	2.523041e-01	0.110000	2.075081e+02	0.210000	1.086702e-01	0.100000	2.075081e+02	0.300000	1.177210e-01	0.000000	2.075081e+02	0.170000	9.638180e-02	0.200000	7.791332e-01	0.300000	7.561063e-01	0.270000	5.947743e-01	0.270000	1.896481e-01	0.140000	1.457690e+02	0.200000	8.326456e-02	0.020000	0.010000	0.040000	0.000000	0.250000	2.152509e+00	0.110000	0.220000	2.433229e-01	0.366995	0.087843	0.011333	0.408199	0.091285	0.370577	0.030642
895000	0.170000	2.075081e+02	0.340000	1.945395e-01	0.190000	2.054433e+02	0.190000	1.869115e-01	0.180000	1.896481e+02	0.260000	2.679058e-01	0.080000	2.075081e+02	0.170000	1.075889e-01	0.110000	2.075081e+02	0.340000	1.177210e-01	0.050000	2.054433e+02	0.200000	9.638180e-02	0.260000	7.791332e-01	0.280000	7.120741e-01	0.220000	5.714529e-01	0.360000	1.877611e-01	0.090000	1.457690e+02	0.310000	8.494662e-02	0.050000	0.000000	0.050000	0.000000	0.230000	2.006986e+00	0.190000	0.270000	2.361317e-01	0.357579	0.044962	0.003326	0.293620	0.047015	0.353183	0.130000	2.095936e+02	0.340000	1.906874e-01	0.140000	2.075081e+02	0.270000	1.964947e-01	0.270000	1.954237e+02	0.230000	2.497937e-01	0.110000	2.075081e+02	0.210000	1.086702e-01	0.100000	2.075081e+02	0.300000	1.177210e-01	0.020000	2.095936e+02	0.170000	9.638180e-02	0.280000	7.869636e-01	0.150000	7.485829e-01	0.270000	5.947743e-01	0.250000	1.877611e-01	0.120000	1.472340e+02	0.230000	8.243606e-02	0.010000	0.030000	0.030000	0.000000	0.240000	2.109887e+00	0.140000	0.240000	2.385048e-01	0.366818	0.087593	0.011304	0.408309	0.091461	0.370495	0.030731
900000	0.170000	2.075081e+02	0.250000	1.926038e-01	0.190000	2.054433e+02	0.220000	1.850517e-01	0.270000	1.877611e+02	0.260000	2.679058e-01	0.080000	2.075081e+02	0.170000	1.075889e-01	0.110000	2.075081e+02	0.250000	1.165497e-01	0.040000	2.075081e+02	0.200000	9.638180e-02	0.250000	7.713807e-01	0.300000	7.192306e-01	0.290000	5.771961e-01	0.360000	1.877611e-01	0.110000	1.472340e+02	0.310000	8.494662e-02	0.020000	0.010000	0.030000	0.000000	0.270000	2.174142e+00	0.200000	0.160000	2.337821e-01	0.356993	0.044778	0.003314	0.293605	0.046995	0.353632	0.130000	2.095936e+02	0.340000	1.906874e-01	0.160000	2.095936e+02	0.270000	1.964947e-01	0.270000	1.954237e+02	0.230000	2.497937e-01	0.090000	2.095936e+02	0.230000	1.075889e-01	0.100000	2.075081e+02	0.340000	1.189041e-01	0.020000	2.095936e+02	0.170000	9.638180e-02	0.210000	7.791332e-01	0.240000	7.411344e-01	0.240000	5.888562e-01	0.190000	1.858928e-01	0.120000	1.472340e+02	0.230000	8.243606e-02	0.030000	0.010000	0.040000	0.000000	0.230000	2.088893e+00	0.120000	0.360000	2.433229e-01	0.367521	0.088116	0.011373	0.408804	0.091376	0.369937	0.030726
905000	0.170000	2.095936e+02	0.250000	1.926038e-01	0.190000	2.054433e+02	0.220000	1.850517e-01	0.270000	1.877611e+02	0.290000	2.705983e-01	0.030000	2.095936e+02	0.170000	1.075889e-01	0.110000	2.095936e+02	0.250000	1.165497e-01	0.040000	2.075081e+02	0.150000	9.542278e-02	0.250000	7.637053e-01	0.280000	7.264590e-01	0.290000	5.771961e-01	0.270000	1.896481e-01	0.110000	1.472340e+02	0.300000	8.580034e-02	0.020000	0.020000	0.040000	0.000000	0.230000	2.174142e+00	0.140000	0.200000	2.291529e-01	0.358114	0.044582	0.003309	0.292665	0.046783	0.354280	0.140000	2.117000e+02	0.300000	1.926038e-01	0.160000	2.095936e+02	0.240000	1.945395e-01	0.250000	1.973878e+02	0.180000	2.473082e-01	0.090000	2.095936e+02	0.230000	1.075889e-01	0.070000	2.095936e+02	0.340000	1.189041e-01	0.020000	2.095936e+02	0.200000	9.542278e-02	0.140000	7.713807e-01	0.240000	7.337600e-01	0.280000	5.947743e-01	0.270000	1.877611e-01	0.060000	1.487137e+02	0.250000	8.161581e-02	0.020000	0.030000	0.060000	0.000000	0.210000	2.088893e+00	0.130000	0.240000	2.457684e-01	0.367984	0.088827	0.011351	0.409636	0.091310	0.368966	0.030682
910000	0.170000	2.095936e+02	0.250000	1.926038e-01	0.240000	2.075081e+02	0.250000	1.832104e-01	0.200000	1.896481e+02	0.290000	2.705983e-01	0.030000	2.095936e+02	0.250000	1.065184e-01	0.110000	2.095936e+02	0.250000	1.165497e-01	0.040000	2.075081e+02	0.150000	9.542278e-02	0.250000	7.637053e-01	0.240000	7.192306e-01	0.220000	5.714529e-01	0.160000	1.877611e-01	0.080000	1.487137e+02	0.310000	8.666265e-02	0.010000	0.030000	0.020000	0.000000	0.190000	2.068108e+00	0.180000	0.250000	2.314559e-01	0.358361	0.044338	0.003293	0.291527	0.046730	0.356074	0.140000	2.117000e+02	0.300000	1.926038e-01	0.160000	2.095936e+02	0.240000	1.945395e-01	0.250000	1.973878e+02	0.180000	2.473082e-01	0.040000	2.117000e+02	0.150000	1.065184e-01	0.070000	2.095936e+02	0.340000	1.189041e-01	0.030000	2.117000e+02	0.200000	9.542278e-02	0.140000	7.713807e-01	0.190000	7.264590e-01	0.270000	6.007519e-01	0.240000	1.858928e-01	0.090000	1.502083e+02	0.260000	8.243606e-02	0.010000	0.010000	0.000000	0.000000	0.290000	2.131091e+00	0.180000	0.250000	2.433229e-01	0.367758	0.089077	0.011414	0.410682	0.092237	0.370254	0.030743
915000	0.170000	2.095936e+02	0.250000	1.906874e-01	0.240000	2.075081e+02	0.250000	1.832104e-01	0.200000	1.896481e+02	0.290000	2.705983e-01	0.030000	2.095936e+02	0.250000	1.065184e-01	0.110000	2.095936e+02	0.260000	1.177210e-01	0.010000	2.095936e+02	0.170000	9.447331e-02	0.230000	7.561063e-01	0.220000	7.120741e-01	0.210000	5.657668e-01	0.230000	1.858928e-01	0.080000	1.487137e+02	0.310000	8.666265e-02	0.020000	0.010000	0.050000	0.010000	0.210000	2.195993e+00	0.170000	0.210000	2.314559e-01	0.359350	0.044241	0.003281	0.290928	0.046728	0.357252	0.150000	2.138276e+02	0.300000	1.926038e-01	0.170000	2.117000e+02	0.290000	1.964947e-01	0.220000	1.993716e+02	0.240000	2.448474e-01	0.040000	2.117000e+02	0.150000	1.065184e-01	0.070000	2.095936e+02	0.240000	1.177210e-01	0.030000	2.117000e+02	0.200000	9.542278e-02	0.210000	7.637053e-01	0.260000	7.337600e-01	0.320000	6.067895e-01	0.240000	1.858928e-01	0.090000	1.502083e+02	0.260000	8.243606e-02	0.020000	0.000000	0.010000	0.000000	0.330000	2.240355e+00	0.140000	0.260000	2.433229e-01	0.369080	0.089138	0.011423	0.410011	0.092089	0.370579	0.030428
920000	0.100000	2.117000e+02	0.250000	1.906874e-01	0.210000	2.095936e+02	0.250000	1.832104e-01	0.200000	1.896481e+02	0.290000	2.733178e-01	0.060000	2.117000e+02	0.140000	1.054585e-01	0.130000	2.117000e+02	0.260000	1.177210e-01	0.010000	2.095936e+02	0.170000	9.447331e-02	0.240000	7.485829e-01	0.220000	7.120741e-01	0.220000	5.601373e-01	0.250000	1.840431e-01	0.120000	1.502083e+02	0.240000	8.580034e-02	0.010000	0.000000	0.050000	0.000000	0.250000	2.047530e+00	0.230000	0.210000	2.291529e-01	0.361239	0.044077	0.003263	0.289628	0.046484	0.357997	0.150000	2.138276e+02	0.290000	1.945395e-01	0.170000	2.117000e+02	0.290000	1.964947e-01	0.220000	1.993716e+02	0.240000	2.448474e-01	0.040000	2.117000e+02	0.150000	1.065184e-01	0.090000	2.117000e+02	0.240000	1.177210e-01	0.030000	2.138276e+02	0.160000	9.447331e-02	0.230000	7.561063e-01	0.260000	7.337600e-01	0.180000	6.007519e-01	0.260000	1.877611e-01	0.090000	1.517179e+02	0.190000	8.161581e-02	0.010000	0.040000	0.020000	0.000000	0.250000	2.174142e+00	0.220000	0.210000	2.361317e-01	0.370383	0.089910	0.011685	0.410099	0.092259	0.370094	0.030269
925000	0.100000	2.117000e+02	0.220000	1.887900e-01	0.210000	2.095936e+02	0.280000	1.850517e-01	0.300000	1.877611e+02	0.290000	2.733178e-01	0.060000	2.117000e+02	0.140000	1.054585e-01	0.130000	2.117000e+02	0.240000	1.165497e-01	0.020000	2.117000e+02	0.170000	9.447331e-02	0.270000	7.561063e-01	0.320000	7.192306e-01	0.190000	5.545639e-01	0.290000	1.858928e-01	0.120000	1.502083e+02	0.320000	8.666265e-02	0.030000	0.030000	0.030000	0.010000	0.230000	2.131091e+00	0.120000	0.200000	2.291529e-01	0.362377	0.043937	0.003251	0.288676	0.046336	0.359068	0.150000	2.138276e+02	0.290000	1.945395e-01	0.200000	2.138276e+02	0.290000	1.964947e-01	0.270000	1.973878e+02	0.240000	2.448474e-01	0.070000	2.138276e+02	0.260000	1.075889e-01	0.090000	2.117000e+02	0.260000	1.189041e-01	0.030000	2.138276e+02	0.160000	9.447331e-02	0.190000	7.485829e-01	0.260000	7.411344e-01	0.230000	5.947743e-01	0.190000	1.858928e-01	0.150000	1.532427e+02	0.280000	8.243606e-02	0.020000	0.040000	0.030000	0.000000	0.260000	2.131091e+00	0.180000	0.280000	2.409018e-01	0.370110	0.089790	0.011725	0.410354	0.092780	0.371646	0.029864
930000	0.110000	2.138276e+02	0.220000	1.887900e-01	0.210000	2.095936e+02	0.280000	1.850517e-01	0.300000	1.877611e+02	0.320000	2.760647e-01	0.070000	2.138276e+02	0.160000	1.044092e-01	0.100000	2.138276e+02	0.240000	1.165497e-01	0.020000	2.117000e+02	0.140000	9.353329e-02	0.290000	7.637053e-01	0.230000	7.120741e-01	0.190000	5.545639e-01	0.290000	1.858928e-01	0.110000	1.517179e+02	0.320000	8.666265e-02	0.010000	0.000000	0.010000	0.000000	0.270000	2.006986e+00	0.190000	0.210000	2.246154e-01	0.362880	0.043785	0.003254	0.287788	0.046226	0.360832	0.100000	2.159766e+02	0.290000	1.945395e-01	0.200000	2.138276e+02	0.250000	1.945395e-01	0.270000	1.973878e+02	0.320000	2.473082e-01	0.070000	2.138276e+02	0.260000	1.075889e-01	0.100000	2.138276e+02	0.260000	1.189041e-01	0.030000	2.138276e+02	0.160000	9.353329e-02	0.210000	7.411344e-01	0.310000	7.485829e-01	0.230000	5.947743e-01	0.190000	1.840431e-01	0.150000	1.532427e+02	0.280000	8.243606e-02	0.020000	0.040000	0.030000	0.000000	0.180000	2.131091e+00	0.170000	0.270000	2.409018e-01	0.370188	0.089848	0.011756	0.410489	0.093249	0.372557	0.029901
935000	0.110000	2.138276e+02	0.220000	1.887900e-01	0.160000	2.117000e+02	0.250000	1.832104e-01	0.230000	1.896481e+02	0.320000	2.760647e-01	0.070000	2.138276e+02	0.160000	1.044092e-01	0.100000	2.138276e+02	0.240000	1.165497e-01	0.020000	2.138276e+02	0.140000	9.353329e-02	0.290000	7.713807e-01	0.230000	7.120741e-01	0.390000	5.601373e-01	0.180000	1.840431e-01	0.100000	1.532427e+02	0.230000	8.580034e-02	0.020000	0.000000	0.000000	0.000000	0.320000	2.006986e+00	0.130000	0.200000	2.223804e-01	0.363094	0.043620	0.003242	0.287067	0.046226	0.361771	0.100000	2.159766e+02	0.290000	1.964947e-01	0.160000	2.159766e+02	0.250000	1.945395e-01	0.270000	1.973878e+02	0.320000	2.473082e-01	0.070000	2.138276e+02	0.260000	1.075889e-01	0.100000	2.138276e+02	0.260000	1.189041e-01	0.020000	2.159766e+02	0.160000	9.353329e-02	0.210000	7.411344e-01	0.260000	7.561063e-01	0.240000	5.888562e-01	0.190000	1.840431e-01	0.090000	1.547828e+02	0.290000	8.326456e-02	0.020000	0.040000	0.020000	0.000000	0.240000	2.068108e+00	0.150000	0.270000	2.457684e-01	0.370761	0.090543	0.011927	0.410971	0.093667	0.373401	0.029996
940000	0.110000	2.159766e+02	0.230000	1.869115e-01	0.160000	2.117000e+02	0.250000	1.832104e-01	0.230000	1.896481e+02	0.250000	2.733178e-01	0.070000	2.138276e+02	0.160000	1.044092e-01	0.160000	2.159766e+02	0.220000	1.153900e-01	0.020000	2.138276e+02	0.120000	9.260261e-02	0.290000	7.713807e-01	0.230000	7.049889e-01	0.240000	5.545639e-01	0.330000	1.858928e-01	0.100000	1.532427e+02	0.230000	8.580034e-02	0.000000	0.010000	0.020000	0.000000	0.290000	1.928291e+00	0.210000	0.260000	2.268728e-01	0.362732	0.043575	0.003231	0.287298	0.046625	0.362499	0.170000	2.181472e+02	0.290000	1.964947e-01	0.160000	2.159766e+02	0.280000	1.964947e-01	0.230000	1.993716e+02	0.320000	2.473082e-01	0.060000	2.159766e+02	0.210000	1.065184e-01	0.150000	2.159766e+02	0.270000	1.200991e-01	0.020000	2.159766e+02	0.160000	9.353329e-02	0.330000	7.485829e-01	0.260000	7.561063e-01	0.290000	5.947743e-01	0.200000	1.822119e-01	0.090000	1.547828e+02	0.260000	8.410138e-02	0.020000	0.010000	0.060000	0.010000	0.240000	2.195993e+00	0.190000	0.290000	2.482384e-01	0.371980	0.091237	0.012116	0.411304	0.093961	0.373810	0.029905
945000	0.110000	2.159766e+02	0.230000	1.869115e-01	0.150000	2.138276e+02	0.250000	1.832104e-01	0.170000	1.915541e+02	0.250000	2.733178e-01	0.120000	2.159766e+02	0.230000	1.033703e-01	0.160000	2.159766e+02	0.220000	1.153900e-01	0.020000	2.138276e+02	0.120000	9.260261e-02	0.270000	7.791332e-01	0.360000	7.120741e-01	0.300000	5.601373e-01	0.220000	1.840431e-01	0.120000	1.547828e+02	0.350000	8.666265e-02	0.000000	0.030000	0.030000	0.000000	0.260000	1.909104e+00	0.280000	0.210000	2.246154e-01	0.363751	0.044115	0.003265	0.287918	0.046654	0.362051	0.170000	2.181472e+02	0.290000	1.964947e-01	0.160000	2.159766e+02	0.280000	1.964947e-01	0.230000	1.993716e+02	0.220000	2.448474e-01	0.060000	2.159766e+02	0.210000	1.065184e-01	0.150000	2.159766e+02	0.270000	1.200991e-01	0.030000	2.181472e+02	0.190000	9.260261e-02	0.210000	7.411344e-01	0.300000	7.637053e-01	0.240000	5.888562e-01	0.290000	1.840431e-01	0.100000	1.563384e+02	0.260000	8.410138e-02	0.010000	0.010000	0.040000	0.000000	0.250000	2.218063e+00	0.130000	0.230000	2.433229e-01	0.373194	0.091831	0.012266	0.411447	0.094298	0.374114	0.029689
950000	0.110000	2.159766e+02	0.220000	1.850517e-01	0.150000	2.138276e+02	0.270000	1.850517e-01	0.170000	1.915541e+02	0.250000	2.733178e-01	0.120000	2.159766e+02	0.230000	1.033703e-01	0.160000	2.159766e+02	0.260000	1.165497e-01	0.010000	2.159766e+02	0.120000	9.260261e-02	0.240000	7.713807e-01	0.270000	7.192306e-01	0.300000	5.601373e-01	0.200000	1.822119e-01	0.080000	1.563384e+02	0.280000	8.753363e-02	0.040000	0.010000	0.040000	0.010000	0.380000	2.109887e+00	0.220000	0.230000	2.201677e-01	0.365021	0.044887	0.003286	0.289108	0.046521	0.361459	0.170000	2.181472e+02	0.280000	1.984695e-01	0.130000	2.181472e+02	0.280000	1.964947e-01	0.170000	2.013753e+02	0.220000	2.448474e-01	0.090000	2.181472e+02	0.210000	1.054585e-01	0.150000	2.159766e+02	0.210000	1.189041e-01	0.030000	2.181472e+02	0.190000	9.260261e-02	0.270000	7.485829e-01	0.220000	7.561063e-01	0.260000	5.947743e-01	0.220000	1.822119e-01	0.110000	1.579096e+02	0.220000	8.326456e-02	0.040000	0.010000	0.070000	0.000000	0.170000	2.174142e+00	0.160000	0.220000	2.409018e-01	0.374032	0.091816	0.012209	0.411256	0.093913	0.373672	0.029423
955000	0.130000	2.181472e+02	0.220000	1.850517e-01	0.150000	2.159766e+02	0.270000	1.850517e-01	0.170000	1.915541e+02	0.260000	2.760647e-01	0.060000	2.181472e+02	0.290000	1.044092e-01	0.120000	2.181472e+02	0.260000	1.165497e-01	0.010000	2.159766e+02	0.160000	9.168120e-02	0.290000	7.791332e-01	0.200000	7.120741e-01	0.330000	5.657668e-01	0.200000	1.822119e-01	0.080000	1.563384e+02	0.280000	8.753363e-02	0.000000	0.000000	0.010000	0.000000	0.280000	2.262871e+00	0.150000	0.270000	2.246154e-01	0.364437	0.044820	0.003270	0.289163	0.046452	0.361502	0.160000	2.203396e+02	0.280000	1.984695e-01	0.130000	2.181472e+02	0.310000	1.984695e-01	0.170000	2.013753e+02	0.240000	2.424112e-01	0.090000	2.181472e+02	0.210000	1.054585e-01	0.090000	2.181472e+02	0.210000	1.189041e-01	0.030000	2.181472e+02	0.120000	9.168120e-02	0.270000	7.561063e-01	0.190000	7.485829e-01	0.260000	5.947743e-01	0.250000	1.803988e-01	0.110000	1.579096e+02	0.220000	8.326456e-02	0.020000	0.030000	0.050000	0.000000	0.230000	2.378891e+00	0.150000	0.210000	2.409018e-01	0.375060	0.092069	0.012167	0.411229	0.093585	0.373076	0.029316
960000	0.130000	2.181472e+02	0.220000	1.850517e-01	0.150000	2.159766e+02	0.210000	1.832104e-01	0.240000	1.934792e+02	0.260000	2.760647e-01	0.060000	2.181472e+02	0.290000	1.044092e-01	0.120000	2.181472e+02	0.260000	1.165497e-01	0.010000	2.181472e+02	0.160000	9.168120e-02	0.290000	7.791332e-01	0.350000	7.192306e-01	0.260000	5.714529e-01	0.220000	1.803988e-01	0.180000	1.579096e+02	0.180000	8.666265e-02	0.020000	0.030000	0.030000	0.000000	0.320000	2.088893e+00	0.180000	0.280000	2.314559e-01	0.364401	0.044729	0.003253	0.288282	0.046275	0.362100	0.160000	2.203396e+02	0.240000	1.964947e-01	0.170000	2.203396e+02	0.310000	1.984695e-01	0.170000	2.013753e+02	0.240000	2.424112e-01	0.080000	2.203396e+02	0.210000	1.054585e-01	0.090000	2.181472e+02	0.260000	1.200991e-01	0.060000	2.203396e+02	0.120000	9.168120e-02	0.270000	7.561063e-01	0.230000	7.411344e-01	0.260000	6.007519e-01	0.230000	1.786038e-01	0.130000	1.594967e+02	0.340000	8.410138e-02	0.010000	0.020000	0.030000	0.000000	0.230000	2.262871e+00	0.180000	0.230000	2.361317e-01	0.375762	0.092138	0.012143	0.411162	0.093729	0.373268	0.029256
965000	0.130000	2.181472e+02	0.160000	1.832104e-01	0.150000	2.159766e+02	0.210000	1.832104e-01	0.240000	1.934792e+02	0.260000	2.760647e-01	0.070000	2.203396e+02	0.260000	1.054585e-01	0.070000	2.203396e+02	0.230000	1.153900e-01	0.010000	2.181472e+02	0.100000	9.076896e-02	0.220000	7.713807e-01	0.350000	7.192306e-01	0.290000	5.771961e-01	0.260000	1.822119e-01	0.150000	1.594967e+02	0.180000	8.666265e-02	0.020000	0.010000	0.050000	0.000000	0.270000	2.174142e+00	0.210000	0.180000	2.268728e-01	0.364649	0.044544	0.003236	0.287277	0.046176	0.363340	0.210000	2.225541e+02	0.240000	1.964947e-01	0.170000	2.203396e+02	0.340000	2.004641e-01	0.230000	2.033991e+02	0.240000	2.424112e-01	0.080000	2.203396e+02	0.250000	1.044092e-01	0.090000	2.181472e+02	0.260000	1.200991e-01	0.060000	2.203396e+02	0.120000	9.168120e-02	0.230000	7.485829e-01	0.230000	7.411344e-01	0.220000	5.947743e-01	0.230000	1.768267e-01	0.130000	1.594967e+02	0.210000	8.326456e-02	0.030000	0.020000	0.030000	0.000000	0.200000	2.218063e+00	0.150000	0.260000	2.385048e-01	0.376455	0.091789	0.012088	0.409689	0.093322	0.374150	0.029141
970000	0.140000	2.203396e+02	0.160000	1.832104e-01	0.170000	2.181472e+02	0.210000	1.832104e-01	0.190000	1.954237e+02	0.270000	2.788392e-01	0.070000	2.203396e+02	0.260000	1.054585e-01	0.070000	2.203396e+02	0.230000	1.153900e-01	0.010000	2.181472e+02	0.100000	9.076896e-02	0.270000	7.791332e-01	0.230000	7.120741e-01	0.290000	5.771961e-01	0.320000	1.840431e-01	0.150000	1.594967e+02	0.230000	8.580034e-02	0.000000	0.000000	0.010000	0.000000	0.250000	2.174142e+00	0.200000	0.280000	2.246154e-01	0.365045	0.044316	0.003226	0.286279	0.046033	0.364147	0.210000	2.225541e+02	0.300000	1.984695e-01	0.110000	2.225541e+02	0.340000	2.004641e-01	0.230000	2.033991e+02	0.230000	2.399991e-01	0.080000	2.203396e+02	0.250000	1.044092e-01	0.120000	2.203396e+02	0.260000	1.200991e-01	0.010000	2.225541e+02	0.170000	9.076896e-02	0.340000	7.561063e-01	0.210000	7.337600e-01	0.240000	5.888562e-01	0.230000	1.768267e-01	0.090000	1.610996e+02	0.210000	8.326456e-02	0.010000	0.030000	0.090000	0.000000	0.200000	2.152509e+00	0.180000	0.220000	2.385048e-01	0.377570	0.091757	0.012027	0.409194	0.092903	0.373102	0.029170
975000	0.140000	2.203396e+02	0.190000	1.813874e-01	0.170000	2.181472e+02	0.300000	1.850517e-01	0.190000	1.954237e+02	0.270000	2.788392e-01	0.070000	2.203396e+02	0.200000	1.044092e-01	0.070000	2.203396e+02	0.240000	1.142418e-01	0.030000	2.203396e+02	0.100000	9.076896e-02	0.320000	7.869636e-01	0.230000	7.049889e-01	0.190000	5.714529e-01	0.280000	1.858928e-01	0.100000	1.610996e+02	0.300000	8.666265e-02	0.000000	0.000000	0.010000	0.000000	0.250000	2.131091e+00	0.200000	0.230000	2.246154e-01	0.363855	0.044179	0.003216	0.286954	0.046007	0.363705	0.210000	2.225541e+02	0.300000	1.984695e-01	0.110000	2.225541e+02	0.340000	2.004641e-01	0.220000	2.054433e+02	0.230000	2.399991e-01	0.050000	2.225541e+02	0.290000	1.054585e-01	0.120000	2.203396e+02	0.240000	1.189041e-01	0.010000	2.225541e+02	0.170000	9.076896e-02	0.160000	7.485829e-01	0.200000	7.264590e-01	0.260000	5.947743e-01	0.280000	1.786038e-01	0.070000	1.627187e+02	0.300000	8.410138e-02	0.020000	0.010000	0.020000	0.000000	0.310000	2.195993e+00	0.180000	0.300000	2.409018e-01	0.376587	0.091511	0.011985	0.409745	0.093311	0.373683	0.028904
980000	0.150000	2.225541e+02	0.190000	1.813874e-01	0.170000	2.203396e+02	0.300000	1.850517e-01	0.190000	1.973878e+02	0.250000	2.760647e-01	0.120000	2.225541e+02	0.200000	1.044092e-01	0.090000	2.225541e+02	0.240000	1.142418e-01	0.030000	2.203396e+02	0.160000	8.986579e-02	0.320000	7.869636e-01	0.250000	6.979741e-01	0.290000	5.771961e-01	0.260000	1.877611e-01	0.110000	1.627187e+02	0.300000	8.666265e-02	0.010000	0.010000	0.030000	0.000000	0.240000	2.047530e+00	0.130000	0.320000	2.314559e-01	0.364140	0.044046	0.003200	0.286579	0.045923	0.364380	0.150000	2.247908e+02	0.300000	1.984695e-01	0.110000	2.225541e+02	0.210000	1.984695e-01	0.220000	2.054433e+02	0.280000	2.424112e-01	0.050000	2.225541e+02	0.290000	1.054585e-01	0.080000	2.225541e+02	0.240000	1.189041e-01	0.010000	2.225541e+02	0.170000	9.076896e-02	0.290000	7.561063e-01	0.270000	7.337600e-01	0.150000	5.888562e-01	0.340000	1.803988e-01	0.070000	1.627187e+02	0.300000	8.410138e-02	0.020000	0.010000	0.060000	0.000000	0.250000	2.131091e+00	0.320000	0.280000	2.457684e-01	0.376575	0.091087	0.011954	0.408309	0.093207	0.375276	0.028634
985000	0.150000	2.225541e+02	0.200000	1.795826e-01	0.170000	2.203396e+02	0.300000	1.850517e-01	0.190000	1.973878e+02	0.250000	2.760647e-01	0.120000	2.225541e+02	0.200000	1.044092e-01	0.090000	2.225541e+02	0.230000	1.131051e-01	0.010000	2.225541e+02	0.160000	8.986579e-02	0.260000	7.948727e-01	0.250000	6.979741e-01	0.200000	5.714529e-01	0.220000	1.858928e-01	0.110000	1.627187e+02	0.240000	8.580034e-02	0.020000	0.030000	0.060000	0.000000	0.230000	2.109887e+00	0.220000	0.170000	2.268728e-01	0.364968	0.044103	0.003184	0.286114	0.045733	0.364876	0.150000	2.247908e+02	0.260000	2.004641e-01	0.120000	2.247908e+02	0.210000	1.984695e-01	0.220000	2.054433e+02	0.280000	2.424112e-01	0.070000	2.247908e+02	0.290000	1.054585e-01	0.080000	2.225541e+02	0.200000	1.177210e-01	0.060000	2.247908e+02	0.140000	8.986579e-02	0.310000	7.637053e-01	0.190000	7.264590e-01	0.260000	5.947743e-01	0.320000	1.822119e-01	0.130000	1.643541e+02	0.230000	8.326456e-02	0.030000	0.010000	0.030000	0.010000	0.250000	2.152509e+00	0.150000	0.270000	2.482384e-01	0.377540	0.091497	0.011961	0.408571	0.092959	0.375213	0.028344
990000	0.140000	2.247908e+02	0.200000	1.795826e-01	0.170000	2.203396e+02	0.260000	1.869115e-01	0.230000	1.993716e+02	0.200000	2.733178e-01	0.050000	2.247908e+02	0.310000	1.054585e-01	0.120000	2.247908e+02	0.230000	1.131051e-01	0.010000	2.225541e+02	0.160000	8.986579e-02	0.270000	8.028613e-01	0.310000	7.049889e-01	0.250000	5.657668e-01	0.220000	1.858928e-01	0.120000	1.643541e+02	0.250000	8.494662e-02	0.030000	0.020000	0.050000	0.000000	0.340000	2.131091e+00	0.230000	0.240000	2.291529e-01	0.365850	0.045225	0.003229	0.287433	0.045835	0.364244	0.090000	2.270500e+02	0.260000	2.004641e-01	0.120000	2.247908e+02	0.260000	2.004641e-01	0.170000	2.075081e+02	0.280000	2.424112e-01	0.070000	2.247908e+02	0.230000	1.044092e-01	0.050000	2.247908e+02	0.200000	1.177210e-01	0.060000	2.247908e+02	0.140000	8.986579e-02	0.250000	7.561063e-01	0.190000	7.264590e-01	0.260000	5.947743e-01	0.320000	1.822119e-01	0.130000	1.660058e+02	0.230000	8.326456e-02	0.020000	0.010000	0.050000	0.000000	0.250000	2.047530e+00	0.180000	0.250000	2.433229e-01	0.378322	0.091466	0.011916	0.408160	0.092645	0.375127	0.028080
995000	0.140000	2.247908e+02	0.200000	1.795826e-01	0.110000	2.225541e+02	0.260000	1.869115e-01	0.230000	1.993716e+02	0.200000	2.733178e-01	0.050000	2.247908e+02	0.310000	1.054585e-01	0.120000	2.247908e+02	0.230000	1.131051e-01	0.010000	2.225541e+02	0.170000	8.897161e-02	0.280000	8.109302e-01	0.230000	6.979741e-01	0.230000	5.601373e-01	0.210000	1.840431e-01	0.120000	1.643541e+02	0.250000	8.494662e-02	0.040000	0.020000	0.060000	0.000000	0.220000	2.088893e+00	0.210000	0.220000	2.291529e-01	0.366266	0.045637	0.003262	0.288391	0.045697	0.363147	0.090000	2.270500e+02	0.160000	1.984695e-01	0.140000	2.270500e+02	0.260000	2.004641e-01	0.170000	2.075081e+02	0.250000	2.399991e-01	0.070000	2.247908e+02	0.230000	1.044092e-01	0.050000	2.247908e+02	0.200000	1.177210e-01	0.060000	2.247908e+02	0.140000	8.986579e-02	0.250000	7.561063e-01	0.270000	7.337600e-01	0.280000	6.007519e-01	0.190000	1.803988e-01	0.130000	1.660058e+02	0.250000	8.243606e-02	0.030000	0.040000	0.070000	0.000000	0.170000	2.109887e+00	0.180000	0.270000	2.482384e-01	0.379515	0.092118	0.011904	0.408642	0.092258	0.373759	0.028084
1000000	0.110000	2.270500e+02	0.320000	1.813874e-01	0.110000	2.225541e+02	0.260000	1.869115e-01	0.230000	1.993716e+02	0.200000	2.733178e-01	0.050000	2.247908e+02	0.290000	1.065184e-01	0.140000	2.270500e+02	0.180000	1.119797e-01	0.040000	2.247908e+02	0.170000	8.897161e-02	0.230000	8.028613e-01	0.230000	6.910291e-01	0.230000	5.601373e-01	0.250000	1.822119e-01	0.160000	1.660058e+02	0.260000	8.580034e-02	0.010000	0.000000	0.030000	0.010000	0.270000	2.152509e+00	0.240000	0.190000	2.268728e-01	0.366422	0.046039	0.003270	0.289348	0.045555	0.361850	0.140000	2.293319e+02	0.160000	1.984695e-01	0.140000	2.270500e+02	0.260000	2.004641e-01	0.270000	2.054433e+02	0.250000	2.399991e-01	0.110000	2.270500e+02	0.230000	1.033703e-01	0.050000	2.247908e+02	0.190000	1.165497e-01	0.020000	2.270500e+02	0.140000	8.897161e-02	0.180000	7.485829e-01	0.200000	7.264590e-01	0.280000	6.067895e-01	0.280000	1.822119e-01	0.090000	1.676742e+02	0.260000	8.326456e-02	0.040000	0.010000	0.060000	0.020000	0.220000	2.152509e+00	0.190000	0.180000	2.457684e-01	0.380043	0.091931	0.011871	0.408099	0.092158	0.374319	0.027998
1005000	0.110000	2.270500e+02	0.320000	1.813874e-01	0.160000	2.247908e+02	0.280000	1.887900e-01	0.290000	1.973878e+02	0.260000	2.760647e-01	0.060000	2.270500e+02	0.290000	1.065184e-01	0.140000	2.270500e+02	0.180000	1.119797e-01	0.040000	2.247908e+02	0.170000	8.897161e-02	0.170000	7.948727e-01	0.410000	6.979741e-01	0.370000	5.657668e-01	0.200000	1.803988e-01	0.160000	1.660058e+02	0.240000	8.494662e-02	0.000000	0.010000	0.010000	0.000000	0.240000	2.152509e+00	0.190000	0.350000	2.314559e-01	0.366881	0.045896	0.003253	0.288658	0.045419	0.361571	0.140000	2.293319e+02	0.160000	1.984695e-01	0.140000	2.270500e+02	0.270000	2.024788e-01	0.270000	2.054433e+02	0.240000	2.376111e-01	0.110000	2.270500e+02	0.230000	1.033703e-01	0.140000	2.270500e+02	0.190000	1.165497e-01	0.020000	2.270500e+02	0.140000	8.897161e-02	0.280000	7.561063e-01	0.260000	7.337600e-01	0.220000	6.007519e-01	0.370000	1.840431e-01	0.120000	1.693594e+02	0.260000	8.326456e-02	0.000000	0.030000	0.050000	0.010000	0.210000	2.131091e+00	0.210000	0.160000	2.457684e-01	0.379694	0.091934	0.011955	0.408801	0.092842	0.375083	0.028027
1010000	0.110000	2.270500e+02	0.290000	1.832104e-01	0.160000	2.247908e+02	0.280000	1.887900e-01	0.290000	1.973878e+02	0.260000	2.760647e-01	0.060000	2.270500e+02	0.290000	1.065184e-01	0.140000	2.270500e+02	0.250000	1.108655e-01	0.040000	2.247908e+02	0.110000	8.808633e-02	0.170000	7.948727e-01	0.410000	6.979741e-01	0.230000	5.601373e-01	0.210000	1.786038e-01	0.100000	1.676742e+02	0.240000	8.494662e-02	0.000000	0.000000	0.040000	0.000000	0.300000	2.195993e+00	0.180000	0.290000	2.361317e-01	0.366526	0.045761	0.003249	0.288343	0.045470	0.361907	0.140000	2.293319e+02	0.260000	2.004641e-01	0.100000	2.293319e+02	0.270000	2.024788e-01	0.270000	2.054433e+02	0.240000	2.376111e-01	0.110000	2.270500e+02	0.230000	1.033703e-01	0.140000	2.270500e+02	0.190000	1.165497e-01	0.020000	2.293319e+02	0.200000	8.808633e-02	0.280000	7.561063e-01	0.310000	7.411344e-01	0.330000	6.067895e-01	0.290000	1.858928e-01	0.120000	1.693594e+02	0.260000	8.410138e-02	0.020000	0.000000	0.030000	0.000000	0.250000	1.967245e+00	0.190000	0.200000	2.457684e-01	0.378964	0.091554	0.011894	0.408624	0.092879	0.376182	0.027976
1015000	0.110000	2.293319e+02	0.290000	1.832104e-01	0.160000	2.247908e+02	0.270000	1.906874e-01	0.260000	1.954237e+02	0.220000	2.733178e-01	0.120000	2.293319e+02	0.260000	1.075889e-01	0.060000	2.293319e+02	0.250000	1.108655e-01	0.040000	2.270500e+02	0.110000	8.808633e-02	0.180000	7.869636e-01	0.310000	7.049889e-01	0.330000	5.657668e-01	0.210000	1.786038e-01	0.100000	1.693594e+02	0.210000	8.410138e-02	0.030000	0.020000	0.020000	0.000000	0.250000	2.218063e+00	0.140000	0.290000	2.337821e-01	0.365860	0.045986	0.003233	0.289683	0.045703	0.361700	0.130000	2.316367e+02	0.260000	2.004641e-01	0.100000	2.293319e+02	0.270000	2.024788e-01	0.180000	2.075081e+02	0.240000	2.376111e-01	0.100000	2.293319e+02	0.250000	1.023417e-01	0.100000	2.293319e+02	0.230000	1.153900e-01	0.020000	2.293319e+02	0.200000	8.808633e-02	0.240000	7.411344e-01	0.310000	7.411344e-01	0.170000	6.007519e-01	0.290000	1.858928e-01	0.200000	1.710615e+02	0.380000	8.494662e-02	0.020000	0.020000	0.030000	0.000000	0.330000	2.109887e+00	0.180000	0.340000	2.482384e-01	0.378477	0.091692	0.011835	0.408261	0.092483	0.375246	0.028147
1020000	0.110000	2.293319e+02	0.290000	1.832104e-01	0.140000	2.270500e+02	0.270000	1.906874e-01	0.260000	1.954237e+02	0.220000	2.733178e-01	0.120000	2.293319e+02	0.260000	1.075889e-01	0.060000	2.293319e+02	0.250000	1.108655e-01	0.040000	2.270500e+02	0.250000	8.720986e-02	0.220000	7.791332e-01	0.280000	7.120741e-01	0.250000	5.601373e-01	0.250000	1.768267e-01	0.100000	1.693594e+02	0.250000	8.326456e-02	0.010000	0.030000	0.020000	0.000000	0.220000	2.174142e+00	0.190000	0.310000	2.337821e-01	0.365792	0.045826	0.003217	0.288979	0.045502	0.361166	0.130000	2.316367e+02	0.260000	2.004641e-01	0.210000	2.316367e+02	0.200000	2.004641e-01	0.180000	2.075081e+02	0.210000	2.352468e-01	0.100000	2.293319e+02	0.250000	1.023417e-01	0.100000	2.293319e+02	0.230000	1.153900e-01	0.020000	2.293319e+02	0.200000	8.720986e-02	0.240000	7.411344e-01	0.250000	7.337600e-01	0.260000	6.067895e-01	0.260000	1.877611e-01	0.200000	1.710615e+02	0.380000	8.494662e-02	0.010000	0.070000	0.040000	0.000000	0.210000	2.109887e+00	0.170000	0.260000	2.532531e-01	0.378515	0.091761	0.011786	0.408837	0.092291	0.374179	0.028451
1025000	0.110000	2.293319e+02	0.310000	1.850517e-01	0.140000	2.270500e+02	0.230000	1.887900e-01	0.170000	1.973878e+02	0.200000	2.705983e-01	0.050000	2.316367e+02	0.180000	1.065184e-01	0.140000	2.316367e+02	0.290000	1.119797e-01	0.040000	2.293319e+02	0.250000	8.720986e-02	0.230000	7.713807e-01	0.280000	7.192306e-01	0.290000	5.657668e-01	0.340000	1.786038e-01	0.190000	1.710615e+02	0.250000	8.326456e-02	0.040000	0.020000	0.030000	0.010000	0.210000	2.131091e+00	0.200000	0.160000	2.268728e-01	0.366091	0.045661	0.003203	0.287893	0.045282	0.360563	0.110000	2.339647e+02	0.190000	1.984695e-01	0.210000	2.316367e+02	0.200000	2.004641e-01	0.270000	2.054433e+02	0.210000	2.352468e-01	0.090000	2.316367e+02	0.260000	1.033703e-01	0.100000	2.293319e+02	0.240000	1.142418e-01	0.040000	2.316367e+02	0.200000	8.720986e-02	0.220000	7.337600e-01	0.250000	7.264590e-01	0.260000	6.067895e-01	0.200000	1.858928e-01	0.140000	1.727807e+02	0.230000	8.410138e-02	0.010000	0.030000	0.020000	0.000000	0.280000	2.152509e+00	0.180000	0.200000	2.507332e-01	0.379178	0.091552	0.011780	0.408185	0.092465	0.375341	0.028491
1030000	0.140000	2.316367e+02	0.310000	1.850517e-01	0.160000	2.293319e+02	0.230000	1.887900e-01	0.170000	1.973878e+02	0.200000	2.705983e-01	0.050000	2.316367e+02	0.180000	1.065184e-01	0.140000	2.316367e+02	0.290000	1.119797e-01	0.040000	2.293319e+02	0.130000	8.634210e-02	0.230000	7.713807e-01	0.170000	7.120741e-01	0.260000	5.714529e-01	0.340000	1.786038e-01	0.140000	1.727807e+02	0.260000	8.410138e-02	0.010000	0.020000	0.020000	0.000000	0.230000	2.027157e+00	0.230000	0.260000	2.314559e-01	0.365737	0.045485	0.003187	0.287146	0.045150	0.360904	0.110000	2.339647e+02	0.190000	1.984695e-01	0.210000	2.316367e+02	0.310000	2.024788e-01	0.270000	2.054433e+02	0.420000	2.376111e-01	0.090000	2.316367e+02	0.260000	1.033703e-01	0.180000	2.316367e+02	0.240000	1.142418e-01	0.040000	2.316367e+02	0.200000	8.720986e-02	0.230000	7.264590e-01	0.250000	7.264590e-01	0.260000	6.128879e-01	0.250000	1.840431e-01	0.130000	1.745171e+02	0.230000	8.410138e-02	0.010000	0.000000	0.030000	0.000000	0.280000	2.195993e+00	0.190000	0.300000	2.557984e-01	0.379405	0.091914	0.011803	0.408334	0.092371	0.375128	0.028468
1035000	0.140000	2.316367e+02	0.180000	1.832104e-01	0.160000	2.293319e+02	0.300000	1.906874e-01	0.280000	1.954237e+02	0.200000	2.705983e-01	0.050000	2.316367e+02	0.180000	1.065184e-01	0.140000	2.316367e+02	0.290000	1.119797e-01	0.040000	2.293319e+02	0.130000	8.634210e-02	0.160000	7.637053e-01	0.260000	7.192306e-01	0.260000	5.714529e-01	0.220000	1.768267e-01	0.140000	1.727807e+02	0.320000	8.494662e-02	0.000000	0.030000	0.010000	0.010000	0.320000	2.152509e+00	0.210000	0.310000	2.361317e-01	0.366174	0.045541	0.003201	0.287120	0.045166	0.361322	0.110000	2.339647e+02	0.320000	2.004641e-01	0.170000	2.339647e+02	0.310000	2.024788e-01	0.270000	2.054433e+02	0.420000	2.376111e-01	0.090000	2.316367e+02	0.320000	1.044092e-01	0.180000	2.316367e+02	0.240000	1.142418e-01	0.030000	2.339647e+02	0.140000	8.634210e-02	0.250000	7.192306e-01	0.230000	7.192306e-01	0.210000	6.067895e-01	0.240000	1.822119e-01	0.130000	1.745171e+02	0.250000	8.326456e-02	0.030000	0.020000	0.050000	0.010000	0.190000	2.131091e+00	0.130000	0.220000	2.557984e-01	0.380366	0.092975	0.011802	0.409120	0.092136	0.373923	0.028346
1040000	0.180000	2.339647e+02	0.180000	1.832104e-01	0.150000	2.316367e+02	0.300000	1.906874e-01	0.280000	1.954237e+02	0.250000	2.679058e-01	0.090000	2.339647e+02	0.330000	1.075889e-01	0.110000	2.339647e+02	0.290000	1.131051e-01	0.020000	2.316367e+02	0.130000	8.634210e-02	0.310000	7.713807e-01	0.260000	7.192306e-01	0.280000	5.771961e-01	0.310000	1.786038e-01	0.170000	1.745171e+02	0.320000	8.494662e-02	0.020000	0.000000	0.060000	0.000000	0.260000	2.195993e+00	0.140000	0.180000	2.291529e-01	0.364843	0.045364	0.003186	0.288647	0.045490	0.361205	0.120000	2.363161e+02	0.320000	2.004641e-01	0.170000	2.339647e+02	0.310000	2.024788e-01	0.280000	2.033991e+02	0.420000	2.376111e-01	0.080000	2.339647e+02	0.320000	1.044092e-01	0.120000	2.339647e+02	0.240000	1.131051e-01	0.030000	2.339647e+02	0.140000	8.634210e-02	0.220000	7.120741e-01	0.250000	7.120741e-01	0.240000	6.007519e-01	0.220000	1.803988e-01	0.160000	1.762711e+02	0.250000	8.326456e-02	0.020000	0.020000	0.020000	0.010000	0.200000	2.006986e+00	0.200000	0.250000	2.482384e-01	0.380018	0.092998	0.011758	0.409712	0.092149	0.373513	0.028319
1045000	0.180000	2.339647e+02	0.280000	1.850517e-01	0.150000	2.316367e+02	0.300000	1.906874e-01	0.220000	1.973878e+02	0.250000	2.679058e-01	0.090000	2.339647e+02	0.330000	1.075889e-01	0.110000	2.339647e+02	0.290000	1.131051e-01	0.020000	2.316367e+02	0.230000	8.548299e-02	0.210000	7.637053e-01	0.220000	7.120741e-01	0.240000	5.714529e-01	0.230000	1.768267e-01	0.170000	1.745171e+02	0.290000	8.580034e-02	0.010000	0.040000	0.010000	0.010000	0.290000	2.218063e+00	0.210000	0.210000	2.291529e-01	0.364768	0.045613	0.003177	0.289484	0.045504	0.360637	0.120000	2.363161e+02	0.190000	1.984695e-01	0.120000	2.363161e+02	0.260000	2.045138e-01	0.280000	2.033991e+02	0.280000	2.399991e-01	0.080000	2.339647e+02	0.260000	1.054585e-01	0.120000	2.339647e+02	0.240000	1.131051e-01	0.030000	2.363161e+02	0.220000	8.548299e-02	0.280000	7.192306e-01	0.330000	7.192306e-01	0.220000	5.947743e-01	0.220000	1.786038e-01	0.160000	1.762711e+02	0.230000	8.243606e-02	0.000000	0.000000	0.020000	0.000000	0.270000	2.109887e+00	0.200000	0.240000	2.433229e-01	0.380679	0.093126	0.011721	0.409394	0.091931	0.373400	0.028307
1050000	0.180000	2.339647e+02	0.280000	1.850517e-01	0.150000	2.316367e+02	0.320000	1.926038e-01	0.220000	1.973878e+02	0.250000	2.679058e-01	0.080000	2.363161e+02	0.230000	1.065184e-01	0.140000	2.363161e+02	0.160000	1.119797e-01	0.050000	2.339647e+02	0.230000	8.548299e-02	0.230000	7.561063e-01	0.310000	7.192306e-01	0.260000	5.771961e-01	0.210000	1.750673e-01	0.160000	1.762711e+02	0.290000	8.580034e-02	0.030000	0.000000	0.020000	0.010000	0.240000	2.131091e+00	0.220000	0.250000	2.314559e-01	0.364342	0.045754	0.003202	0.290581	0.045625	0.359994	0.170000	2.386911e+02	0.190000	1.984695e-01	0.120000	2.363161e+02	0.260000	2.045138e-01	0.260000	2.013753e+02	0.280000	2.399991e-01	0.120000	2.363161e+02	0.260000	1.054585e-01	0.120000	2.339647e+02	0.340000	1.142418e-01	0.030000	2.363161e+02	0.220000	8.548299e-02	0.320000	7.264590e-01	0.200000	7.120741e-01	0.140000	5.888562e-01	0.220000	1.786038e-01	0.140000	1.780426e+02	0.230000	8.243606e-02	0.040000	0.010000	0.020000	0.000000	0.170000	2.195993e+00	0.130000	0.220000	2.385048e-01	0.380766	0.093612	0.011768	0.410179	0.092270	0.373467	0.028139
1055000	0.160000	2.363161e+02	0.280000	1.850517e-01	0.080000	2.339647e+02	0.320000	1.926038e-01	0.220000	1.973878e+02	0.240000	2.652401e-01	0.080000	2.363161e+02	0.230000	1.065184e-01	0.140000	2.363161e+02	0.160000	1.119797e-01	0.050000	2.339647e+02	0.230000	8.548299e-02	0.300000	7.637053e-01	0.290000	7.264590e-01	0.200000	5.714529e-01	0.210000	1.750673e-01	0.160000	1.762711e+02	0.290000	8.666265e-02	0.030000	0.030000	0.020000	0.000000	0.280000	2.174142e+00	0.200000	0.240000	2.268728e-01	0.365099	0.046029	0.003198	0.290814	0.045885	0.360412	0.170000	2.386911e+02	0.190000	1.984695e-01	0.140000	2.386911e+02	0.270000	2.065692e-01	0.260000	2.013753e+02	0.290000	2.424112e-01	0.120000	2.363161e+02	0.260000	1.054585e-01	0.070000	2.363161e+02	0.340000	1.142418e-01	0.010000	2.386911e+02	0.180000	8.463242e-02	0.160000	7.192306e-01	0.230000	7.049889e-01	0.140000	5.888562e-01	0.280000	1.803988e-01	0.150000	1.798320e+02	0.290000	8.326456e-02	0.000000	0.030000	0.010000	0.000000	0.280000	2.240355e+00	0.200000	0.290000	2.409018e-01	0.381049	0.093519	0.011734	0.409863	0.092076	0.373507	0.028062
1060000	0.160000	2.363161e+02	0.310000	1.869115e-01	0.080000	2.339647e+02	0.290000	1.945395e-01	0.220000	1.993716e+02	0.240000	2.652401e-01	0.080000	2.363161e+02	0.230000	1.065184e-01	0.140000	2.363161e+02	0.280000	1.131051e-01	0.040000	2.363161e+02	0.200000	8.463242e-02	0.300000	7.637053e-01	0.290000	7.264590e-01	0.200000	5.714529e-01	0.330000	1.768267e-01	0.180000	1.780426e+02	0.290000	8.753363e-02	0.040000	0.000000	0.030000	0.010000	0.240000	2.262871e+00	0.180000	0.220000	2.246154e-01	0.365321	0.045908	0.003196	0.290822	0.046131	0.360791	0.170000	2.386911e+02	0.250000	1.964947e-01	0.140000	2.386911e+02	0.270000	2.065692e-01	0.180000	2.033991e+02	0.290000	2.424112e-01	0.120000	2.363161e+02	0.320000	1.065184e-01	0.070000	2.363161e+02	0.340000	1.142418e-01	0.010000	2.386911e+02	0.180000	8.463242e-02	0.160000	7.192306e-01	0.230000	7.049889e-01	0.380000	5.947743e-01	0.280000	1.822119e-01	0.150000	1.798320e+02	0.220000	8.243606e-02	0.000000	0.030000	0.020000	0.000000	0.230000	2.195993e+00	0.140000	0.220000	2.409018e-01	0.379695	0.093124	0.011681	0.410109	0.092243	0.373729	0.027897
1065000	0.160000	2.386911e+02	0.310000	1.869115e-01	0.160000	2.363161e+02	0.290000	1.945395e-01	0.220000	1.993716e+02	0.240000	2.626009e-01	0.100000	2.386911e+02	0.240000	1.054585e-01	0.110000	2.386911e+02	0.280000	1.131051e-01	0.040000	2.363161e+02	0.200000	8.463242e-02	0.250000	7.561063e-01	0.300000	7.337600e-01	0.240000	5.657668e-01	0.260000	1.786038e-01	0.080000	1.798320e+02	0.290000	8.753363e-02	0.020000	0.030000	0.050000	0.000000	0.260000	2.218063e+00	0.170000	0.250000	2.246154e-01	0.363788	0.045718	0.003181	0.291764	0.046694	0.361898	0.160000	2.410900e+02	0.250000	1.964947e-01	0.140000	2.386911e+02	0.270000	2.065692e-01	0.180000	2.033991e+02	0.260000	2.448474e-01	0.060000	2.386911e+02	0.320000	1.065184e-01	0.120000	2.386911e+02	0.180000	1.131051e-01	0.010000	2.386911e+02	0.180000	8.463242e-02	0.270000	7.264590e-01	0.290000	7.120741e-01	0.230000	5.888562e-01	0.250000	1.803988e-01	0.110000	1.816393e+02	0.220000	8.243606e-02	0.000000	0.000000	0.010000	0.000000	0.190000	2.195993e+00	0.190000	0.340000	2.457684e-01	0.380100	0.092757	0.011625	0.408899	0.091974	0.374222	0.027678
1070000	0.160000	2.386911e+02	0.320000	1.887900e-01	0.160000	2.363161e+02	0.290000	1.945395e-01	0.280000	1.973878e+02	0.240000	2.626009e-01	0.100000	2.386911e+02	0.240000	1.054585e-01	0.110000	2.386911e+02	0.330000	1.142418e-01	0.040000	2.363161e+02	0.200000	8.463242e-02	0.310000	7.637053e-01	0.240000	7.264590e-01	0.260000	5.714529e-01	0.250000	1.768267e-01	0.080000	1.798320e+02	0.240000	8.666265e-02	0.020000	0.000000	0.030000	0.000000	0.240000	2.218063e+00	0.120000	0.300000	2.314559e-01	0.362508	0.045507	0.003165	0.292068	0.046982	0.362985	0.160000	2.410900e+02	0.250000	1.964947e-01	0.140000	2.410900e+02	0.170000	2.045138e-01	0.180000	2.033991e+02	0.260000	2.448474e-01	0.060000	2.386911e+02	0.170000	1.054585e-01	0.120000	2.386911e+02	0.180000	1.131051e-01	0.030000	2.410900e+02	0.190000	8.379031e-02	0.310000	7.337600e-01	0.260000	7.192306e-01	0.210000	5.829970e-01	0.250000	1.803988e-01	0.170000	1.834648e+02	0.300000	8.326456e-02	0.060000	0.040000	0.020000	0.000000	0.240000	2.088893e+00	0.130000	0.190000	2.409018e-01	0.381045	0.092624	0.011621	0.408095	0.091915	0.375017	0.027456
1075000	0.210000	2.410900e+02	0.320000	1.887900e-01	0.150000	2.386911e+02	0.320000	1.964947e-01	0.280000	1.973878e+02	0.240000	2.626009e-01	0.080000	2.410900e+02	0.270000	1.065184e-01	0.080000	2.410900e+02	0.330000	1.142418e-01	0.010000	2.386911e+02	0.210000	8.379031e-02	0.210000	7.561063e-01	0.340000	7.337600e-01	0.230000	5.657668e-01	0.330000	1.786038e-01	0.150000	1.816393e+02	0.210000	8.580034e-02	0.020000	0.020000	0.040000	0.000000	0.190000	2.240355e+00	0.250000	0.290000	2.314559e-01	0.363048	0.045318	0.003150	0.291204	0.046775	0.362654	0.180000	2.435130e+02	0.270000	1.984695e-01	0.140000	2.410900e+02	0.170000	2.045138e-01	0.280000	2.013753e+02	0.260000	2.448474e-01	0.150000	2.410900e+02	0.170000	1.054585e-01	0.180000	2.410900e+02	0.230000	1.119797e-01	0.030000	2.410900e+02	0.190000	8.379031e-02	0.240000	7.264590e-01	0.270000	7.264590e-01	0.250000	5.771961e-01	0.310000	1.822119e-01	0.170000	1.834648e+02	0.220000	8.243606e-02	0.000000	0.000000	0.040000	0.000000	0.230000	2.088893e+00	0.230000	0.330000	2.385048e-01	0.381789	0.092491	0.011586	0.407322	0.091637	0.375204	0.027333
1080000	0.210000	2.410900e+02	0.320000	1.887900e-01	0.150000	2.386911e+02	0.320000	1.964947e-01	0.280000	1.973878e+02	0.170000	2.599880e-01	0.080000	2.410900e+02	0.270000	1.065184e-01	0.080000	2.410900e+02	0.330000	1.142418e-01	0.010000	2.386911e+02	0.210000	8.379031e-02	0.260000	7.637053e-01	0.310000	7.411344e-01	0.230000	5.657668e-01	0.330000	1.786038e-01	0.150000	1.816393e+02	0.210000	8.580034e-02	0.050000	0.030000	0.030000	0.000000	0.310000	2.152509e+00	0.230000	0.260000	2.337821e-01	0.363010	0.045136	0.003136	0.290409	0.046696	0.363556	0.180000	2.435130e+02	0.270000	1.984695e-01	0.160000	2.435130e+02	0.250000	2.024788e-01	0.280000	2.013753e+02	0.250000	2.424112e-01	0.150000	2.410900e+02	0.270000	1.065184e-01	0.180000	2.410900e+02	0.230000	1.119797e-01	0.020000	2.435130e+02	0.190000	8.379031e-02	0.320000	7.337600e-01	0.180000	7.192306e-01	0.250000	5.771961e-01	0.170000	1.803988e-01	0.140000	1.853087e+02	0.220000	8.243606e-02	0.000000	0.030000	0.020000	0.000000	0.280000	2.047530e+00	0.130000	0.230000	2.337821e-01	0.381645	0.092394	0.011562	0.407413	0.092015	0.376195	0.027408
1085000	0.210000	2.410900e+02	0.290000	1.906874e-01	0.150000	2.386911e+02	0.230000	1.945395e-01	0.310000	1.954237e+02	0.170000	2.599880e-01	0.080000	2.435130e+02	0.270000	1.075889e-01	0.080000	2.435130e+02	0.250000	1.131051e-01	0.040000	2.410900e+02	0.260000	8.463242e-02	0.260000	7.637053e-01	0.340000	7.485829e-01	0.260000	5.714529e-01	0.190000	1.768267e-01	0.140000	1.834648e+02	0.280000	8.666265e-02	0.000000	0.020000	0.030000	0.000000	0.350000	2.218063e+00	0.140000	0.310000	2.337821e-01	0.363246	0.045440	0.003122	0.291337	0.046514	0.362203	0.160000	2.459603e+02	0.280000	2.004641e-01	0.160000	2.435130e+02	0.250000	2.024788e-01	0.260000	1.993716e+02	0.250000	2.424112e-01	0.110000	2.435130e+02	0.270000	1.065184e-01	0.110000	2.435130e+02	0.230000	1.119797e-01	0.020000	2.435130e+02	0.200000	8.295658e-02	0.220000	7.264590e-01	0.300000	7.264590e-01	0.260000	5.829970e-01	0.220000	1.786038e-01	0.150000	1.871711e+02	0.350000	8.326456e-02	0.020000	0.020000	0.030000	0.020000	0.220000	2.088893e+00	0.150000	0.280000	2.409018e-01	0.382344	0.092091	0.011514	0.406327	0.091747	0.376575	0.027447
1090000	0.200000	2.435130e+02	0.290000	1.906874e-01	0.120000	2.410900e+02	0.230000	1.945395e-01	0.310000	1.954237e+02	0.360000	2.626009e-01	0.080000	2.435130e+02	0.270000	1.075889e-01	0.080000	2.435130e+02	0.250000	1.131051e-01	0.040000	2.410900e+02	0.260000	8.463242e-02	0.180000	7.561063e-01	0.340000	7.485829e-01	0.270000	5.771961e-01	0.380000	1.786038e-01	0.140000	1.834648e+02	0.280000	8.666265e-02	0.040000	0.030000	0.070000	0.000000	0.240000	2.195993e+00	0.140000	0.270000	2.361317e-01	0.362123	0.045366	0.003119	0.292527	0.046932	0.362394	0.160000	2.459603e+02	0.280000	2.004641e-01	0.160000	2.435130e+02	0.250000	2.024788e-01	0.260000	1.993716e+02	0.240000	2.399991e-01	0.110000	2.435130e+02	0.270000	1.065184e-01	0.110000	2.435130e+02	0.230000	1.108655e-01	0.020000	2.435130e+02	0.200000	8.295658e-02	0.240000	7.192306e-01	0.300000	7.264590e-01	0.250000	5.771961e-01	0.220000	1.768267e-01	0.150000	1.871711e+02	0.350000	8.326456e-02	0.000000	0.020000	0.000000	0.000000	0.190000	2.174142e+00	0.150000	0.270000	2.409018e-01	0.382997	0.091812	0.011489	0.405120	0.091451	0.377147	0.027443
1095000	0.200000	2.435130e+02	0.290000	1.906874e-01	0.120000	2.410900e+02	0.230000	1.945395e-01	0.300000	1.934792e+02	0.360000	2.626009e-01	0.080000	2.435130e+02	0.270000	1.075889e-01	0.080000	2.435130e+02	0.360000	1.142418e-01	0.040000	2.410900e+02	0.260000	8.463242e-02	0.270000	7.637053e-01	0.190000	7.411344e-01	0.320000	5.829970e-01	0.250000	1.768267e-01	0.120000	1.853087e+02	0.270000	8.753363e-02	0.040000	0.040000	0.010000	0.010000	0.290000	2.218063e+00	0.180000	0.290000	2.361317e-01	0.361847	0.045391	0.003121	0.292905	0.046990	0.362445	0.210000	2.484323e+02	0.280000	2.004641e-01	0.150000	2.459603e+02	0.210000	2.004641e-01	0.260000	1.993716e+02	0.240000	2.399991e-01	0.110000	2.435130e+02	0.190000	1.054585e-01	0.110000	2.435130e+02	0.230000	1.108655e-01	0.070000	2.459603e+02	0.150000	8.213115e-02	0.240000	7.192306e-01	0.220000	7.192306e-01	0.240000	5.714529e-01	0.270000	1.786038e-01	0.180000	1.890522e+02	0.280000	8.410138e-02	0.040000	0.030000	0.050000	0.000000	0.270000	2.195993e+00	0.170000	0.280000	2.433229e-01	0.383827	0.092741	0.011607	0.405596	0.091404	0.376717	0.027179
1100000	0.170000	2.459603e+02	0.230000	1.887900e-01	0.170000	2.435130e+02	0.230000	1.926038e-01	0.300000	1.934792e+02	0.360000	2.626009e-01	0.070000	2.459603e+02	0.200000	1.065184e-01	0.130000	2.459603e+02	0.360000	1.142418e-01	0.010000	2.435130e+02	0.270000	8.548299e-02	0.210000	7.561063e-01	0.190000	7.337600e-01	0.260000	5.888562e-01	0.410000	1.786038e-01	0.080000	1.871711e+02	0.230000	8.666265e-02	0.010000	0.030000	0.030000	0.000000	0.240000	2.174142e+00	0.220000	0.170000	2.385048e-01	0.362875	0.045349	0.003107	0.292291	0.046799	0.361987	0.210000	2.484323e+02	0.310000	2.024788e-01	0.150000	2.459603e+02	0.210000	2.004641e-01	0.250000	2.013753e+02	0.240000	2.399991e-01	0.070000	2.459603e+02	0.190000	1.054585e-01	0.080000	2.459603e+02	0.240000	1.097623e-01	0.070000	2.459603e+02	0.150000	8.213115e-02	0.250000	7.120741e-01	0.340000	7.264590e-01	0.240000	5.714529e-01	0.270000	1.786038e-01	0.180000	1.890522e+02	0.270000	8.494662e-02	0.040000	0.030000	0.080000	0.000000	0.260000	2.240355e+00	0.180000	0.260000	2.482384e-01	0.383659	0.092687	0.011577	0.405561	0.091363	0.377239	0.027181
1105000	0.170000	2.459603e+02	0.230000	1.887900e-01	0.170000	2.435130e+02	0.230000	1.926038e-01	0.190000	1.954237e+02	0.240000	2.599880e-01	0.070000	2.459603e+02	0.200000	1.065184e-01	0.130000	2.459603e+02	0.260000	1.153900e-01	0.010000	2.435130e+02	0.270000	8.548299e-02	0.210000	7.561063e-01	0.230000	7.264590e-01	0.260000	5.888562e-01	0.290000	1.803988e-01	0.080000	1.871711e+02	0.230000	8.666265e-02	0.010000	0.020000	0.080000	0.000000	0.200000	2.068108e+00	0.190000	0.300000	2.433229e-01	0.363409	0.045178	0.003093	0.291119	0.046636	0.363218	0.210000	2.484323e+02	0.310000	2.024788e-01	0.240000	2.484323e+02	0.310000	2.024788e-01	0.250000	2.013753e+02	0.290000	2.424112e-01	0.070000	2.459603e+02	0.200000	1.044092e-01	0.080000	2.459603e+02	0.240000	1.097623e-01	0.020000	2.484323e+02	0.220000	8.131393e-02	0.310000	7.192306e-01	0.270000	7.337600e-01	0.290000	5.771961e-01	0.290000	1.803988e-01	0.160000	1.909522e+02	0.270000	8.494662e-02	0.000000	0.010000	0.050000	0.000000	0.250000	2.152509e+00	0.230000	0.250000	2.409018e-01	0.383921	0.092452	0.011524	0.404719	0.091083	0.377119	0.027005
1110000	0.170000	2.459603e+02	0.280000	1.906874e-01	0.170000	2.435130e+02	0.260000	1.945395e-01	0.190000	1.954237e+02	0.240000	2.599880e-01	0.060000	2.484323e+02	0.200000	1.065184e-01	0.130000	2.484323e+02	0.260000	1.153900e-01	0.020000	2.459603e+02	0.240000	8.463242e-02	0.210000	7.485829e-01	0.220000	7.192306e-01	0.250000	5.829970e-01	0.260000	1.822119e-01	0.080000	1.890522e+02	0.300000	8.753363e-02	0.020000	0.030000	0.070000	0.000000	0.410000	2.027157e+00	0.210000	0.240000	2.361317e-01	0.364458	0.045079	0.003079	0.290097	0.046464	0.363801	0.120000	2.509290e+02	0.140000	2.004641e-01	0.240000	2.484323e+02	0.310000	2.024788e-01	0.280000	1.993716e+02	0.290000	2.424112e-01	0.090000	2.484323e+02	0.200000	1.044092e-01	0.080000	2.459603e+02	0.240000	1.097623e-01	0.020000	2.484323e+02	0.220000	8.131393e-02	0.180000	7.120741e-01	0.270000	7.337600e-01	0.310000	5.829970e-01	0.280000	1.822119e-01	0.160000	1.909522e+02	0.200000	8.410138e-02	0.010000	0.000000	0.020000	0.000000	0.240000	2.152509e+00	0.180000	0.140000	2.409018e-01	0.384441	0.092214	0.011472	0.404075	0.090695	0.376181	0.026878
1115000	0.160000	2.484323e+02	0.280000	1.906874e-01	0.190000	2.459603e+02	0.260000	1.945395e-01	0.190000	1.954237e+02	0.280000	2.626009e-01	0.060000	2.484323e+02	0.260000	1.075889e-01	0.130000	2.484323e+02	0.280000	1.165497e-01	0.020000	2.459603e+02	0.240000	8.463242e-02	0.230000	7.411344e-01	0.220000	7.192306e-01	0.260000	5.888562e-01	0.260000	1.822119e-01	0.080000	1.890522e+02	0.300000	8.753363e-02	0.010000	0.020000	0.050000	0.000000	0.320000	2.088893e+00	0.130000	0.290000	2.409018e-01	0.364324	0.044958	0.003065	0.289666	0.046564	0.364009	0.120000	2.509290e+02	0.140000	2.004641e-01	0.240000	2.484323e+02	0.240000	2.004641e-01	0.280000	1.993716e+02	0.290000	2.424112e-01	0.090000	2.484323e+02	0.300000	1.054585e-01	0.100000	2.484323e+02	0.290000	1.108655e-01	0.020000	2.484323e+02	0.220000	8.131393e-02	0.280000	7.192306e-01	0.250000	7.264590e-01	0.270000	5.888562e-01	0.160000	1.803988e-01	0.070000	1.928713e+02	0.300000	8.494662e-02	0.010000	0.020000	0.040000	0.000000	0.240000	2.109887e+00	0.220000	0.220000	2.337821e-01	0.383691	0.092003	0.011471	0.405086	0.091617	0.376981	0.026616
1120000	0.160000	2.484323e+02	0.240000	1.887900e-01	0.190000	2.459603e+02	0.260000	1.945395e-01	0.260000	1.934792e+02	0.280000	2.626009e-01	0.060000	2.484323e+02	0.260000	1.075889e-01	0.130000	2.484323e+02	0.280000	1.165497e-01	0.050000	2.484323e+02	0.240000	8.463242e-02	0.220000	7.337600e-01	0.310000	7.264590e-01	0.180000	5.829970e-01	0.240000	1.803988e-01	0.140000	1.909522e+02	0.320000	8.841335e-02	0.000000	0.030000	0.040000	0.000000	0.260000	2.195993e+00	0.240000	0.250000	2.433229e-01	0.364026	0.044834	0.003073	0.289745	0.046799	0.365219	0.190000	2.534509e+02	0.230000	1.984695e-01	0.170000	2.509290e+02	0.240000	2.004641e-01	0.210000	2.013753e+02	0.260000	2.448474e-01	0.070000	2.509290e+02	0.300000	1.054585e-01	0.100000	2.484323e+02	0.290000	1.108655e-01	0.010000	2.509290e+02	0.210000	8.050484e-02	0.280000	7.192306e-01	0.240000	7.192306e-01	0.280000	5.947743e-01	0.160000	1.803988e-01	0.200000	1.948097e+02	0.300000	8.494662e-02	0.030000	0.020000	0.020000	0.000000	0.250000	2.068108e+00	0.190000	0.240000	2.337821e-01	0.384589	0.092709	0.011568	0.405549	0.091651	0.377098	0.026448
1125000	0.190000	2.509290e+02	0.240000	1.887900e-01	0.170000	2.484323e+02	0.340000	1.964947e-01	0.260000	1.934792e+02	0.150000	2.599880e-01	0.070000	2.509290e+02	0.270000	1.086702e-01	0.080000	2.509290e+02	0.280000	1.165497e-01	0.050000	2.484323e+02	0.150000	8.379031e-02	0.300000	7.411344e-01	0.250000	7.192306e-01	0.180000	5.829970e-01	0.310000	1.822119e-01	0.100000	1.928713e+02	0.190000	8.753363e-02	0.030000	0.000000	0.020000	0.000000	0.290000	2.109887e+00	0.230000	0.320000	2.433229e-01	0.363471	0.044842	0.003080	0.290764	0.046736	0.364421	0.190000	2.534509e+02	0.230000	1.984695e-01	0.170000	2.509290e+02	0.240000	2.004641e-01	0.210000	2.013753e+02	0.260000	2.448474e-01	0.070000	2.509290e+02	0.300000	1.054585e-01	0.090000	2.509290e+02	0.250000	1.097623e-01	0.010000	2.509290e+02	0.210000	8.050484e-02	0.230000	7.120741e-01	0.230000	7.120741e-01	0.280000	5.947743e-01	0.240000	1.786038e-01	0.200000	1.948097e+02	0.290000	8.580034e-02	0.020000	0.030000	0.040000	0.000000	0.240000	2.068108e+00	0.170000	0.240000	2.361317e-01	0.385308	0.093048	0.011603	0.406123	0.091527	0.376601	0.026305
1130000	0.190000	2.509290e+02	0.240000	1.887900e-01	0.170000	2.484323e+02	0.340000	1.964947e-01	0.260000	1.934792e+02	0.150000	2.599880e-01	0.070000	2.509290e+02	0.270000	1.086702e-01	0.080000	2.509290e+02	0.230000	1.153900e-01	0.050000	2.484323e+02	0.150000	8.379031e-02	0.300000	7.411344e-01	0.330000	7.264590e-01	0.260000	5.888562e-01	0.230000	1.803988e-01	0.100000	1.928713e+02	0.190000	8.753363e-02	0.040000	0.040000	0.050000	0.000000	0.300000	2.262871e+00	0.170000	0.290000	2.482384e-01	0.363781	0.045213	0.003115	0.291609	0.046773	0.364037	0.190000	2.534509e+02	0.230000	1.984695e-01	0.160000	2.534509e+02	0.190000	1.984695e-01	0.210000	2.013753e+02	0.320000	2.473082e-01	0.070000	2.509290e+02	0.190000	1.044092e-01	0.090000	2.509290e+02	0.250000	1.097623e-01	0.050000	2.534509e+02	0.210000	8.050484e-02	0.230000	7.049889e-01	0.300000	7.192306e-01	0.270000	6.007519e-01	0.270000	1.803988e-01	0.130000	1.967675e+02	0.290000	8.580034e-02	0.050000	0.010000	0.000000	0.010000	0.300000	2.047530e+00	0.210000	0.310000	2.361317e-01	0.385795	0.092983	0.011589	0.405475	0.091309	0.376672	0.026091
1135000	0.210000	2.534509e+02	0.280000	1.906874e-01	0.170000	2.484323e+02	0.350000	1.984695e-01	0.290000	1.915541e+02	0.150000	2.599880e-01	0.100000	2.534509e+02	0.270000	1.086702e-01	0.110000	2.534509e+02	0.230000	1.153900e-01	0.050000	2.509290e+02	0.190000	8.295658e-02	0.240000	7.337600e-01	0.250000	7.192306e-01	0.300000	5.947743e-01	0.250000	1.786038e-01	0.080000	1.948097e+02	0.240000	8.666265e-02	0.000000	0.010000	0.010000	0.000000	0.190000	2.109887e+00	0.190000	0.280000	2.457684e-01	0.362956	0.045122	0.003101	0.291474	0.046848	0.364685	0.240000	2.559981e+02	0.270000	2.004641e-01	0.160000	2.534509e+02	0.190000	1.984695e-01	0.190000	2.033991e+02	0.320000	2.473082e-01	0.130000	2.534509e+02	0.190000	1.044092e-01	0.090000	2.509290e+02	0.250000	1.097623e-01	0.050000	2.534509e+02	0.190000	7.970381e-02	0.250000	6.979741e-01	0.300000	7.192306e-01	0.230000	5.947743e-01	0.220000	1.786038e-01	0.140000	1.987451e+02	0.250000	8.494662e-02	0.010000	0.010000	0.070000	0.000000	0.300000	2.131091e+00	0.220000	0.270000	2.409018e-01	0.384998	0.092601	0.011543	0.405301	0.091449	0.377099	0.025811
1140000	0.210000	2.534509e+02	0.280000	1.906874e-01	0.130000	2.509290e+02	0.350000	1.984695e-01	0.290000	1.915541e+02	0.180000	2.574010e-01	0.100000	2.534509e+02	0.270000	1.097623e-01	0.110000	2.534509e+02	0.280000	1.165497e-01	0.050000	2.509290e+02	0.190000	8.295658e-02	0.240000	7.264590e-01	0.250000	7.192306e-01	0.320000	6.007519e-01	0.240000	1.768267e-01	0.080000	1.948097e+02	0.240000	8.666265e-02	0.010000	0.010000	0.030000	0.000000	0.200000	2.006986e+00	0.150000	0.250000	2.457684e-01	0.363425	0.044954	0.003097	0.290483	0.046651	0.364283	0.240000	2.559981e+02	0.270000	2.004641e-01	0.160000	2.534509e+02	0.270000	2.004641e-01	0.190000	2.033991e+02	0.320000	2.473082e-01	0.130000	2.534509e+02	0.220000	1.033703e-01	0.130000	2.534509e+02	0.230000	1.086702e-01	0.050000	2.534509e+02	0.190000	7.970381e-02	0.260000	7.049889e-01	0.280000	7.264590e-01	0.290000	6.007519e-01	0.230000	1.768267e-01	0.140000	1.987451e+02	0.250000	8.410138e-02	0.010000	0.010000	0.050000	0.000000	0.230000	2.218063e+00	0.140000	0.200000	2.385048e-01	0.385715	0.093362	0.011711	0.405944	0.091885	0.377360	0.025431
1145000	0.210000	2.534509e+02	0.300000	1.926038e-01	0.130000	2.509290e+02	0.350000	1.984695e-01	0.150000	1.934792e+02	0.180000	2.574010e-01	0.100000	2.534509e+02	0.270000	1.097623e-01	0.110000	2.534509e+02	0.280000	1.165497e-01	0.040000	2.534509e+02	0.190000	8.295658e-02	0.310000	7.337600e-01	0.370000	7.264590e-01	0.180000	5.947743e-01	0.240000	1.768267e-01	0.180000	1.967675e+02	0.200000	8.580034e-02	0.060000	0.010000	0.010000	0.000000	0.170000	2.131091e+00	0.200000	0.270000	2.457684e-01	0.363657	0.044762	0.003084	0.289412	0.046493	0.364750	0.240000	2.559981e+02	0.310000	2.024788e-01	0.180000	2.559981e+02	0.270000	2.004641e-01	0.190000	2.033991e+02	0.270000	2.497937e-01	0.130000	2.534509e+02	0.220000	1.033703e-01	0.130000	2.534509e+02	0.230000	1.086702e-01	0.040000	2.559981e+02	0.280000	8.050484e-02	0.260000	7.049889e-01	0.290000	7.337600e-01	0.230000	5.947743e-01	0.270000	1.786038e-01	0.120000	2.007425e+02	0.250000	8.410138e-02	0.010000	0.000000	0.030000	0.010000	0.260000	2.240355e+00	0.180000	0.210000	2.385048e-01	0.385508	0.093370	0.011800	0.406102	0.092236	0.378375	0.025291
1150000	0.180000	2.559981e+02	0.300000	1.926038e-01	0.160000	2.534509e+02	0.220000	1.964947e-01	0.150000	1.934792e+02	0.180000	2.574010e-01	0.080000	2.559981e+02	0.280000	1.108655e-01	0.140000	2.559981e+02	0.280000	1.165497e-01	0.040000	2.534509e+02	0.190000	8.213115e-02	0.260000	7.411344e-01	0.310000	7.337600e-01	0.260000	6.007519e-01	0.250000	1.750673e-01	0.180000	1.967675e+02	0.200000	8.580034e-02	0.020000	0.030000	0.020000	0.000000	0.250000	2.088893e+00	0.130000	0.170000	2.433229e-01	0.363724	0.044913	0.003082	0.289814	0.046747	0.365603	0.190000	2.585710e+02	0.310000	2.024788e-01	0.180000	2.559981e+02	0.270000	2.004641e-01	0.280000	2.013753e+02	0.270000	2.497937e-01	0.120000	2.559981e+02	0.220000	1.033703e-01	0.130000	2.534509e+02	0.280000	1.097623e-01	0.040000	2.559981e+02	0.280000	8.050484e-02	0.280000	7.120741e-01	0.270000	7.411344e-01	0.280000	6.007519e-01	0.270000	1.786038e-01	0.120000	2.007425e+02	0.270000	8.494662e-02	0.010000	0.000000	0.030000	0.000000	0.250000	2.195993e+00	0.160000	0.280000	2.409018e-01	0.386562	0.093121	0.011757	0.405136	0.091956	0.378836	0.025077
1155000	0.180000	2.559981e+02	0.300000	1.926038e-01	0.160000	2.534509e+02	0.220000	1.964947e-01	0.150000	1.934792e+02	0.290000	2.599880e-01	0.080000	2.585710e+02	0.280000	1.108655e-01	0.140000	2.559981e+02	0.290000	1.177210e-01	0.030000	2.559981e+02	0.190000	8.213115e-02	0.260000	7.411344e-01	0.380000	7.411344e-01	0.200000	5.947743e-01	0.270000	1.768267e-01	0.190000	1.987451e+02	0.230000	8.494662e-02	0.020000	0.020000	0.040000	0.020000	0.340000	2.047530e+00	0.200000	0.300000	2.482384e-01	0.363862	0.044834	0.003068	0.289570	0.046596	0.364626	0.190000	2.585710e+02	0.250000	2.004641e-01	0.200000	2.585710e+02	0.330000	2.024788e-01	0.280000	2.013753e+02	0.280000	2.523041e-01	0.120000	2.559981e+02	0.190000	1.023417e-01	0.110000	2.559981e+02	0.280000	1.097623e-01	0.040000	2.559981e+02	0.280000	8.050484e-02	0.240000	7.049889e-01	0.290000	7.485829e-01	0.210000	5.947743e-01	0.220000	1.768267e-01	0.110000	2.027600e+02	0.270000	8.494662e-02	0.010000	0.010000	0.090000	0.010000	0.190000	2.152509e+00	0.160000	0.320000	2.385048e-01	0.385716	0.092822	0.011707	0.405466	0.091780	0.378495	0.025109
1160000	0.150000	2.585710e+02	0.300000	1.945395e-01	0.160000	2.534509e+02	0.310000	1.984695e-01	0.230000	1.954237e+02	0.290000	2.599880e-01	0.080000	2.585710e+02	0.280000	1.108655e-01	0.140000	2.559981e+02	0.290000	1.177210e-01	0.030000	2.559981e+02	0.190000	8.131393e-02	0.200000	7.337600e-01	0.290000	7.485829e-01	0.200000	5.947743e-01	0.250000	1.750673e-01	0.130000	2.007425e+02	0.200000	8.410138e-02	0.010000	0.010000	0.030000	0.000000	0.240000	2.006986e+00	0.220000	0.220000	2.507332e-01	0.364312	0.045054	0.003055	0.289758	0.046439	0.363702	0.190000	2.585710e+02	0.250000	2.004641e-01	0.200000	2.585710e+02	0.330000	2.024788e-01	0.230000	2.033991e+02	0.280000	2.523041e-01	0.120000	2.585710e+02	0.190000	1.023417e-01	0.110000	2.559981e+02	0.280000	1.097623e-01	0.010000	2.585710e+02	0.270000	8.131393e-02	0.330000	7.120741e-01	0.290000	7.485829e-01	0.210000	5.947743e-01	0.260000	1.786038e-01	0.120000	2.047978e+02	0.190000	8.410138e-02	0.040000	0.030000	0.050000	0.000000	0.230000	2.174142e+00	0.100000	0.270000	2.385048e-01	0.386110	0.092806	0.011725	0.405278	0.091683	0.379055	0.024823
1165000	0.150000	2.585710e+02	0.300000	1.945395e-01	0.110000	2.559981e+02	0.310000	1.984695e-01	0.230000	1.954237e+02	0.340000	2.626009e-01	0.080000	2.585710e+02	0.140000	1.097623e-01	0.140000	2.585710e+02	0.290000	1.177210e-01	0.030000	2.559981e+02	0.190000	8.131393e-02	0.210000	7.264590e-01	0.200000	7.411344e-01	0.270000	6.007519e-01	0.250000	1.750673e-01	0.130000	2.007425e+02	0.200000	8.410138e-02	0.000000	0.020000	0.030000	0.000000	0.290000	2.131091e+00	0.160000	0.240000	2.507332e-01	0.364748	0.045026	0.003042	0.289204	0.046444	0.364110	0.140000	2.611696e+02	0.250000	2.004641e-01	0.200000	2.585710e+02	0.260000	2.045138e-01	0.230000	2.033991e+02	0.280000	2.523041e-01	0.120000	2.585710e+02	0.190000	1.023417e-01	0.170000	2.585710e+02	0.310000	1.108655e-01	0.010000	2.585710e+02	0.270000	8.131393e-02	0.330000	7.120741e-01	0.290000	7.561063e-01	0.280000	6.007519e-01	0.260000	1.803988e-01	0.120000	2.047978e+02	0.250000	8.326456e-02	0.060000	0.020000	0.050000	0.010000	0.230000	2.174142e+00	0.180000	0.210000	2.314559e-01	0.386691	0.093100	0.011678	0.405331	0.091373	0.378323	0.024756
1170000	0.130000	2.611696e+02	0.250000	1.926038e-01	0.110000	2.559981e+02	0.290000	2.004641e-01	0.180000	1.973878e+02	0.340000	2.626009e-01	0.070000	2.611696e+02	0.140000	1.097623e-01	0.140000	2.585710e+02	0.220000	1.165497e-01	0.020000	2.585710e+02	0.190000	8.131393e-02	0.280000	7.337600e-01	0.260000	7.485829e-01	0.270000	6.067895e-01	0.180000	1.733253e-01	0.160000	2.027600e+02	0.260000	8.494662e-02	0.010000	0.020000	0.000000	0.000000	0.190000	2.195993e+00	0.140000	0.210000	2.457684e-01	0.365464	0.044874	0.003034	0.288312	0.046306	0.364704	0.140000	2.611696e+02	0.330000	2.024788e-01	0.160000	2.611696e+02	0.260000	2.045138e-01	0.230000	2.033991e+02	0.280000	2.548398e-01	0.120000	2.585710e+02	0.150000	1.013234e-01	0.170000	2.585710e+02	0.310000	1.108655e-01	0.060000	2.611696e+02	0.270000	8.131393e-02	0.320000	7.192306e-01	0.250000	7.485829e-01	0.280000	6.067895e-01	0.180000	1.786038e-01	0.210000	2.068560e+02	0.250000	8.326456e-02	0.010000	0.020000	0.030000	0.020000	0.270000	2.174142e+00	0.140000	0.320000	2.361317e-01	0.386877	0.093050	0.011633	0.405393	0.091037	0.377760	0.024765
1175000	0.130000	2.611696e+02	0.250000	1.926038e-01	0.230000	2.585710e+02	0.290000	2.004641e-01	0.180000	1.973878e+02	0.210000	2.599880e-01	0.070000	2.611696e+02	0.290000	1.108655e-01	0.090000	2.611696e+02	0.220000	1.165497e-01	0.020000	2.585710e+02	0.140000	8.050484e-02	0.330000	7.411344e-01	0.260000	7.485829e-01	0.200000	6.007519e-01	0.260000	1.750673e-01	0.160000	2.027600e+02	0.260000	8.494662e-02	0.000000	0.040000	0.030000	0.000000	0.240000	2.027157e+00	0.170000	0.220000	2.409018e-01	0.366233	0.044802	0.003026	0.287377	0.046147	0.365242	0.160000	2.637944e+02	0.330000	2.024788e-01	0.160000	2.611696e+02	0.240000	2.024788e-01	0.230000	2.054433e+02	0.280000	2.548398e-01	0.110000	2.611696e+02	0.150000	1.013234e-01	0.170000	2.585710e+02	0.310000	1.108655e-01	0.060000	2.611696e+02	0.180000	8.050484e-02	0.300000	7.264590e-01	0.280000	7.561063e-01	0.210000	6.007519e-01	0.180000	1.786038e-01	0.210000	2.068560e+02	0.310000	8.410138e-02	0.010000	0.020000	0.000000	0.000000	0.280000	2.068108e+00	0.250000	0.220000	2.361317e-01	0.385950	0.092794	0.011592	0.406042	0.090855	0.377340	0.024567
1180000	0.130000	2.611696e+02	0.250000	1.926038e-01	0.230000	2.585710e+02	0.290000	2.004641e-01	0.180000	1.973878e+02	0.210000	2.599880e-01	0.110000	2.637944e+02	0.290000	1.108655e-01	0.090000	2.611696e+02	0.220000	1.153900e-01	0.020000	2.585710e+02	0.140000	8.050484e-02	0.220000	7.337600e-01	0.230000	7.411344e-01	0.210000	5.947743e-01	0.210000	1.733253e-01	0.240000	2.047978e+02	0.220000	8.410138e-02	0.030000	0.050000	0.010000	0.000000	0.340000	2.027157e+00	0.140000	0.290000	2.385048e-01	0.365571	0.044617	0.003013	0.286471	0.046046	0.366609	0.160000	2.637944e+02	0.200000	2.004641e-01	0.120000	2.637944e+02	0.240000	2.024788e-01	0.230000	2.054433e+02	0.280000	2.548398e-01	0.110000	2.611696e+02	0.240000	1.003152e-01	0.130000	2.611696e+02	0.160000	1.097623e-01	0.060000	2.611696e+02	0.180000	8.050484e-02	0.380000	7.337600e-01	0.290000	7.637053e-01	0.210000	6.007519e-01	0.220000	1.768267e-01	0.110000	2.089350e+02	0.290000	8.494662e-02	0.000000	0.020000	0.030000	0.000000	0.290000	2.088893e+00	0.140000	0.270000	2.337821e-01	0.386068	0.092673	0.011551	0.405853	0.090630	0.377315	0.024194
1185000	0.210000	2.637944e+02	0.260000	1.945395e-01	0.230000	2.611696e+02	0.270000	2.024788e-01	0.280000	1.954237e+02	0.210000	2.599880e-01	0.110000	2.637944e+02	0.210000	1.097623e-01	0.090000	2.611696e+02	0.220000	1.153900e-01	0.060000	2.611696e+02	0.240000	7.970381e-02	0.220000	7.337600e-01	0.290000	7.485829e-01	0.210000	5.947743e-01	0.240000	1.716007e-01	0.240000	2.047978e+02	0.260000	8.494662e-02	0.020000	0.040000	0.030000	0.000000	0.340000	1.987016e+00	0.100000	0.250000	2.385048e-01	0.365508	0.044815	0.003006	0.286534	0.045919	0.366122	0.140000	2.664456e+02	0.200000	2.004641e-01	0.120000	2.637944e+02	0.240000	2.024788e-01	0.250000	2.075081e+02	0.320000	2.574010e-01	0.130000	2.637944e+02	0.240000	1.003152e-01	0.130000	2.611696e+02	0.160000	1.097623e-01	0.020000	2.637944e+02	0.180000	8.050484e-02	0.240000	7.264590e-01	0.280000	7.713807e-01	0.240000	5.947743e-01	0.310000	1.786038e-01	0.150000	2.110348e+02	0.290000	8.494662e-02	0.010000	0.000000	0.020000	0.000000	0.300000	2.195993e+00	0.140000	0.320000	2.385048e-01	0.386222	0.092276	0.011501	0.404378	0.090298	0.377463	0.023996
1190000	0.210000	2.637944e+02	0.260000	1.945395e-01	0.230000	2.611696e+02	0.270000	2.024788e-01	0.210000	1.973878e+02	0.310000	2.626009e-01	0.110000	2.637944e+02	0.210000	1.097623e-01	0.100000	2.637944e+02	0.220000	1.153900e-01	0.060000	2.611696e+02	0.240000	7.970381e-02	0.310000	7.411344e-01	0.210000	7.411344e-01	0.290000	6.007519e-01	0.240000	1.716007e-01	0.130000	2.068560e+02	0.260000	8.494662e-02	0.030000	0.030000	0.020000	0.000000	0.230000	2.109887e+00	0.200000	0.300000	2.457684e-01	0.365177	0.044994	0.003023	0.287278	0.046256	0.366343	0.140000	2.664456e+02	0.200000	2.004641e-01	0.210000	2.664456e+02	0.280000	2.045138e-01	0.250000	2.075081e+02	0.320000	2.574010e-01	0.130000	2.637944e+02	0.210000	9.931706e-02	0.100000	2.637944e+02	0.290000	1.108655e-01	0.020000	2.637944e+02	0.170000	7.970381e-02	0.250000	7.192306e-01	0.310000	7.791332e-01	0.260000	6.007519e-01	0.290000	1.803988e-01	0.150000	2.110348e+02	0.290000	8.580034e-02	0.020000	0.020000	0.030000	0.030000	0.230000	2.088893e+00	0.210000	0.230000	2.361317e-01	0.386459	0.092400	0.011452	0.404586	0.089992	0.376443	0.023717
1195000	0.210000	2.637944e+02	0.260000	1.945395e-01	0.230000	2.611696e+02	0.270000	2.024788e-01	0.210000	1.973878e+02	0.310000	2.626009e-01	0.080000	2.664456e+02	0.210000	1.097623e-01	0.100000	2.637944e+02	0.290000	1.165497e-01	0.060000	2.637944e+02	0.160000	7.891074e-02	0.170000	7.337600e-01	0.240000	7.337600e-01	0.250000	5.947743e-01	0.330000	1.733253e-01	0.190000	2.089350e+02	0.310000	8.580034e-02	0.000000	0.030000	0.020000	0.000000	0.240000	2.068108e+00	0.160000	0.260000	2.507332e-01	0.365806	0.044900	0.003016	0.286832	0.046125	0.367052	0.140000	2.664456e+02	0.260000	2.024788e-01	0.210000	2.664456e+02	0.280000	2.045138e-01	0.250000	2.075081e+02	0.240000	2.548398e-01	0.130000	2.637944e+02	0.210000	9.931706e-02	0.100000	2.637944e+02	0.290000	1.108655e-01	0.020000	2.664456e+02	0.170000	7.970381e-02	0.280000	7.264590e-01	0.310000	7.791332e-01	0.220000	5.947743e-01	0.180000	1.786038e-01	0.150000	2.131557e+02	0.290000	8.580034e-02	0.020000	0.030000	0.020000	0.000000	0.340000	2.218063e+00	0.180000	0.260000	2.409018e-01	0.386943	0.092695	0.011424	0.405016	0.089706	0.375400	0.023557
1200000	0.190000	2.664456e+02	0.220000	1.926038e-01	0.190000	2.637944e+02	0.260000	2.045138e-01	0.210000	1.973878e+02	0.310000	2.626009e-01	0.080000	2.664456e+02	0.170000	1.086702e-01	0.110000	2.664456e+02	0.290000	1.165497e-01	0.060000	2.637944e+02	0.160000	7.891074e-02	0.180000	7.264590e-01	0.240000	7.337600e-01	0.310000	6.007519e-01	0.400000	1.750673e-01	0.190000	2.089350e+02	0.210000	8.494662e-02	0.030000	0.010000	0.010000	0.000000	0.230000	2.047530e+00	0.200000	0.230000	2.507332e-01	0.366939	0.044745	0.003003	0.285775	0.045951	0.367879	0.170000	2.691234e+02	0.260000	2.024788e-01	0.210000	2.664456e+02	0.280000	2.045138e-01	0.280000	2.054433e+02	0.240000	2.548398e-01	0.090000	2.664456e+02	0.210000	9.931706e-02	0.100000	2.637944e+02	0.290000	1.108655e-01	0.020000	2.664456e+02	0.190000	7.891074e-02	0.280000	7.264590e-01	0.280000	7.869636e-01	0.310000	6.007519e-01	0.220000	1.768267e-01	0.180000	2.152980e+02	0.330000	8.666265e-02	0.000000	0.030000	0.040000	0.010000	0.240000	2.047530e+00	0.240000	0.190000	2.385048e-01	0.386202	0.092466	0.011381	0.405247	0.089704	0.375442	0.023198
1205000	0.190000	2.664456e+02	0.220000	1.926038e-01	0.190000	2.637944e+02	0.260000	2.045138e-01	0.250000	1.993716e+02	0.330000	2.652401e-01	0.140000	2.691234e+02	0.170000	1.086702e-01	0.110000	2.664456e+02	0.200000	1.153900e-01	0.060000	2.637944e+02	0.160000	7.891074e-02	0.330000	7.337600e-01	0.230000	7.264590e-01	0.210000	5.947743e-01	0.210000	1.733253e-01	0.180000	2.110348e+02	0.210000	8.494662e-02	0.010000	0.000000	0.020000	0.010000	0.260000	2.131091e+00	0.090000	0.240000	2.482384e-01	0.367397	0.044935	0.002996	0.286310	0.045787	0.367098	0.170000	2.691234e+02	0.250000	2.004641e-01	0.170000	2.691234e+02	0.240000	2.024788e-01	0.280000	2.054433e+02	0.240000	2.548398e-01	0.090000	2.664456e+02	0.270000	1.003152e-01	0.110000	2.664456e+02	0.210000	1.097623e-01	0.020000	2.664456e+02	0.190000	7.891074e-02	0.240000	7.192306e-01	0.230000	7.791332e-01	0.220000	5.947743e-01	0.220000	1.768267e-01	0.180000	2.152980e+02	0.330000	8.666265e-02	0.010000	0.010000	0.010000	0.000000	0.270000	2.109887e+00	0.210000	0.250000	2.385048e-01	0.385190	0.092238	0.011376	0.406231	0.090790	0.376409	0.022871
1210000	0.160000	2.691234e+02	0.240000	1.906874e-01	0.190000	2.637944e+02	0.270000	2.065692e-01	0.250000	1.993716e+02	0.330000	2.652401e-01	0.140000	2.691234e+02	0.200000	1.075889e-01	0.110000	2.664456e+02	0.200000	1.153900e-01	0.020000	2.664456e+02	0.230000	7.812557e-02	0.330000	7.337600e-01	0.260000	7.337600e-01	0.290000	6.007519e-01	0.210000	1.733253e-01	0.110000	2.131557e+02	0.300000	8.580034e-02	0.040000	0.000000	0.020000	0.000000	0.210000	2.195993e+00	0.140000	0.230000	2.457684e-01	0.367851	0.045002	0.002983	0.286342	0.045753	0.367447	0.280000	2.664456e+02	0.250000	2.004641e-01	0.170000	2.691234e+02	0.240000	2.024788e-01	0.290000	2.033991e+02	0.310000	2.574010e-01	0.080000	2.691234e+02	0.270000	1.003152e-01	0.110000	2.664456e+02	0.210000	1.097623e-01	0.040000	2.691234e+02	0.190000	7.891074e-02	0.240000	7.120741e-01	0.200000	7.713807e-01	0.220000	5.947743e-01	0.290000	1.786038e-01	0.120000	2.174618e+02	0.260000	8.753363e-02	0.010000	0.010000	0.040000	0.000000	0.290000	2.195993e+00	0.110000	0.280000	2.385048e-01	0.384238	0.091920	0.011335	0.406162	0.091180	0.377278	0.022625
1215000	0.160000	2.691234e+02	0.240000	1.906874e-01	0.160000	2.664456e+02	0.270000	2.065692e-01	0.260000	1.973878e+02	0.290000	2.679058e-01	0.140000	2.691234e+02	0.200000	1.075889e-01	0.090000	2.691234e+02	0.230000	1.142418e-01	0.020000	2.664456e+02	0.230000	7.812557e-02	0.310000	7.411344e-01	0.260000	7.411344e-01	0.290000	6.007519e-01	0.270000	1.750673e-01	0.110000	2.131557e+02	0.300000	8.580034e-02	0.020000	0.020000	0.050000	0.000000	0.280000	2.027157e+00	0.130000	0.190000	2.409018e-01	0.368423	0.044842	0.002977	0.285284	0.045594	0.368534	0.280000	2.664456e+02	0.250000	2.004641e-01	0.150000	2.718282e+02	0.290000	2.045138e-01	0.290000	2.033991e+02	0.310000	2.574010e-01	0.080000	2.691234e+02	0.270000	1.003152e-01	0.140000	2.691234e+02	0.180000	1.086702e-01	0.040000	2.691234e+02	0.190000	7.812557e-02	0.380000	7.192306e-01	0.160000	7.637053e-01	0.230000	5.888562e-01	0.230000	1.768267e-01	0.200000	2.196473e+02	0.260000	8.753363e-02	0.010000	0.040000	0.030000	0.000000	0.250000	2.109887e+00	0.180000	0.300000	2.409018e-01	0.383614	0.091964	0.011452	0.406398	0.091909	0.378535	0.022390
1220000	0.190000	2.718282e+02	0.240000	1.906874e-01	0.160000	2.664456e+02	0.270000	2.065692e-01	0.260000	1.973878e+02	0.290000	2.679058e-01	0.090000	2.718282e+02	0.260000	1.086702e-01	0.090000	2.691234e+02	0.230000	1.142418e-01	0.020000	2.664456e+02	0.150000	7.734820e-02	0.240000	7.337600e-01	0.220000	7.337600e-01	0.180000	5.947743e-01	0.320000	1.768267e-01	0.140000	2.152980e+02	0.210000	8.494662e-02	0.020000	0.000000	0.020000	0.000000	0.290000	2.195993e+00	0.170000	0.250000	2.385048e-01	0.368270	0.044741	0.003005	0.284970	0.045589	0.369361	0.280000	2.664456e+02	0.210000	1.984695e-01	0.150000	2.718282e+02	0.290000	2.045138e-01	0.290000	2.033991e+02	0.270000	2.599880e-01	0.100000	2.718282e+02	0.250000	9.931706e-02	0.140000	2.691234e+02	0.180000	1.086702e-01	0.040000	2.691234e+02	0.190000	7.812557e-02	0.380000	7.192306e-01	0.160000	7.637053e-01	0.190000	5.829970e-01	0.280000	1.786038e-01	0.200000	2.196473e+02	0.210000	8.666265e-02	0.020000	0.000000	0.040000	0.000000	0.230000	2.088893e+00	0.160000	0.290000	2.457684e-01	0.382907	0.091727	0.011411	0.406807	0.092323	0.379173	0.022284
1225000	0.190000	2.718282e+02	0.310000	1.926038e-01	0.210000	2.691234e+02	0.210000	2.045138e-01	0.220000	1.993716e+02	0.290000	2.679058e-01	0.090000	2.718282e+02	0.260000	1.086702e-01	0.090000	2.691234e+02	0.230000	1.142418e-01	0.030000	2.691234e+02	0.150000	7.734820e-02	0.370000	7.411344e-01	0.210000	7.264590e-01	0.240000	5.888562e-01	0.160000	1.750673e-01	0.140000	2.152980e+02	0.240000	8.410138e-02	0.030000	0.040000	0.040000	0.000000	0.180000	2.152509e+00	0.160000	0.270000	2.433229e-01	0.369505	0.044599	0.002993	0.283923	0.045413	0.370358	0.200000	2.691234e+02	0.210000	1.984695e-01	0.150000	2.718282e+02	0.290000	2.045138e-01	0.280000	2.013753e+02	0.270000	2.599880e-01	0.100000	2.718282e+02	0.250000	9.931706e-02	0.140000	2.691234e+02	0.180000	1.086702e-01	0.020000	2.718282e+02	0.210000	7.734820e-02	0.260000	7.264590e-01	0.240000	7.561063e-01	0.190000	5.829970e-01	0.280000	1.803988e-01	0.080000	2.218548e+02	0.270000	8.753363e-02	0.000000	0.000000	0.010000	0.000000	0.170000	2.218063e+00	0.170000	0.190000	2.433229e-01	0.382196	0.091566	0.011408	0.407311	0.092311	0.378860	0.022027
1230000	0.190000	2.718282e+02	0.310000	1.926038e-01	0.210000	2.691234e+02	0.210000	2.045138e-01	0.220000	1.993716e+02	0.260000	2.705983e-01	0.080000	2.745601e+02	0.260000	1.086702e-01	0.080000	2.718282e+02	0.280000	1.153900e-01	0.030000	2.691234e+02	0.150000	7.734820e-02	0.250000	7.337600e-01	0.270000	7.337600e-01	0.280000	5.947743e-01	0.300000	1.768267e-01	0.250000	2.174618e+02	0.240000	8.410138e-02	0.010000	0.020000	0.020000	0.000000	0.290000	2.218063e+00	0.250000	0.330000	2.457684e-01	0.369956	0.044446	0.002981	0.282987	0.045227	0.370281	0.200000	2.691234e+02	0.250000	1.964947e-01	0.260000	2.691234e+02	0.240000	2.024788e-01	0.280000	2.013753e+02	0.270000	2.599880e-01	0.100000	2.745601e+02	0.310000	1.003152e-01	0.180000	2.718282e+02	0.220000	1.075889e-01	0.020000	2.718282e+02	0.210000	7.734820e-02	0.350000	7.337600e-01	0.290000	7.637053e-01	0.300000	5.888562e-01	0.300000	1.822119e-01	0.080000	2.218548e+02	0.270000	8.753363e-02	0.010000	0.000000	0.020000	0.020000	0.210000	2.174142e+00	0.170000	0.280000	2.457684e-01	0.383252	0.092085	0.011379	0.407478	0.092104	0.378541	0.021760
1235000	0.250000	2.745601e+02	0.210000	1.906874e-01	0.210000	2.691234e+02	0.270000	2.065692e-01	0.220000	1.993716e+02	0.260000	2.705983e-01	0.080000	2.745601e+02	0.240000	1.075889e-01	0.080000	2.718282e+02	0.280000	1.153900e-01	0.030000	2.718282e+02	0.200000	7.657858e-02	0.290000	7.411344e-01	0.270000	7.337600e-01	0.290000	6.007519e-01	0.290000	1.786038e-01	0.090000	2.196473e+02	0.250000	8.326456e-02	0.010000	0.000000	0.050000	0.000000	0.270000	2.262871e+00	0.170000	0.290000	2.457684e-01	0.369941	0.044773	0.002974	0.283605	0.045075	0.369238	0.170000	2.718282e+02	0.250000	1.964947e-01	0.260000	2.691234e+02	0.240000	2.024788e-01	0.290000	1.993716e+02	0.300000	2.626009e-01	0.100000	2.745601e+02	0.310000	1.003152e-01	0.180000	2.718282e+02	0.220000	1.075889e-01	0.040000	2.745601e+02	0.180000	7.657858e-02	0.300000	7.411344e-01	0.260000	7.713807e-01	0.230000	5.829970e-01	0.300000	1.822119e-01	0.200000	2.240845e+02	0.300000	8.841335e-02	0.000000	0.010000	0.020000	0.000000	0.250000	2.131091e+00	0.290000	0.300000	2.457684e-01	0.383053	0.092242	0.011400	0.407868	0.092517	0.379008	0.021476
1240000	0.250000	2.745601e+02	0.210000	1.906874e-01	0.200000	2.718282e+02	0.270000	2.065692e-01	0.230000	2.013753e+02	0.230000	2.679058e-01	0.080000	2.745601e+02	0.240000	1.075889e-01	0.080000	2.718282e+02	0.180000	1.142418e-01	0.030000	2.718282e+02	0.200000	7.657858e-02	0.330000	7.485829e-01	0.320000	7.411344e-01	0.290000	6.007519e-01	0.290000	1.786038e-01	0.090000	2.196473e+02	0.250000	8.326456e-02	0.000000	0.000000	0.030000	0.000000	0.280000	2.131091e+00	0.150000	0.250000	2.457684e-01	0.370170	0.045133	0.002987	0.284558	0.044995	0.368262	0.170000	2.718282e+02	0.330000	1.984695e-01	0.240000	2.718282e+02	0.240000	2.004641e-01	0.290000	1.993716e+02	0.300000	2.626009e-01	0.100000	2.745601e+02	0.290000	1.013234e-01	0.120000	2.745601e+02	0.200000	1.065184e-01	0.040000	2.745601e+02	0.180000	7.657858e-02	0.250000	7.337600e-01	0.260000	7.713807e-01	0.280000	5.888562e-01	0.200000	1.803988e-01	0.110000	2.263365e+02	0.300000	8.841335e-02	0.010000	0.030000	0.040000	0.000000	0.320000	2.262871e+00	0.210000	0.170000	2.385048e-01	0.383442	0.092296	0.011382	0.408060	0.093027	0.379648	0.021229
1245000	0.200000	2.773195e+02	0.270000	1.926038e-01	0.200000	2.718282e+02	0.220000	2.045138e-01	0.230000	2.013753e+02	0.230000	2.679058e-01	0.070000	2.773195e+02	0.290000	1.086702e-01	0.100000	2.745601e+02	0.180000	1.142418e-01	0.030000	2.718282e+02	0.200000	7.581661e-02	0.330000	7.485829e-01	0.270000	7.485829e-01	0.220000	5.947743e-01	0.230000	1.768267e-01	0.160000	2.218548e+02	0.220000	8.243606e-02	0.010000	0.020000	0.030000	0.000000	0.260000	2.174142e+00	0.220000	0.220000	2.433229e-01	0.369920	0.045123	0.002994	0.285297	0.045553	0.369193	0.170000	2.718282e+02	0.330000	1.984695e-01	0.240000	2.718282e+02	0.240000	2.004641e-01	0.290000	1.993716e+02	0.140000	2.599880e-01	0.130000	2.773195e+02	0.290000	1.013234e-01	0.120000	2.745601e+02	0.200000	1.065184e-01	0.010000	2.773195e+02	0.180000	7.657858e-02	0.320000	7.411344e-01	0.210000	7.637053e-01	0.220000	5.829970e-01	0.220000	1.786038e-01	0.110000	2.263365e+02	0.280000	8.930192e-02	0.020000	0.010000	0.040000	0.000000	0.170000	2.174142e+00	0.160000	0.300000	2.385048e-01	0.383183	0.092113	0.011354	0.407706	0.093111	0.380146	0.020994
1250000	0.200000	2.773195e+02	0.270000	1.926038e-01	0.220000	2.745601e+02	0.220000	2.045138e-01	0.310000	1.993716e+02	0.230000	2.679058e-01	0.070000	2.773195e+02	0.290000	1.086702e-01	0.100000	2.745601e+02	0.180000	1.142418e-01	0.050000	2.745601e+02	0.200000	7.581661e-02	0.280000	7.561063e-01	0.260000	7.561063e-01	0.270000	6.007519e-01	0.220000	1.750673e-01	0.160000	2.218548e+02	0.300000	8.326456e-02	0.040000	0.020000	0.050000	0.000000	0.270000	2.131091e+00	0.180000	0.250000	2.385048e-01	0.369749	0.044934	0.002982	0.284594	0.045480	0.370140	0.190000	2.745601e+02	0.330000	1.984695e-01	0.240000	2.718282e+02	0.240000	2.004641e-01	0.190000	2.013753e+02	0.140000	2.599880e-01	0.130000	2.773195e+02	0.290000	1.013234e-01	0.090000	2.773195e+02	0.200000	1.065184e-01	0.010000	2.773195e+02	0.180000	7.581661e-02	0.200000	7.337600e-01	0.290000	7.713807e-01	0.220000	5.771961e-01	0.220000	1.786038e-01	0.110000	2.286113e+02	0.210000	8.841335e-02	0.000000	0.000000	0.010000	0.000000	0.180000	2.152509e+00	0.170000	0.300000	2.433229e-01	0.382525	0.091845	0.011326	0.407681	0.092979	0.380175	0.020695
1255000	0.200000	2.773195e+02	0.270000	1.926038e-01	0.220000	2.745601e+02	0.220000	2.045138e-01	0.310000	1.993716e+02	0.250000	2.652401e-01	0.070000	2.773195e+02	0.270000	1.097623e-01	0.090000	2.773195e+02	0.250000	1.131051e-01	0.050000	2.745601e+02	0.200000	7.581661e-02	0.210000	7.485829e-01	0.170000	7.485829e-01	0.220000	5.947743e-01	0.240000	1.733253e-01	0.210000	2.240845e+02	0.300000	8.326456e-02	0.030000	0.000000	0.020000	0.000000	0.170000	2.109887e+00	0.180000	0.320000	2.409018e-01	0.370684	0.045148	0.002985	0.284335	0.045324	0.369476	0.190000	2.745601e+02	0.200000	1.964947e-01	0.130000	2.745601e+02	0.320000	2.024788e-01	0.190000	2.013753e+02	0.140000	2.599880e-01	0.100000	2.801066e+02	0.240000	1.003152e-01	0.090000	2.773195e+02	0.330000	1.075889e-01	0.030000	2.801066e+02	0.180000	7.581661e-02	0.200000	7.337600e-01	0.210000	7.637053e-01	0.220000	5.771961e-01	0.220000	1.768267e-01	0.110000	2.286113e+02	0.210000	8.841335e-02	0.020000	0.020000	0.050000	0.000000	0.250000	2.195993e+00	0.200000	0.270000	2.507332e-01	0.382771	0.091857	0.011304	0.407467	0.092860	0.380174	0.020543
1260000	0.130000	2.801066e+02	0.210000	1.906874e-01	0.220000	2.745601e+02	0.240000	2.024788e-01	0.290000	1.973878e+02	0.250000	2.652401e-01	0.120000	2.801066e+02	0.270000	1.097623e-01	0.090000	2.773195e+02	0.250000	1.131051e-01	0.020000	2.773195e+02	0.250000	7.506222e-02	0.320000	7.561063e-01	0.250000	7.411344e-01	0.270000	6.007519e-01	0.220000	1.716007e-01	0.150000	2.263365e+02	0.260000	8.410138e-02	0.010000	0.000000	0.010000	0.000000	0.240000	2.068108e+00	0.210000	0.320000	2.409018e-01	0.370820	0.045052	0.002973	0.284179	0.045640	0.370155	0.160000	2.773195e+02	0.200000	1.964947e-01	0.130000	2.745601e+02	0.320000	2.024788e-01	0.290000	1.993716e+02	0.330000	2.626009e-01	0.100000	2.801066e+02	0.240000	1.003152e-01	0.190000	2.801066e+02	0.330000	1.075889e-01	0.030000	2.801066e+02	0.250000	7.506222e-02	0.230000	7.264590e-01	0.250000	7.561063e-01	0.210000	5.714529e-01	0.320000	1.786038e-01	0.230000	2.309088e+02	0.250000	8.753363e-02	0.010000	0.010000	0.060000	0.010000	0.380000	2.331785e+00	0.170000	0.260000	2.507332e-01	0.383064	0.092175	0.011338	0.407854	0.093176	0.380550	0.020304
1265000	0.130000	2.801066e+02	0.210000	1.906874e-01	0.100000	2.773195e+02	0.240000	2.024788e-01	0.290000	1.973878e+02	0.250000	2.652401e-01	0.120000	2.801066e+02	0.180000	1.086702e-01	0.090000	2.773195e+02	0.240000	1.119797e-01	0.020000	2.773195e+02	0.250000	7.506222e-02	0.240000	7.485829e-01	0.250000	7.411344e-01	0.190000	5.947743e-01	0.330000	1.733253e-01	0.150000	2.263365e+02	0.260000	8.410138e-02	0.070000	0.010000	0.010000	0.000000	0.340000	2.027157e+00	0.210000	0.150000	2.385048e-01	0.369965	0.044901	0.002975	0.284704	0.045716	0.370060	0.160000	2.773195e+02	0.220000	1.945395e-01	0.230000	2.773195e+02	0.240000	2.004641e-01	0.290000	1.993716e+02	0.330000	2.626009e-01	0.100000	2.829217e+02	0.240000	1.003152e-01	0.190000	2.801066e+02	0.330000	1.075889e-01	0.030000	2.801066e+02	0.250000	7.506222e-02	0.230000	7.192306e-01	0.260000	7.637053e-01	0.310000	5.771961e-01	0.250000	1.768267e-01	0.170000	2.332295e+02	0.250000	8.753363e-02	0.010000	0.030000	0.030000	0.000000	0.210000	2.308584e+00	0.180000	0.190000	2.457684e-01	0.383784	0.092488	0.011321	0.407924	0.093203	0.381253	0.020167
1270000	0.220000	2.829217e+02	0.290000	1.926038e-01	0.100000	2.773195e+02	0.260000	2.045138e-01	0.290000	1.973878e+02	0.310000	2.679058e-01	0.080000	2.829217e+02	0.180000	1.086702e-01	0.100000	2.801066e+02	0.240000	1.119797e-01	0.020000	2.773195e+02	0.230000	7.431534e-02	0.240000	7.411344e-01	0.260000	7.485829e-01	0.190000	5.947743e-01	0.210000	1.716007e-01	0.150000	2.286113e+02	0.210000	8.326456e-02	0.060000	0.020000	0.010000	0.000000	0.220000	2.174142e+00	0.140000	0.290000	2.385048e-01	0.370525	0.044951	0.002968	0.284558	0.045605	0.369099	0.120000	2.801066e+02	0.220000	1.945395e-01	0.230000	2.773195e+02	0.240000	2.004641e-01	0.250000	2.013753e+02	0.330000	2.626009e-01	0.100000	2.829217e+02	0.250000	9.931706e-02	0.190000	2.801066e+02	0.220000	1.065184e-01	0.010000	2.829217e+02	0.220000	7.431534e-02	0.300000	7.264590e-01	0.260000	7.637053e-01	0.310000	5.829970e-01	0.270000	1.786038e-01	0.170000	2.332295e+02	0.280000	8.841335e-02	0.040000	0.010000	0.040000	0.000000	0.200000	2.285613e+00	0.220000	0.260000	2.482384e-01	0.384349	0.092338	0.011290	0.407421	0.093034	0.381538	0.020061
1275000	0.220000	2.829217e+02	0.290000	1.926038e-01	0.100000	2.773195e+02	0.260000	2.045138e-01	0.260000	1.954237e+02	0.310000	2.679058e-01	0.080000	2.829217e+02	0.180000	1.086702e-01	0.100000	2.801066e+02	0.240000	1.119797e-01	0.010000	2.801066e+02	0.230000	7.431534e-02	0.240000	7.411344e-01	0.300000	7.561063e-01	0.220000	5.888562e-01	0.210000	1.716007e-01	0.150000	2.286113e+02	0.330000	8.410138e-02	0.000000	0.010000	0.010000	0.000000	0.260000	2.174142e+00	0.130000	0.200000	2.385048e-01	0.371560	0.046002	0.002962	0.285858	0.045470	0.367891	0.120000	2.801066e+02	0.220000	1.945395e-01	0.160000	2.801066e+02	0.240000	2.004641e-01	0.250000	2.013753e+02	0.320000	2.652401e-01	0.100000	2.829217e+02	0.250000	9.931706e-02	0.080000	2.829217e+02	0.220000	1.065184e-01	0.010000	2.829217e+02	0.220000	7.431534e-02	0.300000	7.264590e-01	0.300000	7.713807e-01	0.180000	5.771961e-01	0.240000	1.768267e-01	0.150000	2.355735e+02	0.250000	8.753363e-02	0.010000	0.030000	0.020000	0.000000	0.230000	2.152509e+00	0.200000	0.300000	2.482384e-01	0.384554	0.092212	0.011288	0.406815	0.092888	0.382198	0.020099
1280000	0.150000	2.857651e+02	0.140000	1.906874e-01	0.210000	2.801066e+02	0.290000	2.065692e-01	0.260000	1.954237e+02	0.290000	2.705983e-01	0.080000	2.829217e+02	0.270000	1.097623e-01	0.150000	2.829217e+02	0.200000	1.108655e-01	0.010000	2.801066e+02	0.230000	7.431534e-02	0.270000	7.485829e-01	0.260000	7.637053e-01	0.260000	5.947743e-01	0.210000	1.698932e-01	0.190000	2.309088e+02	0.330000	8.410138e-02	0.000000	0.010000	0.010000	0.010000	0.280000	2.109887e+00	0.170000	0.220000	2.314559e-01	0.371976	0.046310	0.002959	0.286372	0.045410	0.367224	0.120000	2.801066e+02	0.320000	1.964947e-01	0.160000	2.801066e+02	0.250000	1.984695e-01	0.210000	2.033991e+02	0.320000	2.652401e-01	0.120000	2.857651e+02	0.250000	9.931706e-02	0.080000	2.829217e+02	0.230000	1.054585e-01	0.040000	2.857651e+02	0.220000	7.431534e-02	0.250000	7.192306e-01	0.180000	7.637053e-01	0.180000	5.771961e-01	0.240000	1.768267e-01	0.150000	2.355735e+02	0.250000	8.753363e-02	0.010000	0.040000	0.030000	0.000000	0.200000	2.218063e+00	0.220000	0.210000	2.482384e-01	0.384311	0.092056	0.011286	0.407050	0.093092	0.382713	0.020006
1285000	0.150000	2.857651e+02	0.140000	1.906874e-01	0.210000	2.801066e+02	0.290000	2.065692e-01	0.260000	1.954237e+02	0.290000	2.705983e-01	0.130000	2.857651e+02	0.270000	1.097623e-01	0.150000	2.829217e+02	0.200000	1.108655e-01	0.020000	2.829217e+02	0.190000	7.357589e-02	0.240000	7.411344e-01	0.260000	7.637053e-01	0.300000	6.007519e-01	0.260000	1.716007e-01	0.190000	2.309088e+02	0.330000	8.410138e-02	0.010000	0.000000	0.010000	0.000000	0.200000	2.068108e+00	0.170000	0.230000	2.314559e-01	0.372374	0.046273	0.002976	0.286117	0.045384	0.366807	0.190000	2.829217e+02	0.320000	1.964947e-01	0.160000	2.801066e+02	0.250000	1.984695e-01	0.210000	2.033991e+02	0.210000	2.626009e-01	0.120000	2.857651e+02	0.180000	9.832884e-02	0.180000	2.857651e+02	0.230000	1.054585e-01	0.040000	2.857651e+02	0.240000	7.357589e-02	0.280000	7.264590e-01	0.140000	7.561063e-01	0.390000	5.829970e-01	0.280000	1.786038e-01	0.250000	2.379411e+02	0.250000	8.666265e-02	0.030000	0.020000	0.010000	0.000000	0.170000	2.262871e+00	0.200000	0.260000	2.557984e-01	0.384629	0.092206	0.011330	0.407330	0.093189	0.382670	0.019896
1290000	0.150000	2.857651e+02	0.340000	1.926038e-01	0.210000	2.801066e+02	0.290000	2.065692e-01	0.220000	1.973878e+02	0.290000	2.705983e-01	0.130000	2.857651e+02	0.180000	1.086702e-01	0.050000	2.857651e+02	0.220000	1.097623e-01	0.020000	2.829217e+02	0.190000	7.357589e-02	0.230000	7.337600e-01	0.210000	7.561063e-01	0.210000	5.947743e-01	0.200000	1.698932e-01	0.160000	2.332295e+02	0.290000	8.494662e-02	0.040000	0.000000	0.040000	0.000000	0.300000	2.068108e+00	0.160000	0.290000	2.337821e-01	0.372519	0.046223	0.002969	0.285837	0.045258	0.366725	0.190000	2.829217e+02	0.320000	1.964947e-01	0.190000	2.829217e+02	0.230000	1.964947e-01	0.240000	2.054433e+02	0.210000	2.626009e-01	0.110000	2.886371e+02	0.180000	9.832884e-02	0.180000	2.857651e+02	0.260000	1.065184e-01	0.040000	2.857651e+02	0.240000	7.357589e-02	0.320000	7.337600e-01	0.140000	7.561063e-01	0.310000	5.888562e-01	0.280000	1.803988e-01	0.170000	2.403324e+02	0.190000	8.580034e-02	0.020000	0.040000	0.010000	0.010000	0.190000	2.088893e+00	0.070000	0.250000	2.507332e-01	0.383536	0.091929	0.011304	0.407936	0.093926	0.383717	0.019913
1295000	0.200000	2.886371e+02	0.340000	1.926038e-01	0.270000	2.773195e+02	0.220000	2.045138e-01	0.220000	1.973878e+02	0.280000	2.733178e-01	0.160000	2.886371e+02	0.180000	1.086702e-01	0.050000	2.857651e+02	0.220000	1.097623e-01	0.010000	2.857651e+02	0.200000	7.284380e-02	0.200000	7.264590e-01	0.310000	7.637053e-01	0.230000	5.888562e-01	0.300000	1.716007e-01	0.180000	2.355735e+02	0.200000	8.410138e-02	0.030000	0.010000	0.040000	0.000000	0.270000	2.152509e+00	0.190000	0.240000	2.291529e-01	0.372267	0.046233	0.002985	0.285994	0.045493	0.367441	0.290000	2.801066e+02	0.230000	1.945395e-01	0.190000	2.829217e+02	0.230000	1.964947e-01	0.240000	2.054433e+02	0.270000	2.652401e-01	0.110000	2.886371e+02	0.280000	9.931706e-02	0.180000	2.857651e+02	0.260000	1.065184e-01	0.040000	2.886371e+02	0.250000	7.284380e-02	0.230000	7.264590e-01	0.320000	7.637053e-01	0.180000	5.829970e-01	0.300000	1.822119e-01	0.170000	2.403324e+02	0.270000	8.666265e-02	0.020000	0.040000	0.020000	0.000000	0.380000	2.240355e+00	0.140000	0.230000	2.433229e-01	0.383395	0.091922	0.011273	0.408016	0.093899	0.383697	0.019917
1300000	0.200000	2.886371e+02	0.340000	1.926038e-01	0.270000	2.773195e+02	0.220000	2.045138e-01	0.220000	1.973878e+02	0.280000	2.733178e-01	0.160000	2.886371e+02	0.180000	1.086702e-01	0.150000	2.886371e+02	0.280000	1.108655e-01	0.010000	2.857651e+02	0.200000	7.284380e-02	0.200000	7.264590e-01	0.280000	7.713807e-01	0.230000	5.888562e-01	0.280000	1.733253e-01	0.180000	2.355735e+02	0.200000	8.410138e-02	0.010000	0.000000	0.030000	0.000000	0.190000	2.240355e+00	0.090000	0.340000	2.314559e-01	0.372040	0.046103	0.003024	0.285602	0.045670	0.368637	0.290000	2.801066e+02	0.230000	1.945395e-01	0.200000	2.857651e+02	0.290000	1.984695e-01	0.240000	2.054433e+02	0.270000	2.652401e-01	0.120000	2.915379e+02	0.280000	9.931706e-02	0.120000	2.886371e+02	0.260000	1.065184e-01	0.040000	2.886371e+02	0.250000	7.284380e-02	0.230000	7.264590e-01	0.200000	7.561063e-01	0.360000	5.888562e-01	0.300000	1.822119e-01	0.250000	2.427478e+02	0.270000	8.666265e-02	0.070000	0.050000	0.010000	0.010000	0.200000	2.152509e+00	0.240000	0.210000	2.433229e-01	0.383915	0.091710	0.011230	0.407339	0.093743	0.384267	0.019849
1305000	0.240000	2.915379e+02	0.270000	1.945395e-01	0.170000	2.801066e+02	0.260000	2.065692e-01	0.290000	1.954237e+02	0.250000	2.705983e-01	0.160000	2.886371e+02	0.260000	1.097623e-01	0.150000	2.886371e+02	0.280000	1.108655e-01	0.050000	2.886371e+02	0.190000	7.211899e-02	0.310000	7.337600e-01	0.340000	7.791332e-01	0.250000	5.829970e-01	0.340000	1.750673e-01	0.190000	2.379411e+02	0.230000	8.326456e-02	0.030000	0.010000	0.020000	0.000000	0.200000	2.174142e+00	0.220000	0.270000	2.361317e-01	0.372163	0.045957	0.003012	0.284755	0.045514	0.368667	0.180000	2.829217e+02	0.270000	1.964947e-01	0.200000	2.857651e+02	0.290000	1.984695e-01	0.190000	2.075081e+02	0.270000	2.652401e-01	0.120000	2.915379e+02	0.280000	9.931706e-02	0.120000	2.886371e+02	0.310000	1.075889e-01	0.040000	2.915379e+02	0.230000	7.211899e-02	0.270000	7.337600e-01	0.280000	7.637053e-01	0.320000	5.947743e-01	0.310000	1.840431e-01	0.220000	2.451874e+02	0.240000	8.580034e-02	0.000000	0.020000	0.060000	0.000000	0.300000	2.131091e+00	0.170000	0.310000	2.457684e-01	0.384102	0.091684	0.011188	0.407544	0.093429	0.383104	0.019737
1310000	0.240000	2.915379e+02	0.270000	1.945395e-01	0.170000	2.801066e+02	0.260000	2.065692e-01	0.290000	1.954237e+02	0.250000	2.705983e-01	0.130000	2.915379e+02	0.260000	1.097623e-01	0.150000	2.886371e+02	0.280000	1.108655e-01	0.050000	2.886371e+02	0.190000	7.211899e-02	0.300000	7.411344e-01	0.340000	7.791332e-01	0.240000	5.771961e-01	0.340000	1.750673e-01	0.190000	2.379411e+02	0.230000	8.326456e-02	0.010000	0.040000	0.020000	0.020000	0.300000	2.240355e+00	0.200000	0.230000	2.291529e-01	0.372607	0.045982	0.003000	0.284441	0.045432	0.368928	0.180000	2.829217e+02	0.270000	1.964947e-01	0.200000	2.857651e+02	0.290000	1.984695e-01	0.190000	2.075081e+02	0.230000	2.626009e-01	0.120000	2.915379e+02	0.220000	9.832884e-02	0.130000	2.915379e+02	0.310000	1.075889e-01	0.040000	2.915379e+02	0.230000	7.211899e-02	0.240000	7.264590e-01	0.230000	7.561063e-01	0.270000	6.007519e-01	0.240000	1.822119e-01	0.220000	2.451874e+02	0.240000	8.580034e-02	0.010000	0.010000	0.070000	0.000000	0.260000	2.174142e+00	0.160000	0.230000	2.409018e-01	0.384673	0.091875	0.011205	0.407650	0.093430	0.383349	0.019613
1315000	0.240000	2.915379e+02	0.210000	1.926038e-01	0.170000	2.801066e+02	0.260000	2.065692e-01	0.200000	1.973878e+02	0.250000	2.705983e-01	0.130000	2.915379e+02	0.220000	1.086702e-01	0.070000	2.915379e+02	0.300000	1.119797e-01	0.050000	2.886371e+02	0.190000	7.211899e-02	0.200000	7.337600e-01	0.240000	7.713807e-01	0.280000	5.829970e-01	0.250000	1.733253e-01	0.100000	2.403324e+02	0.260000	8.410138e-02	0.000000	0.000000	0.020000	0.010000	0.280000	2.174142e+00	0.260000	0.260000	2.337821e-01	0.372672	0.045929	0.002994	0.284293	0.045459	0.369544	0.180000	2.829217e+02	0.260000	1.984695e-01	0.190000	2.886371e+02	0.260000	2.004641e-01	0.190000	2.095936e+02	0.230000	2.626009e-01	0.140000	2.944680e+02	0.220000	9.832884e-02	0.130000	2.915379e+02	0.310000	1.075889e-01	0.030000	2.944680e+02	0.230000	7.211899e-02	0.240000	7.264590e-01	0.230000	7.561063e-01	0.240000	5.947743e-01	0.330000	1.840431e-01	0.220000	2.476516e+02	0.320000	8.666265e-02	0.030000	0.010000	0.020000	0.010000	0.220000	2.262871e+00	0.220000	0.210000	2.433229e-01	0.384472	0.091668	0.011168	0.407579	0.093289	0.383151	0.019675
1320000	0.180000	2.944680e+02	0.210000	1.926038e-01	0.100000	2.829217e+02	0.270000	2.086452e-01	0.200000	1.973878e+02	0.250000	2.679058e-01	0.070000	2.944680e+02	0.220000	1.086702e-01	0.070000	2.915379e+02	0.300000	1.119797e-01	0.010000	2.915379e+02	0.190000	7.140139e-02	0.240000	7.264590e-01	0.250000	7.637053e-01	0.250000	5.771961e-01	0.260000	1.750673e-01	0.170000	2.427478e+02	0.260000	8.410138e-02	0.020000	0.010000	0.030000	0.000000	0.310000	2.131091e+00	0.150000	0.330000	2.385048e-01	0.372429	0.045778	0.002992	0.283886	0.045405	0.370299	0.210000	2.857651e+02	0.260000	1.984695e-01	0.190000	2.886371e+02	0.260000	2.004641e-01	0.190000	2.095936e+02	0.230000	2.626009e-01	0.140000	2.944680e+02	0.270000	9.931706e-02	0.130000	2.915379e+02	0.140000	1.065184e-01	0.030000	2.944680e+02	0.240000	7.140139e-02	0.230000	7.192306e-01	0.280000	7.637053e-01	0.240000	5.947743e-01	0.330000	1.840431e-01	0.220000	2.476516e+02	0.310000	8.753363e-02	0.020000	0.000000	0.000000	0.000000	0.220000	2.195993e+00	0.250000	0.250000	2.385048e-01	0.383886	0.091422	0.011127	0.407552	0.093267	0.382891	0.019659
1325000	0.180000	2.944680e+02	0.210000	1.926038e-01	0.100000	2.829217e+02	0.270000	2.086452e-01	0.200000	1.973878e+02	0.250000	2.679058e-01	0.070000	2.944680e+02	0.220000	1.086702e-01	0.120000	2.944680e+02	0.320000	1.131051e-01	0.010000	2.915379e+02	0.190000	7.140139e-02	0.240000	7.264590e-01	0.310000	7.713807e-01	0.250000	5.771961e-01	0.260000	1.750673e-01	0.170000	2.427478e+02	0.240000	8.326456e-02	0.020000	0.000000	0.000000	0.020000	0.210000	2.068108e+00	0.140000	0.290000	2.409018e-01	0.372375	0.045643	0.002989	0.283372	0.045356	0.371051	0.210000	2.857651e+02	0.260000	1.984695e-01	0.190000	2.886371e+02	0.310000	2.024788e-01	0.190000	2.095936e+02	0.220000	2.599880e-01	0.140000	2.944680e+02	0.270000	9.931706e-02	0.090000	2.944680e+02	0.140000	1.065184e-01	0.030000	2.944680e+02	0.240000	7.140139e-02	0.280000	7.264590e-01	0.200000	7.561063e-01	0.260000	6.007519e-01	0.260000	1.858928e-01	0.180000	2.501406e+02	0.310000	8.753363e-02	0.010000	0.030000	0.020000	0.000000	0.270000	2.068108e+00	0.230000	0.270000	2.457684e-01	0.383913	0.091556	0.011118	0.407723	0.093030	0.382624	0.019595
1330000	0.150000	2.974274e+02	0.300000	1.945395e-01	0.200000	2.857651e+02	0.250000	2.065692e-01	0.250000	1.993716e+02	0.270000	2.705983e-01	0.090000	2.974274e+02	0.260000	1.097623e-01	0.120000	2.944680e+02	0.320000	1.131051e-01	0.010000	2.915379e+02	0.190000	7.140139e-02	0.240000	7.192306e-01	0.260000	7.791332e-01	0.210000	5.714529e-01	0.190000	1.733253e-01	0.160000	2.451874e+02	0.290000	8.410138e-02	0.020000	0.010000	0.070000	0.000000	0.250000	2.047530e+00	0.250000	0.250000	2.361317e-01	0.373050	0.045898	0.003041	0.283200	0.045319	0.371801	0.200000	2.886371e+02	0.250000	1.964947e-01	0.220000	2.915379e+02	0.310000	2.024788e-01	0.230000	2.117000e+02	0.220000	2.599880e-01	0.150000	2.974274e+02	0.270000	9.931706e-02	0.090000	2.944680e+02	0.270000	1.075889e-01	0.060000	2.974274e+02	0.160000	7.069094e-02	0.230000	7.192306e-01	0.320000	7.637053e-01	0.250000	5.947743e-01	0.200000	1.840431e-01	0.150000	2.526545e+02	0.260000	8.841335e-02	0.000000	0.010000	0.020000	0.000000	0.280000	2.088893e+00	0.210000	0.190000	2.457684e-01	0.384816	0.092148	0.011152	0.408125	0.092840	0.382229	0.018818
1335000	0.150000	2.974274e+02	0.300000	1.945395e-01	0.200000	2.857651e+02	0.250000	2.065692e-01	0.250000	1.993716e+02	0.270000	2.705983e-01	0.090000	2.974274e+02	0.260000	1.097623e-01	0.120000	2.944680e+02	0.320000	1.131051e-01	0.040000	2.944680e+02	0.200000	7.069094e-02	0.240000	7.120741e-01	0.360000	7.869636e-01	0.180000	5.657668e-01	0.250000	1.716007e-01	0.170000	2.476516e+02	0.290000	8.410138e-02	0.000000	0.010000	0.020000	0.000000	0.290000	2.109887e+00	0.220000	0.210000	2.291529e-01	0.373937	0.046258	0.003061	0.283459	0.045227	0.371186	0.200000	2.886371e+02	0.250000	1.964947e-01	0.220000	2.915379e+02	0.310000	2.024788e-01	0.230000	2.117000e+02	0.230000	2.574010e-01	0.150000	2.974274e+02	0.190000	9.832884e-02	0.130000	2.974274e+02	0.270000	1.075889e-01	0.060000	2.974274e+02	0.160000	7.069094e-02	0.330000	7.264590e-01	0.240000	7.561063e-01	0.290000	6.007519e-01	0.200000	1.840431e-01	0.150000	2.526545e+02	0.230000	8.753363e-02	0.030000	0.010000	0.020000	0.000000	0.300000	2.174142e+00	0.160000	0.210000	2.433229e-01	0.385045	0.091939	0.011114	0.407480	0.092643	0.382527	0.018686
1340000	0.150000	2.974274e+02	0.250000	1.926038e-01	0.200000	2.857651e+02	0.250000	2.065692e-01	0.140000	2.013753e+02	0.280000	2.733178e-01	0.090000	2.974274e+02	0.220000	1.086702e-01	0.120000	2.974274e+02	0.190000	1.119797e-01	0.040000	2.944680e+02	0.200000	7.069094e-02	0.260000	7.192306e-01	0.360000	7.869636e-01	0.300000	5.714529e-01	0.270000	1.733253e-01	0.170000	2.476516e+02	0.280000	8.494662e-02	0.030000	0.000000	0.050000	0.000000	0.200000	1.947671e+00	0.130000	0.300000	2.291529e-01	0.373655	0.046585	0.003067	0.284584	0.045491	0.370944	0.130000	2.915379e+02	0.230000	1.945395e-01	0.160000	2.944680e+02	0.220000	2.004641e-01	0.230000	2.117000e+02	0.230000	2.574010e-01	0.180000	3.004166e+02	0.190000	9.832884e-02	0.130000	2.974274e+02	0.270000	1.075889e-01	0.040000	3.004166e+02	0.200000	6.998755e-02	0.330000	7.264590e-01	0.240000	7.561063e-01	0.190000	5.947743e-01	0.240000	1.822119e-01	0.220000	2.551937e+02	0.230000	8.753363e-02	0.050000	0.000000	0.010000	0.000000	0.210000	2.174142e+00	0.160000	0.240000	2.385048e-01	0.384350	0.091675	0.011089	0.407904	0.093063	0.383111	0.018435
1345000	0.200000	3.004166e+02	0.250000	1.926038e-01	0.210000	2.886371e+02	0.330000	2.086452e-01	0.140000	2.013753e+02	0.280000	2.733178e-01	0.110000	3.004166e+02	0.220000	1.086702e-01	0.120000	2.974274e+02	0.190000	1.119797e-01	0.030000	2.974274e+02	0.180000	6.998755e-02	0.170000	7.120741e-01	0.210000	7.791332e-01	0.240000	5.657668e-01	0.270000	1.750673e-01	0.200000	2.501406e+02	0.200000	8.410138e-02	0.020000	0.000000	0.000000	0.000000	0.200000	2.068108e+00	0.200000	0.260000	2.337821e-01	0.373624	0.046524	0.003083	0.284454	0.045730	0.371333	0.130000	2.915379e+02	0.230000	1.945395e-01	0.160000	2.944680e+02	0.220000	2.004641e-01	0.270000	2.095936e+02	0.260000	2.599880e-01	0.180000	3.004166e+02	0.200000	9.735045e-02	0.130000	2.974274e+02	0.320000	1.086702e-01	0.040000	3.004166e+02	0.200000	6.998755e-02	0.280000	7.337600e-01	0.200000	7.485829e-01	0.190000	5.947743e-01	0.220000	1.803988e-01	0.220000	2.551937e+02	0.240000	8.666265e-02	0.030000	0.020000	0.020000	0.000000	0.220000	2.285613e+00	0.280000	0.210000	2.361317e-01	0.385262	0.092241	0.011229	0.408085	0.093141	0.383150	0.018396
1350000	0.200000	3.004166e+02	0.250000	1.926038e-01	0.210000	2.886371e+02	0.330000	2.086452e-01	0.140000	2.013753e+02	0.260000	2.760647e-01	0.110000	3.004166e+02	0.240000	1.075889e-01	0.120000	2.974274e+02	0.280000	1.131051e-01	0.030000	2.974274e+02	0.180000	6.998755e-02	0.170000	7.120741e-01	0.290000	7.869636e-01	0.240000	5.657668e-01	0.300000	1.768267e-01	0.200000	2.501406e+02	0.200000	8.410138e-02	0.050000	0.010000	0.080000	0.010000	0.280000	2.174142e+00	0.210000	0.220000	2.361317e-01	0.373512	0.046385	0.003072	0.283701	0.045583	0.372151	0.130000	2.915379e+02	0.230000	1.945395e-01	0.210000	2.974274e+02	0.220000	2.004641e-01	0.270000	2.095936e+02	0.260000	2.599880e-01	0.110000	3.034358e+02	0.200000	9.735045e-02	0.170000	3.004166e+02	0.320000	1.086702e-01	0.040000	3.004166e+02	0.200000	6.998755e-02	0.230000	7.264590e-01	0.210000	7.411344e-01	0.380000	6.007519e-01	0.250000	1.786038e-01	0.200000	2.577585e+02	0.240000	8.666265e-02	0.020000	0.020000	0.030000	0.010000	0.160000	2.174142e+00	0.150000	0.200000	2.361317e-01	0.385693	0.092338	0.011223	0.407768	0.093061	0.383122	0.018284
1355000	0.190000	3.034358e+02	0.240000	1.906874e-01	0.210000	2.886371e+02	0.240000	2.065692e-01	0.200000	2.033991e+02	0.260000	2.760647e-01	0.110000	3.004166e+02	0.240000	1.075889e-01	0.160000	3.004166e+02	0.280000	1.131051e-01	0.030000	2.974274e+02	0.240000	6.929116e-02	0.270000	7.192306e-01	0.300000	7.948727e-01	0.310000	5.714529e-01	0.190000	1.750673e-01	0.110000	2.526545e+02	0.220000	8.326456e-02	0.030000	0.010000	0.020000	0.000000	0.290000	2.195993e+00	0.210000	0.230000	2.361317e-01	0.374390	0.046274	0.003065	0.282891	0.045447	0.373175	0.150000	2.944680e+02	0.320000	1.964947e-01	0.210000	2.974274e+02	0.200000	1.984695e-01	0.290000	2.075081e+02	0.260000	2.599880e-01	0.110000	3.034358e+02	0.200000	9.735045e-02	0.170000	3.004166e+02	0.320000	1.086702e-01	0.080000	3.034358e+02	0.140000	6.929116e-02	0.250000	7.192306e-01	0.230000	7.337600e-01	0.250000	5.947743e-01	0.170000	1.768267e-01	0.140000	2.603490e+02	0.270000	8.753363e-02	0.030000	0.020000	0.060000	0.000000	0.220000	2.088893e+00	0.190000	0.210000	2.361317e-01	0.386374	0.092866	0.011217	0.408167	0.092849	0.382592	0.017598
1360000	0.190000	3.034358e+02	0.240000	1.906874e-01	0.200000	2.915379e+02	0.240000	2.065692e-01	0.200000	2.033991e+02	0.310000	2.788392e-01	0.160000	3.034358e+02	0.240000	1.075889e-01	0.160000	3.004166e+02	0.260000	1.142418e-01	0.060000	3.004166e+02	0.240000	6.929116e-02	0.300000	7.264590e-01	0.260000	8.028613e-01	0.270000	5.771961e-01	0.190000	1.750673e-01	0.110000	2.526545e+02	0.260000	8.410138e-02	0.010000	0.020000	0.020000	0.010000	0.220000	2.131091e+00	0.180000	0.300000	2.337821e-01	0.374850	0.046305	0.003062	0.282815	0.045392	0.373010	0.150000	2.944680e+02	0.320000	1.964947e-01	0.210000	2.974274e+02	0.200000	1.984695e-01	0.290000	2.075081e+02	0.250000	2.574010e-01	0.110000	3.034358e+02	0.220000	9.638180e-02	0.150000	3.034358e+02	0.240000	1.075889e-01	0.080000	3.034358e+02	0.140000	6.929116e-02	0.260000	7.264590e-01	0.240000	7.264590e-01	0.200000	5.888562e-01	0.170000	1.750673e-01	0.140000	2.603490e+02	0.230000	8.666265e-02	0.010000	0.000000	0.020000	0.000000	0.220000	2.027157e+00	0.300000	0.290000	2.385048e-01	0.387025	0.093276	0.011242	0.408422	0.092739	0.382133	0.017424
1365000	0.250000	3.064854e+02	0.240000	1.906874e-01	0.200000	2.915379e+02	0.240000	2.065692e-01	0.240000	2.054433e+02	0.310000	2.788392e-01	0.160000	3.034358e+02	0.210000	1.065184e-01	0.190000	3.034358e+02	0.260000	1.142418e-01	0.060000	3.004166e+02	0.240000	6.929116e-02	0.390000	7.337600e-01	0.210000	7.948727e-01	0.210000	5.714529e-01	0.230000	1.733253e-01	0.120000	2.551937e+02	0.260000	8.410138e-02	0.010000	0.000000	0.010000	0.000000	0.220000	2.131091e+00	0.190000	0.200000	2.291529e-01	0.374953	0.046279	0.003051	0.282959	0.045382	0.373296	0.220000	2.974274e+02	0.320000	1.964947e-01	0.180000	3.004166e+02	0.240000	1.964947e-01	0.290000	2.075081e+02	0.250000	2.574010e-01	0.170000	3.064854e+02	0.220000	9.638180e-02	0.150000	3.034358e+02	0.240000	1.075889e-01	0.050000	3.064854e+02	0.230000	6.860170e-02	0.260000	7.337600e-01	0.240000	7.264590e-01	0.200000	5.888562e-01	0.310000	1.768267e-01	0.120000	2.629655e+02	0.230000	8.666265e-02	0.030000	0.020000	0.020000	0.000000	0.240000	1.947671e+00	0.180000	0.260000	2.385048e-01	0.388082	0.093426	0.011230	0.408053	0.092523	0.381749	0.017319
1370000	0.250000	3.064854e+02	0.200000	1.887900e-01	0.210000	2.944680e+02	0.260000	2.086452e-01	0.240000	2.054433e+02	0.310000	2.788392e-01	0.090000	3.064854e+02	0.210000	1.065184e-01	0.190000	3.034358e+02	0.260000	1.142418e-01	0.050000	3.034358e+02	0.280000	6.998755e-02	0.350000	7.411344e-01	0.210000	7.948727e-01	0.210000	5.714529e-01	0.280000	1.750673e-01	0.220000	2.577585e+02	0.270000	8.494662e-02	0.020000	0.020000	0.030000	0.000000	0.230000	2.131091e+00	0.150000	0.270000	2.314559e-01	0.375263	0.046417	0.003061	0.283072	0.045289	0.372849	0.220000	2.974274e+02	0.170000	1.945395e-01	0.180000	3.004166e+02	0.240000	1.964947e-01	0.260000	2.054433e+02	0.250000	2.548398e-01	0.170000	3.064854e+02	0.220000	9.638180e-02	0.110000	3.064854e+02	0.230000	1.065184e-01	0.050000	3.064854e+02	0.230000	6.860170e-02	0.260000	7.337600e-01	0.230000	7.192306e-01	0.240000	5.829970e-01	0.310000	1.786038e-01	0.120000	2.629655e+02	0.250000	8.580034e-02	0.000000	0.010000	0.010000	0.000000	0.280000	1.909104e+00	0.120000	0.230000	2.314559e-01	0.388444	0.093534	0.011214	0.407979	0.092369	0.381775	0.017170
1375000	0.250000	3.064854e+02	0.200000	1.887900e-01	0.210000	2.944680e+02	0.260000	2.086452e-01	0.240000	2.054433e+02	0.270000	2.816416e-01	0.090000	3.064854e+02	0.190000	1.054585e-01	0.130000	3.064854e+02	0.280000	1.153900e-01	0.050000	3.034358e+02	0.280000	6.998755e-02	0.210000	7.337600e-01	0.260000	8.028613e-01	0.240000	5.657668e-01	0.190000	1.733253e-01	0.140000	2.603490e+02	0.250000	8.410138e-02	0.010000	0.000000	0.020000	0.000000	0.300000	2.047530e+00	0.190000	0.200000	2.314559e-01	0.375070	0.046586	0.003050	0.284127	0.045157	0.371822	0.170000	3.004166e+02	0.170000	1.945395e-01	0.240000	3.034358e+02	0.240000	1.964947e-01	0.260000	2.054433e+02	0.250000	2.548398e-01	0.160000	3.095657e+02	0.150000	9.542278e-02	0.110000	3.064854e+02	0.230000	1.065184e-01	0.050000	3.095657e+02	0.230000	6.860170e-02	0.270000	7.411344e-01	0.240000	7.120741e-01	0.300000	5.888562e-01	0.220000	1.768267e-01	0.180000	2.656084e+02	0.240000	8.494662e-02	0.020000	0.020000	0.010000	0.000000	0.320000	2.068108e+00	0.190000	0.270000	2.361317e-01	0.388575	0.093497	0.011203	0.408058	0.092276	0.381680	0.017055
1380000	0.230000	3.095657e+02	0.220000	1.869115e-01	0.180000	2.974274e+02	0.180000	2.065692e-01	0.330000	2.033991e+02	0.270000	2.816416e-01	0.090000	3.064854e+02	0.190000	1.054585e-01	0.130000	3.064854e+02	0.280000	1.153900e-01	0.050000	3.034358e+02	0.280000	6.998755e-02	0.320000	7.411344e-01	0.230000	7.948727e-01	0.150000	5.601373e-01	0.190000	1.733253e-01	0.140000	2.603490e+02	0.250000	8.410138e-02	0.010000	0.020000	0.050000	0.020000	0.200000	2.047530e+00	0.180000	0.320000	2.314559e-01	0.374254	0.046439	0.003051	0.284098	0.045300	0.371822	0.170000	3.004166e+02	0.260000	1.964947e-01	0.240000	3.034358e+02	0.340000	1.984695e-01	0.250000	2.075081e+02	0.250000	2.548398e-01	0.160000	3.095657e+02	0.150000	9.542278e-02	0.110000	3.064854e+02	0.270000	1.075889e-01	0.050000	3.095657e+02	0.280000	6.929116e-02	0.190000	7.337600e-01	0.240000	7.049889e-01	0.250000	5.829970e-01	0.220000	1.768267e-01	0.200000	2.682778e+02	0.240000	8.494662e-02	0.020000	0.010000	0.020000	0.000000	0.210000	2.068108e+00	0.140000	0.270000	2.337821e-01	0.388511	0.093820	0.011208	0.408791	0.092206	0.381375	0.016971
1385000	0.230000	3.095657e+02	0.220000	1.869115e-01	0.180000	2.974274e+02	0.180000	2.065692e-01	0.330000	2.033991e+02	0.200000	2.788392e-01	0.130000	3.095657e+02	0.220000	1.044092e-01	0.130000	3.064854e+02	0.210000	1.142418e-01	0.060000	3.064854e+02	0.230000	6.929116e-02	0.240000	7.337600e-01	0.210000	7.869636e-01	0.250000	5.545639e-01	0.280000	1.750673e-01	0.150000	2.629655e+02	0.200000	8.326456e-02	0.020000	0.030000	0.040000	0.000000	0.230000	2.088893e+00	0.220000	0.220000	2.337821e-01	0.375233	0.046418	0.003062	0.283661	0.045260	0.371669	0.120000	3.034358e+02	0.260000	1.964947e-01	0.290000	3.004166e+02	0.340000	1.984695e-01	0.250000	2.075081e+02	0.290000	2.574010e-01	0.160000	3.095657e+02	0.240000	9.447331e-02	0.130000	3.095657e+02	0.270000	1.075889e-01	0.050000	3.095657e+02	0.280000	6.929116e-02	0.290000	7.411344e-01	0.260000	7.120741e-01	0.250000	5.829970e-01	0.200000	1.750673e-01	0.200000	2.682778e+02	0.230000	8.410138e-02	0.000000	0.020000	0.060000	0.010000	0.290000	2.109887e+00	0.140000	0.200000	2.291529e-01	0.388451	0.093579	0.011210	0.408319	0.092395	0.382374	0.016817
1390000	0.180000	3.126768e+02	0.220000	1.869115e-01	0.180000	2.974274e+02	0.280000	2.086452e-01	0.250000	2.054433e+02	0.200000	2.788392e-01	0.130000	3.095657e+02	0.220000	1.044092e-01	0.150000	3.095657e+02	0.210000	1.142418e-01	0.060000	3.064854e+02	0.230000	6.929116e-02	0.240000	7.337600e-01	0.250000	7.791332e-01	0.240000	5.490459e-01	0.200000	1.733253e-01	0.110000	2.656084e+02	0.230000	8.243606e-02	0.040000	0.010000	0.050000	0.000000	0.310000	2.218063e+00	0.210000	0.290000	2.337821e-01	0.375097	0.046514	0.003051	0.283951	0.045195	0.371114	0.120000	3.034358e+02	0.260000	1.964947e-01	0.290000	3.004166e+02	0.180000	1.964947e-01	0.320000	2.054433e+02	0.290000	2.574010e-01	0.100000	3.126768e+02	0.240000	9.447331e-02	0.130000	3.095657e+02	0.240000	1.065184e-01	0.070000	3.126768e+02	0.300000	6.998755e-02	0.290000	7.411344e-01	0.300000	7.192306e-01	0.250000	5.771961e-01	0.250000	1.733253e-01	0.180000	2.709740e+02	0.230000	8.410138e-02	0.030000	0.010000	0.030000	0.000000	0.260000	2.047530e+00	0.210000	0.270000	2.291529e-01	0.387657	0.093367	0.011179	0.408315	0.092668	0.382977	0.016558
1395000	0.180000	3.126768e+02	0.310000	1.887900e-01	0.170000	3.004166e+02	0.280000	2.086452e-01	0.250000	2.054433e+02	0.200000	2.760647e-01	0.130000	3.095657e+02	0.220000	1.044092e-01	0.150000	3.095657e+02	0.210000	1.142418e-01	0.050000	3.095657e+02	0.210000	6.860170e-02	0.280000	7.411344e-01	0.250000	7.791332e-01	0.170000	5.435828e-01	0.260000	1.750673e-01	0.110000	2.656084e+02	0.230000	8.243606e-02	0.010000	0.010000	0.030000	0.000000	0.370000	2.262871e+00	0.200000	0.160000	2.361317e-01	0.375637	0.046503	0.003062	0.283609	0.045063	0.371099	0.120000	3.034358e+02	0.210000	1.945395e-01	0.200000	3.034358e+02	0.180000	1.964947e-01	0.320000	2.054433e+02	0.190000	2.548398e-01	0.100000	3.126768e+02	0.240000	9.447331e-02	0.180000	3.126768e+02	0.240000	1.065184e-01	0.070000	3.126768e+02	0.300000	6.998755e-02	0.290000	7.485829e-01	0.300000	7.192306e-01	0.210000	5.714529e-01	0.230000	1.716007e-01	0.180000	2.709740e+02	0.330000	8.494662e-02	0.000000	0.010000	0.040000	0.000000	0.160000	2.088893e+00	0.200000	0.350000	2.268728e-01	0.388217	0.094128	0.011222	0.409048	0.092876	0.383210	0.016462
1400000	0.180000	3.126768e+02	0.310000	1.887900e-01	0.170000	3.004166e+02	0.280000	2.086452e-01	0.170000	2.075081e+02	0.200000	2.760647e-01	0.120000	3.126768e+02	0.270000	1.054585e-01	0.150000	3.095657e+02	0.190000	1.131051e-01	0.050000	3.095657e+02	0.210000	6.860170e-02	0.180000	7.337600e-01	0.200000	7.713807e-01	0.260000	5.490459e-01	0.350000	1.768267e-01	0.260000	2.629655e+02	0.240000	8.161581e-02	0.010000	0.070000	0.020000	0.010000	0.230000	2.262871e+00	0.130000	0.210000	2.314559e-01	0.376041	0.046521	0.003055	0.283558	0.044945	0.370955	0.170000	3.064854e+02	0.210000	1.945395e-01	0.200000	3.034358e+02	0.180000	1.964947e-01	0.320000	2.054433e+02	0.190000	2.548398e-01	0.090000	3.158193e+02	0.240000	9.353329e-02	0.180000	3.126768e+02	0.240000	1.065184e-01	0.070000	3.126768e+02	0.300000	7.069094e-02	0.210000	7.411344e-01	0.280000	7.264590e-01	0.340000	5.771961e-01	0.170000	1.698932e-01	0.160000	2.736974e+02	0.330000	8.494662e-02	0.030000	0.030000	0.030000	0.000000	0.310000	2.174142e+00	0.160000	0.270000	2.314559e-01	0.388315	0.094124	0.011242	0.408983	0.092981	0.383850	0.016325
1405000	0.270000	3.095657e+02	0.260000	1.906874e-01	0.230000	3.034358e+02	0.290000	2.107421e-01	0.170000	2.075081e+02	0.200000	2.760647e-01	0.120000	3.126768e+02	0.270000	1.054585e-01	0.170000	3.126768e+02	0.190000	1.131051e-01	0.050000	3.095657e+02	0.210000	6.791911e-02	0.290000	7.411344e-01	0.270000	7.791332e-01	0.260000	5.490459e-01	0.260000	1.786038e-01	0.240000	2.656084e+02	0.240000	8.161581e-02	0.020000	0.010000	0.070000	0.010000	0.270000	2.174142e+00	0.180000	0.350000	2.291529e-01	0.376696	0.046942	0.003053	0.283842	0.044890	0.370875	0.170000	3.064854e+02	0.280000	1.964947e-01	0.200000	3.034358e+02	0.280000	1.984695e-01	0.190000	2.075081e+02	0.190000	2.548398e-01	0.090000	3.158193e+02	0.240000	9.353329e-02	0.180000	3.126768e+02	0.300000	1.075889e-01	0.010000	3.158193e+02	0.300000	7.069094e-02	0.370000	7.485829e-01	0.280000	7.337600e-01	0.330000	5.829970e-01	0.170000	1.698932e-01	0.160000	2.736974e+02	0.220000	8.410138e-02	0.020000	0.040000	0.040000	0.000000	0.280000	2.240355e+00	0.250000	0.180000	2.337821e-01	0.388796	0.094708	0.011480	0.409758	0.093597	0.384539	0.016148
1410000	0.270000	3.095657e+02	0.260000	1.906874e-01	0.230000	3.034358e+02	0.290000	2.107421e-01	0.170000	2.075081e+02	0.310000	2.788392e-01	0.110000	3.158193e+02	0.270000	1.054585e-01	0.170000	3.126768e+02	0.310000	1.142418e-01	0.040000	3.126768e+02	0.210000	6.791911e-02	0.200000	7.337600e-01	0.160000	7.713807e-01	0.200000	5.435828e-01	0.240000	1.768267e-01	0.240000	2.656084e+02	0.220000	8.080372e-02	0.010000	0.030000	0.020000	0.000000	0.230000	2.131091e+00	0.190000	0.230000	2.246154e-01	0.377293	0.047486	0.003093	0.284385	0.044851	0.370178	0.220000	3.095657e+02	0.280000	1.964947e-01	0.160000	3.064854e+02	0.280000	1.984695e-01	0.190000	2.075081e+02	0.180000	2.523041e-01	0.090000	3.158193e+02	0.240000	9.353329e-02	0.150000	3.158193e+02	0.300000	1.075889e-01	0.010000	3.158193e+02	0.300000	7.069094e-02	0.240000	7.411344e-01	0.240000	7.264590e-01	0.210000	5.771961e-01	0.320000	1.716007e-01	0.180000	2.764481e+02	0.220000	8.410138e-02	0.040000	0.030000	0.030000	0.000000	0.330000	2.152509e+00	0.150000	0.290000	2.385048e-01	0.388628	0.094572	0.011443	0.409789	0.093405	0.384335	0.016196
1415000	0.190000	3.126768e+02	0.260000	1.906874e-01	0.220000	3.064854e+02	0.290000	2.107421e-01	0.230000	2.095936e+02	0.310000	2.788392e-01	0.110000	3.158193e+02	0.170000	1.044092e-01	0.080000	3.158193e+02	0.310000	1.142418e-01	0.040000	3.126768e+02	0.210000	6.791911e-02	0.200000	7.264590e-01	0.160000	7.713807e-01	0.210000	5.381740e-01	0.240000	1.768267e-01	0.210000	2.682778e+02	0.240000	7.999971e-02	0.010000	0.010000	0.030000	0.000000	0.250000	2.109887e+00	0.230000	0.290000	2.268728e-01	0.377676	0.047600	0.003205	0.284147	0.044975	0.370885	0.220000	3.095657e+02	0.210000	1.945395e-01	0.160000	3.064854e+02	0.230000	1.964947e-01	0.190000	2.075081e+02	0.180000	2.523041e-01	0.110000	3.189933e+02	0.230000	9.260261e-02	0.150000	3.158193e+02	0.320000	1.086702e-01	0.050000	3.189933e+02	0.230000	6.998755e-02	0.260000	7.485829e-01	0.240000	7.264590e-01	0.210000	5.771961e-01	0.320000	1.733253e-01	0.170000	2.792264e+02	0.230000	8.326456e-02	0.010000	0.020000	0.050000	0.000000	0.260000	2.174142e+00	0.200000	0.360000	2.409018e-01	0.388731	0.094756	0.011421	0.409842	0.093141	0.383794	0.016168
1420000	0.190000	3.126768e+02	0.340000	1.926038e-01	0.220000	3.064854e+02	0.200000	2.086452e-01	0.230000	2.095936e+02	0.310000	2.788392e-01	0.130000	3.189933e+02	0.170000	1.044092e-01	0.080000	3.158193e+02	0.310000	1.142418e-01	0.040000	3.158193e+02	0.220000	6.724330e-02	0.200000	7.264590e-01	0.300000	7.791332e-01	0.240000	5.328191e-01	0.200000	1.750673e-01	0.210000	2.682778e+02	0.240000	7.999971e-02	0.010000	0.000000	0.030000	0.000000	0.250000	2.068108e+00	0.210000	0.290000	2.314559e-01	0.378769	0.047498	0.003194	0.283356	0.044842	0.371676	0.220000	3.126768e+02	0.210000	1.945395e-01	0.230000	3.095657e+02	0.230000	1.964947e-01	0.270000	2.054433e+02	0.260000	2.548398e-01	0.110000	3.189933e+02	0.230000	9.260261e-02	0.150000	3.158193e+02	0.320000	1.086702e-01	0.050000	3.189933e+02	0.230000	6.998755e-02	0.260000	7.485829e-01	0.240000	7.192306e-01	0.240000	5.714529e-01	0.300000	1.750673e-01	0.170000	2.792264e+02	0.190000	8.243606e-02	0.030000	0.000000	0.030000	0.000000	0.280000	2.174142e+00	0.120000	0.280000	2.409018e-01	0.388666	0.095048	0.011381	0.410345	0.092882	0.382881	0.016162
1425000	0.190000	3.126768e+02	0.340000	1.926038e-01	0.220000	3.064854e+02	0.200000	2.086452e-01	0.230000	2.095936e+02	0.150000	2.760647e-01	0.130000	3.189933e+02	0.300000	1.054585e-01	0.130000	3.189933e+02	0.230000	1.131051e-01	0.040000	3.158193e+02	0.220000	6.724330e-02	0.330000	7.337600e-01	0.230000	7.713807e-01	0.270000	5.381740e-01	0.270000	1.768267e-01	0.140000	2.709740e+02	0.270000	8.080372e-02	0.010000	0.020000	0.010000	0.000000	0.230000	2.047530e+00	0.170000	0.270000	2.291529e-01	0.379772	0.047369	0.003183	0.282502	0.044699	0.371225	0.220000	3.126768e+02	0.210000	1.945395e-01	0.230000	3.095657e+02	0.230000	1.964947e-01	0.270000	2.054433e+02	0.260000	2.548398e-01	0.190000	3.221993e+02	0.320000	9.353329e-02	0.130000	3.189933e+02	0.320000	1.086702e-01	0.040000	3.221993e+02	0.230000	6.998755e-02	0.270000	7.561063e-01	0.260000	7.264590e-01	0.270000	5.771961e-01	0.250000	1.733253e-01	0.170000	2.820327e+02	0.190000	8.243606e-02	0.010000	0.000000	0.000000	0.000000	0.240000	2.047530e+00	0.090000	0.260000	2.482384e-01	0.388840	0.095072	0.011372	0.410624	0.092685	0.382152	0.016159
1430000	0.190000	3.126768e+02	0.230000	1.906874e-01	0.270000	3.034358e+02	0.200000	2.086452e-01	0.260000	2.075081e+02	0.150000	2.760647e-01	0.130000	3.189933e+02	0.300000	1.054585e-01	0.130000	3.189933e+02	0.230000	1.131051e-01	0.030000	3.189933e+02	0.280000	6.791911e-02	0.260000	7.411344e-01	0.300000	7.791332e-01	0.270000	5.381740e-01	0.250000	1.750673e-01	0.140000	2.736974e+02	0.270000	8.080372e-02	0.010000	0.020000	0.020000	0.000000	0.300000	2.088893e+00	0.270000	0.380000	2.291529e-01	0.379750	0.047275	0.003184	0.282466	0.044758	0.371531	0.220000	3.126768e+02	0.200000	1.926038e-01	0.230000	3.095657e+02	0.290000	1.984695e-01	0.170000	2.075081e+02	0.260000	2.548398e-01	0.190000	3.221993e+02	0.320000	9.353329e-02	0.130000	3.189933e+02	0.190000	1.075889e-01	0.040000	3.221993e+02	0.220000	6.929116e-02	0.280000	7.637053e-01	0.230000	7.192306e-01	0.250000	5.714529e-01	0.320000	1.750673e-01	0.170000	2.820327e+02	0.250000	8.161581e-02	0.000000	0.040000	0.020000	0.000000	0.310000	2.109887e+00	0.190000	0.230000	2.433229e-01	0.388692	0.094876	0.011344	0.410595	0.092835	0.382678	0.016099
1435000	0.210000	3.158193e+02	0.230000	1.906874e-01	0.270000	3.034358e+02	0.240000	2.065692e-01	0.260000	2.075081e+02	0.180000	2.733178e-01	0.100000	3.221993e+02	0.300000	1.054585e-01	0.130000	3.189933e+02	0.220000	1.119797e-01	0.030000	3.189933e+02	0.280000	6.791911e-02	0.270000	7.485829e-01	0.250000	7.713807e-01	0.220000	5.328191e-01	0.340000	1.768267e-01	0.140000	2.736974e+02	0.240000	7.999971e-02	0.000000	0.020000	0.040000	0.000000	0.250000	2.068108e+00	0.220000	0.350000	2.361317e-01	0.380883	0.047247	0.003185	0.281797	0.044638	0.371697	0.140000	3.158193e+02	0.200000	1.926038e-01	0.280000	3.064854e+02	0.290000	1.984695e-01	0.170000	2.075081e+02	0.180000	2.523041e-01	0.160000	3.254374e+02	0.300000	9.447331e-02	0.180000	3.221993e+02	0.190000	1.075889e-01	0.040000	3.221993e+02	0.220000	6.929116e-02	0.240000	7.561063e-01	0.260000	7.264590e-01	0.400000	5.771961e-01	0.320000	1.750673e-01	0.240000	2.848672e+02	0.300000	8.243606e-02	0.000000	0.010000	0.020000	0.000000	0.240000	2.006986e+00	0.190000	0.300000	2.409018e-01	0.389033	0.095172	0.011359	0.411037	0.092831	0.382562	0.016046
1440000	0.210000	3.158193e+02	0.230000	1.906874e-01	0.170000	3.064854e+02	0.240000	2.065692e-01	0.220000	2.095936e+02	0.180000	2.733178e-01	0.100000	3.221993e+02	0.250000	1.044092e-01	0.130000	3.221993e+02	0.220000	1.119797e-01	0.040000	3.221993e+02	0.230000	6.724330e-02	0.270000	7.485829e-01	0.230000	7.637053e-01	0.260000	5.381740e-01	0.280000	1.786038e-01	0.130000	2.764481e+02	0.320000	8.080372e-02	0.030000	0.020000	0.040000	0.000000	0.240000	2.195993e+00	0.290000	0.240000	2.337821e-01	0.381630	0.047348	0.003219	0.281462	0.044527	0.371804	0.140000	3.158193e+02	0.190000	1.906874e-01	0.280000	3.064854e+02	0.300000	2.004641e-01	0.280000	2.054433e+02	0.180000	2.523041e-01	0.160000	3.254374e+02	0.300000	9.447331e-02	0.180000	3.221993e+02	0.190000	1.075889e-01	0.040000	3.254374e+02	0.230000	6.860170e-02	0.190000	7.485829e-01	0.260000	7.264590e-01	0.400000	5.771961e-01	0.280000	1.768267e-01	0.240000	2.848672e+02	0.300000	8.243606e-02	0.020000	0.040000	0.080000	0.000000	0.300000	2.109887e+00	0.200000	0.250000	2.409018e-01	0.389453	0.095494	0.011344	0.411292	0.092622	0.381804	0.016026
1445000	0.210000	3.189933e+02	0.240000	1.887900e-01	0.170000	3.064854e+02	0.260000	2.086452e-01	0.220000	2.095936e+02	0.180000	2.733178e-01	0.100000	3.254374e+02	0.250000	1.044092e-01	0.130000	3.221993e+02	0.220000	1.119797e-01	0.040000	3.221993e+02	0.230000	6.724330e-02	0.250000	7.411344e-01	0.230000	7.637053e-01	0.280000	5.435828e-01	0.280000	1.786038e-01	0.260000	2.736974e+02	0.320000	8.080372e-02	0.030000	0.020000	0.040000	0.000000	0.220000	2.088893e+00	0.150000	0.260000	2.385048e-01	0.381977	0.047501	0.003209	0.281680	0.044386	0.370784	0.220000	3.189933e+02	0.190000	1.906874e-01	0.130000	3.095657e+02	0.300000	2.004641e-01	0.280000	2.054433e+02	0.290000	2.548398e-01	0.160000	3.254374e+02	0.230000	9.353329e-02	0.180000	3.221993e+02	0.260000	1.086702e-01	0.040000	3.254374e+02	0.230000	6.860170e-02	0.190000	7.485829e-01	0.230000	7.192306e-01	0.220000	5.714529e-01	0.220000	1.750673e-01	0.180000	2.877301e+02	0.260000	8.326456e-02	0.040000	0.030000	0.030000	0.000000	0.320000	2.152509e+00	0.210000	0.230000	2.361317e-01	0.389478	0.095511	0.011352	0.411505	0.092676	0.381365	0.016042
1450000	0.210000	3.189933e+02	0.240000	1.887900e-01	0.170000	3.064854e+02	0.260000	2.086452e-01	0.220000	2.095936e+02	0.160000	2.705983e-01	0.100000	3.254374e+02	0.280000	1.054585e-01	0.160000	3.254374e+02	0.220000	1.108655e-01	0.040000	3.221993e+02	0.200000	6.657422e-02	0.210000	7.337600e-01	0.200000	7.561063e-01	0.280000	5.435828e-01	0.260000	1.803988e-01	0.260000	2.736974e+02	0.260000	8.161581e-02	0.000000	0.010000	0.030000	0.000000	0.320000	2.195993e+00	0.200000	0.230000	2.361317e-01	0.382698	0.047838	0.003198	0.281849	0.044241	0.369829	0.220000	3.189933e+02	0.260000	1.926038e-01	0.130000	3.095657e+02	0.300000	2.004641e-01	0.280000	2.054433e+02	0.290000	2.548398e-01	0.080000	3.287081e+02	0.230000	9.353329e-02	0.140000	3.254374e+02	0.260000	1.086702e-01	0.030000	3.287081e+02	0.230000	6.860170e-02	0.200000	7.411344e-01	0.250000	7.120741e-01	0.250000	5.657668e-01	0.270000	1.768267e-01	0.220000	2.906219e+02	0.250000	8.243606e-02	0.000000	0.020000	0.020000	0.010000	0.260000	2.152509e+00	0.210000	0.230000	2.314559e-01	0.389224	0.095248	0.011315	0.410798	0.092492	0.382251	0.016209
1455000	0.210000	3.189933e+02	0.300000	1.906874e-01	0.180000	3.095657e+02	0.180000	2.065692e-01	0.300000	2.075081e+02	0.160000	2.705983e-01	0.100000	3.254374e+02	0.280000	1.054585e-01	0.160000	3.254374e+02	0.220000	1.108655e-01	0.020000	3.254374e+02	0.200000	6.657422e-02	0.290000	7.411344e-01	0.360000	7.637053e-01	0.250000	5.381740e-01	0.230000	1.786038e-01	0.220000	2.764481e+02	0.260000	8.161581e-02	0.020000	0.040000	0.010000	0.000000	0.230000	2.131091e+00	0.180000	0.250000	2.314559e-01	0.382819	0.047880	0.003187	0.281946	0.044158	0.369342	0.220000	3.189933e+02	0.260000	1.926038e-01	0.130000	3.095657e+02	0.230000	1.984695e-01	0.270000	2.033991e+02	0.290000	2.548398e-01	0.080000	3.287081e+02	0.270000	9.447331e-02	0.140000	3.254374e+02	0.260000	1.097623e-01	0.030000	3.287081e+02	0.240000	6.791911e-02	0.250000	7.337600e-01	0.310000	7.192306e-01	0.300000	5.714529e-01	0.290000	1.786038e-01	0.220000	2.906219e+02	0.250000	8.243606e-02	0.020000	0.030000	0.050000	0.000000	0.240000	2.152509e+00	0.210000	0.270000	2.291529e-01	0.389223	0.095148	0.011355	0.410626	0.092587	0.383141	0.016287
1460000	0.200000	3.221993e+02	0.300000	1.906874e-01	0.180000	3.095657e+02	0.180000	2.065692e-01	0.300000	2.075081e+02	0.210000	2.679058e-01	0.190000	3.287081e+02	0.280000	1.054585e-01	0.160000	3.254374e+02	0.230000	1.097623e-01	0.020000	3.254374e+02	0.200000	6.657422e-02	0.290000	7.411344e-01	0.250000	7.561063e-01	0.240000	5.328191e-01	0.290000	1.803988e-01	0.220000	2.764481e+02	0.210000	8.080372e-02	0.020000	0.000000	0.000000	0.010000	0.360000	1.967245e+00	0.250000	0.230000	2.268728e-01	0.382931	0.048365	0.003180	0.283070	0.044085	0.368551	0.220000	3.221993e+02	0.260000	1.926038e-01	0.160000	3.126768e+02	0.230000	1.984695e-01	0.270000	2.013753e+02	0.270000	2.574010e-01	0.170000	3.320117e+02	0.270000	9.447331e-02	0.130000	3.287081e+02	0.260000	1.097623e-01	0.030000	3.320117e+02	0.240000	6.791911e-02	0.240000	7.264590e-01	0.310000	7.264590e-01	0.280000	5.771961e-01	0.290000	1.803988e-01	0.190000	2.935427e+02	0.220000	8.161581e-02	0.020000	0.000000	0.010000	0.000000	0.330000	2.109887e+00	0.160000	0.310000	2.291529e-01	0.390114	0.095475	0.011344	0.410553	0.092428	0.383203	0.016319
1465000	0.200000	3.221993e+02	0.300000	1.906874e-01	0.180000	3.095657e+02	0.180000	2.065692e-01	0.210000	2.095936e+02	0.210000	2.679058e-01	0.190000	3.287081e+02	0.230000	1.044092e-01	0.100000	3.287081e+02	0.230000	1.097623e-01	0.060000	3.287081e+02	0.190000	6.591179e-02	0.360000	7.485829e-01	0.290000	7.637053e-01	0.380000	5.381740e-01	0.210000	1.786038e-01	0.170000	2.792264e+02	0.240000	7.999971e-02	0.010000	0.020000	0.040000	0.000000	0.260000	2.131091e+00	0.170000	0.220000	2.268728e-01	0.382348	0.048331	0.003174	0.283603	0.043992	0.367819	0.220000	3.221993e+02	0.300000	1.945395e-01	0.160000	3.126768e+02	0.300000	2.004641e-01	0.270000	2.013753e+02	0.270000	2.574010e-01	0.170000	3.320117e+02	0.270000	9.447331e-02	0.130000	3.287081e+02	0.250000	1.086702e-01	0.030000	3.320117e+02	0.170000	6.724330e-02	0.280000	7.337600e-01	0.310000	7.264590e-01	0.290000	5.829970e-01	0.290000	1.803988e-01	0.220000	2.964928e+02	0.230000	8.080372e-02	0.010000	0.010000	0.030000	0.010000	0.170000	2.174142e+00	0.220000	0.320000	2.314559e-01	0.390863	0.095576	0.011313	0.410228	0.092201	0.382854	0.016459
1470000	0.220000	3.254374e+02	0.340000	1.926038e-01	0.200000	3.126768e+02	0.360000	2.086452e-01	0.210000	2.095936e+02	0.210000	2.679058e-01	0.090000	3.320117e+02	0.230000	1.044092e-01	0.100000	3.287081e+02	0.260000	1.108655e-01	0.060000	3.287081e+02	0.190000	6.591179e-02	0.280000	7.561063e-01	0.250000	7.561063e-01	0.380000	5.381740e-01	0.210000	1.786038e-01	0.170000	2.792264e+02	0.240000	7.999971e-02	0.020000	0.010000	0.060000	0.000000	0.220000	2.109887e+00	0.160000	0.280000	2.291529e-01	0.382684	0.048338	0.003175	0.283511	0.043847	0.366695	0.200000	3.254374e+02	0.300000	1.945395e-01	0.270000	3.095657e+02	0.300000	2.004641e-01	0.270000	2.013753e+02	0.210000	2.548398e-01	0.060000	3.353485e+02	0.260000	9.542278e-02	0.230000	3.320117e+02	0.250000	1.086702e-01	0.030000	3.320117e+02	0.170000	6.724330e-02	0.280000	7.337600e-01	0.280000	7.337600e-01	0.290000	5.829970e-01	0.330000	1.822119e-01	0.220000	2.964928e+02	0.230000	8.080372e-02	0.020000	0.000000	0.030000	0.000000	0.220000	2.131091e+00	0.220000	0.360000	2.314559e-01	0.390338	0.095379	0.011287	0.410188	0.092333	0.382839	0.016508
1475000	0.220000	3.254374e+02	0.340000	1.926038e-01	0.200000	3.126768e+02	0.360000	2.086452e-01	0.280000	2.075081e+02	0.250000	2.652401e-01	0.090000	3.320117e+02	0.270000	1.054585e-01	0.100000	3.287081e+02	0.260000	1.108655e-01	0.060000	3.287081e+02	0.190000	6.591179e-02	0.240000	7.485829e-01	0.250000	7.561063e-01	0.260000	5.435828e-01	0.350000	1.803988e-01	0.110000	2.820327e+02	0.300000	8.080372e-02	0.030000	0.000000	0.060000	0.000000	0.320000	2.088893e+00	0.170000	0.250000	2.291529e-01	0.383048	0.048190	0.003164	0.282953	0.043709	0.366168	0.200000	3.254374e+02	0.300000	1.945395e-01	0.270000	3.095657e+02	0.300000	2.004641e-01	0.260000	1.993716e+02	0.210000	2.548398e-01	0.060000	3.353485e+02	0.260000	9.542278e-02	0.230000	3.320117e+02	0.250000	1.086702e-01	0.030000	3.353485e+02	0.320000	6.791911e-02	0.300000	7.411344e-01	0.320000	7.411344e-01	0.260000	5.888562e-01	0.270000	1.840431e-01	0.280000	2.935427e+02	0.300000	8.161581e-02	0.030000	0.010000	0.030000	0.000000	0.200000	1.987016e+00	0.260000	0.350000	2.361317e-01	0.390233	0.095569	0.011279	0.410380	0.092343	0.382950	0.016528
1480000	0.200000	3.287081e+02	0.200000	1.906874e-01	0.260000	3.095657e+02	0.270000	2.107421e-01	0.280000	2.075081e+02	0.250000	2.652401e-01	0.090000	3.320117e+02	0.270000	1.054585e-01	0.170000	3.320117e+02	0.260000	1.119797e-01	0.040000	3.320117e+02	0.340000	6.657422e-02	0.200000	7.411344e-01	0.250000	7.485829e-01	0.280000	5.490459e-01	0.240000	1.786038e-01	0.170000	2.848672e+02	0.300000	8.080372e-02	0.010000	0.000000	0.040000	0.000000	0.310000	2.088893e+00	0.250000	0.270000	2.361317e-01	0.383285	0.048027	0.003153	0.282186	0.043623	0.366845	0.200000	3.254374e+02	0.280000	1.964947e-01	0.270000	3.095657e+02	0.230000	1.984695e-01	0.260000	1.993716e+02	0.210000	2.548398e-01	0.060000	3.353485e+02	0.200000	9.447331e-02	0.150000	3.353485e+02	0.230000	1.075889e-01	0.030000	3.353485e+02	0.320000	6.791911e-02	0.250000	7.337600e-01	0.190000	7.337600e-01	0.270000	5.947743e-01	0.280000	1.858928e-01	0.200000	2.964928e+02	0.300000	8.161581e-02	0.010000	0.010000	0.060000	0.010000	0.190000	1.987016e+00	0.190000	0.250000	2.337821e-01	0.390204	0.095291	0.011260	0.410027	0.092651	0.383952	0.016635
1485000	0.200000	3.287081e+02	0.200000	1.906874e-01	0.260000	3.095657e+02	0.270000	2.107421e-01	0.180000	2.095936e+02	0.280000	2.679058e-01	0.090000	3.353485e+02	0.270000	1.054585e-01	0.170000	3.320117e+02	0.260000	1.119797e-01	0.040000	3.320117e+02	0.340000	6.657422e-02	0.260000	7.485829e-01	0.240000	7.411344e-01	0.320000	5.545639e-01	0.280000	1.803988e-01	0.170000	2.848672e+02	0.210000	7.999971e-02	0.010000	0.010000	0.050000	0.000000	0.270000	2.174142e+00	0.130000	0.260000	2.409018e-01	0.383364	0.047889	0.003141	0.281623	0.043525	0.367283	0.120000	3.287081e+02	0.280000	1.964947e-01	0.260000	3.064854e+02	0.230000	1.984695e-01	0.250000	2.013753e+02	0.310000	2.574010e-01	0.150000	3.387188e+02	0.200000	9.447331e-02	0.150000	3.353485e+02	0.230000	1.075889e-01	0.030000	3.387188e+02	0.320000	6.791911e-02	0.320000	7.411344e-01	0.210000	7.264590e-01	0.200000	5.888562e-01	0.380000	1.877611e-01	0.200000	2.964928e+02	0.300000	8.161581e-02	0.020000	0.020000	0.040000	0.000000	0.340000	2.068108e+00	0.210000	0.200000	2.337821e-01	0.389632	0.095164	0.011247	0.410487	0.092896	0.384182	0.016686
1490000	0.120000	3.320117e+02	0.200000	1.887900e-01	0.210000	3.126768e+02	0.270000	2.107421e-01	0.180000	2.095936e+02	0.280000	2.679058e-01	0.090000	3.353485e+02	0.230000	1.044092e-01	0.170000	3.320117e+02	0.260000	1.119797e-01	0.080000	3.353485e+02	0.220000	6.591179e-02	0.220000	7.411344e-01	0.240000	7.411344e-01	0.260000	5.601373e-01	0.290000	1.822119e-01	0.150000	2.877301e+02	0.310000	8.080372e-02	0.000000	0.010000	0.010000	0.000000	0.290000	2.131091e+00	0.240000	0.220000	2.409018e-01	0.382769	0.047892	0.003140	0.282190	0.043659	0.367409	0.120000	3.287081e+02	0.170000	1.945395e-01	0.260000	3.064854e+02	0.240000	1.964947e-01	0.250000	2.013753e+02	0.310000	2.574010e-01	0.150000	3.387188e+02	0.200000	9.447331e-02	0.150000	3.353485e+02	0.230000	1.065184e-01	0.030000	3.387188e+02	0.170000	6.724330e-02	0.280000	7.485829e-01	0.210000	7.192306e-01	0.290000	5.947743e-01	0.380000	1.877611e-01	0.190000	2.994726e+02	0.200000	8.080372e-02	0.010000	0.020000	0.040000	0.000000	0.320000	2.068108e+00	0.250000	0.180000	2.314559e-01	0.389786	0.095528	0.011284	0.411078	0.093177	0.384215	0.016706
1495000	0.120000	3.320117e+02	0.200000	1.887900e-01	0.210000	3.126768e+02	0.270000	2.128601e-01	0.180000	2.095936e+02	0.280000	2.679058e-01	0.180000	3.387188e+02	0.230000	1.044092e-01	0.150000	3.353485e+02	0.350000	1.131051e-01	0.080000	3.353485e+02	0.220000	6.591179e-02	0.250000	7.337600e-01	0.200000	7.337600e-01	0.290000	5.657668e-01	0.290000	1.822119e-01	0.210000	2.906219e+02	0.280000	8.161581e-02	0.020000	0.010000	0.030000	0.000000	0.260000	2.109887e+00	0.210000	0.380000	2.457684e-01	0.383384	0.047951	0.003137	0.281944	0.043576	0.367979	0.120000	3.287081e+02	0.170000	1.945395e-01	0.220000	3.095657e+02	0.240000	1.964947e-01	0.250000	2.013753e+02	0.220000	2.548398e-01	0.140000	3.421230e+02	0.190000	9.353329e-02	0.130000	3.387188e+02	0.230000	1.065184e-01	0.030000	3.387188e+02	0.170000	6.724330e-02	0.280000	7.485829e-01	0.210000	7.192306e-01	0.290000	5.947743e-01	0.380000	1.896481e-01	0.190000	3.024824e+02	0.190000	7.999971e-02	0.030000	0.030000	0.030000	0.000000	0.250000	2.152509e+00	0.270000	0.270000	2.314559e-01	0.390150	0.095746	0.011335	0.411341	0.093264	0.384615	0.016684
1500000	0.260000	3.287081e+02	0.200000	1.887900e-01	0.210000	3.126768e+02	0.270000	2.128601e-01	0.140000	2.117000e+02	0.300000	2.705983e-01	0.180000	3.387188e+02	0.230000	1.044092e-01	0.150000	3.353485e+02	0.350000	1.131051e-01	0.060000	3.387188e+02	0.250000	6.525596e-02	0.210000	7.264590e-01	0.220000	7.264590e-01	0.290000	5.657668e-01	0.290000	1.840431e-01	0.210000	2.906219e+02	0.280000	8.161581e-02	0.010000	0.010000	0.030000	0.000000	0.330000	2.068108e+00	0.070000	0.270000	2.433229e-01	0.382981	0.047891	0.003130	0.282056	0.043573	0.368127	0.210000	3.320117e+02	0.170000	1.945395e-01	0.220000	3.095657e+02	0.310000	1.984695e-01	0.250000	2.033991e+02	0.220000	2.548398e-01	0.140000	3.421230e+02	0.190000	9.353329e-02	0.130000	3.387188e+02	0.230000	1.065184e-01	0.050000	3.421230e+02	0.260000	6.791911e-02	0.330000	7.561063e-01	0.290000	7.264590e-01	0.260000	6.007519e-01	0.280000	1.915541e-01	0.190000	3.024824e+02	0.190000	7.999971e-02	0.010000	0.020000	0.020000	0.000000	0.200000	2.152509e+00	0.180000	0.210000	2.268728e-01	0.390211	0.095770	0.011340	0.411324	0.093448	0.385023	0.016601
1505000	0.260000	3.287081e+02	0.260000	1.906874e-01	0.190000	3.158193e+02	0.230000	2.107421e-01	0.140000	2.117000e+02	0.300000	2.705983e-01	0.130000	3.421230e+02	0.230000	1.033703e-01	0.240000	3.387188e+02	0.310000	1.142418e-01	0.060000	3.387188e+02	0.250000	6.525596e-02	0.210000	7.264590e-01	0.190000	7.192306e-01	0.190000	5.601373e-01	0.270000	1.858928e-01	0.260000	2.877301e+02	0.240000	8.080372e-02	0.020000	0.020000	0.060000	0.000000	0.230000	2.068108e+00	0.190000	0.330000	2.457684e-01	0.382884	0.047977	0.003127	0.282219	0.043534	0.367834	0.210000	3.320117e+02	0.220000	1.926038e-01	0.190000	3.126768e+02	0.310000	1.984695e-01	0.250000	2.033991e+02	0.270000	2.574010e-01	0.140000	3.421230e+02	0.190000	9.260261e-02	0.220000	3.421230e+02	0.230000	1.054585e-01	0.050000	3.421230e+02	0.260000	6.791911e-02	0.190000	7.485829e-01	0.280000	7.337600e-01	0.260000	6.067895e-01	0.200000	1.896481e-01	0.200000	3.055224e+02	0.270000	8.080372e-02	0.010000	0.000000	0.010000	0.000000	0.300000	2.218063e+00	0.190000	0.170000	2.291529e-01	0.390419	0.095683	0.011339	0.411020	0.093482	0.385635	0.016600
1510000	0.260000	3.287081e+02	0.260000	1.906874e-01	0.190000	3.158193e+02	0.230000	2.107421e-01	0.300000	2.095936e+02	0.300000	2.705983e-01	0.130000	3.421230e+02	0.230000	1.033703e-01	0.240000	3.387188e+02	0.310000	1.142418e-01	0.060000	3.387188e+02	0.300000	6.591179e-02	0.320000	7.337600e-01	0.220000	7.120741e-01	0.250000	5.545639e-01	0.230000	1.840431e-01	0.100000	2.906219e+02	0.240000	8.080372e-02	0.000000	0.020000	0.040000	0.020000	0.170000	2.195993e+00	0.160000	0.330000	2.507332e-01	0.382698	0.047990	0.003129	0.282478	0.043611	0.367568	0.260000	3.287081e+02	0.220000	1.926038e-01	0.190000	3.126768e+02	0.310000	1.984695e-01	0.180000	2.054433e+02	0.270000	2.574010e-01	0.140000	3.455613e+02	0.190000	9.260261e-02	0.220000	3.421230e+02	0.230000	1.054585e-01	0.050000	3.455613e+02	0.260000	6.791911e-02	0.210000	7.411344e-01	0.250000	7.264590e-01	0.300000	6.128879e-01	0.280000	1.915541e-01	0.200000	3.055224e+02	0.270000	8.080372e-02	0.030000	0.000000	0.020000	0.000000	0.240000	2.152509e+00	0.160000	0.230000	2.246154e-01	0.390037	0.095576	0.011308	0.410820	0.093344	0.385537	0.016532
1515000	0.190000	3.320117e+02	0.220000	1.887900e-01	0.180000	3.189933e+02	0.230000	2.107421e-01	0.300000	2.095936e+02	0.240000	2.679058e-01	0.130000	3.421230e+02	0.230000	1.033703e-01	0.240000	3.387188e+02	0.250000	1.131051e-01	0.020000	3.421230e+02	0.300000	6.591179e-02	0.270000	7.411344e-01	0.300000	7.192306e-01	0.300000	5.601373e-01	0.290000	1.858928e-01	0.100000	2.906219e+02	0.300000	8.161581e-02	0.020000	0.000000	0.010000	0.000000	0.350000	2.131091e+00	0.140000	0.280000	2.507332e-01	0.382775	0.048109	0.003174	0.282843	0.043628	0.367146	0.260000	3.287081e+02	0.220000	1.926038e-01	0.190000	3.126768e+02	0.230000	1.964947e-01	0.180000	2.054433e+02	0.200000	2.548398e-01	0.140000	3.455613e+02	0.190000	9.260261e-02	0.150000	3.455613e+02	0.230000	1.044092e-01	0.050000	3.455613e+02	0.270000	6.860170e-02	0.280000	7.485829e-01	0.320000	7.337600e-01	0.300000	6.128879e-01	0.280000	1.915541e-01	0.230000	3.085929e+02	0.280000	8.161581e-02	0.020000	0.020000	0.050000	0.000000	0.220000	2.285613e+00	0.120000	0.330000	2.268728e-01	0.389382	0.095407	0.011290	0.411116	0.093969	0.386426	0.016551
1520000	0.190000	3.320117e+02	0.220000	1.887900e-01	0.180000	3.189933e+02	0.220000	2.086452e-01	0.300000	2.095936e+02	0.240000	2.679058e-01	0.170000	3.455613e+02	0.310000	1.044092e-01	0.170000	3.421230e+02	0.250000	1.131051e-01	0.020000	3.421230e+02	0.300000	6.591179e-02	0.290000	7.485829e-01	0.250000	7.120741e-01	0.200000	5.545639e-01	0.290000	1.858928e-01	0.130000	2.935427e+02	0.250000	8.080372e-02	0.030000	0.010000	0.020000	0.000000	0.330000	2.131091e+00	0.170000	0.200000	2.433229e-01	0.382278	0.048176	0.003180	0.283537	0.043748	0.366832	0.260000	3.287081e+02	0.300000	1.945395e-01	0.220000	3.158193e+02	0.230000	1.964947e-01	0.180000	2.054433e+02	0.200000	2.548398e-01	0.120000	3.490343e+02	0.260000	9.353329e-02	0.150000	3.455613e+02	0.230000	1.044092e-01	0.050000	3.455613e+02	0.270000	6.860170e-02	0.250000	7.411344e-01	0.260000	7.411344e-01	0.220000	6.067895e-01	0.180000	1.896481e-01	0.200000	3.116943e+02	0.310000	8.243606e-02	0.020000	0.010000	0.030000	0.000000	0.180000	2.152509e+00	0.170000	0.340000	2.268728e-01	0.389679	0.095640	0.011320	0.411548	0.093943	0.386263	0.016585
1525000	0.190000	3.320117e+02	0.220000	1.887900e-01	0.150000	3.221993e+02	0.220000	2.086452e-01	0.230000	2.117000e+02	0.250000	2.652401e-01	0.170000	3.455613e+02	0.310000	1.044092e-01	0.170000	3.421230e+02	0.250000	1.131051e-01	0.020000	3.421230e+02	0.280000	6.657422e-02	0.300000	7.561063e-01	0.250000	7.120741e-01	0.250000	5.490459e-01	0.250000	1.840431e-01	0.190000	2.964928e+02	0.250000	8.080372e-02	0.010000	0.030000	0.050000	0.000000	0.290000	2.174142e+00	0.250000	0.230000	2.385048e-01	0.382165	0.048102	0.003169	0.283643	0.043765	0.366881	0.170000	3.320117e+02	0.300000	1.945395e-01	0.220000	3.158193e+02	0.230000	1.945395e-01	0.280000	2.033991e+02	0.360000	2.574010e-01	0.120000	3.490343e+02	0.260000	9.353329e-02	0.150000	3.455613e+02	0.250000	1.033703e-01	0.010000	3.490343e+02	0.310000	6.929116e-02	0.250000	7.411344e-01	0.260000	7.411344e-01	0.260000	6.128879e-01	0.250000	1.877611e-01	0.200000	3.116943e+02	0.310000	8.243606e-02	0.020000	0.000000	0.020000	0.000000	0.350000	2.047530e+00	0.120000	0.240000	2.268728e-01	0.390160	0.095756	0.011305	0.411569	0.093873	0.386392	0.016671
1530000	0.310000	3.287081e+02	0.300000	1.906874e-01	0.150000	3.221993e+02	0.200000	2.065692e-01	0.230000	2.117000e+02	0.250000	2.652401e-01	0.190000	3.490343e+02	0.330000	1.054585e-01	0.170000	3.421230e+02	0.240000	1.119797e-01	0.050000	3.455613e+02	0.280000	6.657422e-02	0.300000	7.561063e-01	0.210000	7.049889e-01	0.220000	5.435828e-01	0.220000	1.822119e-01	0.190000	2.964928e+02	0.210000	7.999971e-02	0.000000	0.020000	0.020000	0.000000	0.260000	2.131091e+00	0.220000	0.250000	2.409018e-01	0.381514	0.047993	0.003159	0.283335	0.043794	0.367467	0.170000	3.320117e+02	0.300000	1.945395e-01	0.210000	3.189933e+02	0.230000	1.945395e-01	0.280000	2.033991e+02	0.360000	2.574010e-01	0.120000	3.490343e+02	0.300000	9.447331e-02	0.140000	3.490343e+02	0.250000	1.033703e-01	0.010000	3.490343e+02	0.310000	6.929116e-02	0.250000	7.337600e-01	0.250000	7.337600e-01	0.280000	6.190475e-01	0.220000	1.858928e-01	0.200000	3.148269e+02	0.130000	8.161581e-02	0.020000	0.010000	0.020000	0.010000	0.290000	2.131091e+00	0.160000	0.260000	2.246154e-01	0.389946	0.095556	0.011275	0.411183	0.093780	0.386496	0.016711
1535000	0.310000	3.287081e+02	0.300000	1.906874e-01	0.150000	3.221993e+02	0.200000	2.065692e-01	0.370000	2.095936e+02	0.250000	2.652401e-01	0.190000	3.490343e+02	0.330000	1.054585e-01	0.130000	3.455613e+02	0.240000	1.119797e-01	0.050000	3.455613e+02	0.280000	6.657422e-02	0.270000	7.637053e-01	0.240000	6.979741e-01	0.220000	5.435828e-01	0.220000	1.822119e-01	0.220000	2.994726e+02	0.240000	7.920370e-02	0.030000	0.020000	0.080000	0.010000	0.270000	2.152509e+00	0.200000	0.310000	2.409018e-01	0.380957	0.047934	0.003160	0.283459	0.044039	0.367778	0.160000	3.353485e+02	0.300000	1.964947e-01	0.210000	3.189933e+02	0.210000	1.926038e-01	0.260000	2.013753e+02	0.360000	2.574010e-01	0.140000	3.525421e+02	0.300000	9.447331e-02	0.140000	3.490343e+02	0.290000	1.044092e-01	0.060000	3.525421e+02	0.310000	6.929116e-02	0.320000	7.411344e-01	0.250000	7.264590e-01	0.230000	6.128879e-01	0.220000	1.858928e-01	0.150000	3.179910e+02	0.230000	8.080372e-02	0.000000	0.010000	0.010000	0.000000	0.200000	2.218063e+00	0.180000	0.210000	2.246154e-01	0.390370	0.096123	0.011273	0.411648	0.093669	0.385882	0.016573
1540000	0.250000	3.320117e+02	0.350000	1.926038e-01	0.180000	3.254374e+02	0.260000	2.086452e-01	0.370000	2.095936e+02	0.250000	2.626009e-01	0.110000	3.525421e+02	0.330000	1.054585e-01	0.130000	3.455613e+02	0.220000	1.108655e-01	0.060000	3.490343e+02	0.220000	6.591179e-02	0.220000	7.561063e-01	0.340000	7.049889e-01	0.350000	5.490459e-01	0.300000	1.840431e-01	0.230000	3.024824e+02	0.240000	7.920370e-02	0.030000	0.000000	0.020000	0.050000	0.290000	2.027157e+00	0.170000	0.170000	2.385048e-01	0.381480	0.047799	0.003150	0.282846	0.043937	0.367807	0.160000	3.353485e+02	0.300000	1.964947e-01	0.220000	3.221993e+02	0.210000	1.926038e-01	0.260000	2.013753e+02	0.310000	2.599880e-01	0.140000	3.525421e+02	0.300000	9.447331e-02	0.150000	3.525421e+02	0.290000	1.044092e-01	0.060000	3.525421e+02	0.230000	6.860170e-02	0.300000	7.485829e-01	0.220000	7.192306e-01	0.230000	6.067895e-01	0.270000	1.877611e-01	0.150000	3.179910e+02	0.230000	8.080372e-02	0.000000	0.000000	0.040000	0.000000	0.210000	2.131091e+00	0.270000	0.150000	2.268728e-01	0.390931	0.096401	0.011320	0.411787	0.093900	0.386356	0.016609
1545000	0.250000	3.320117e+02	0.350000	1.926038e-01	0.180000	3.254374e+02	0.260000	2.086452e-01	0.220000	2.117000e+02	0.250000	2.626009e-01	0.110000	3.525421e+02	0.260000	1.065184e-01	0.170000	3.490343e+02	0.220000	1.108655e-01	0.060000	3.490343e+02	0.220000	6.591179e-02	0.390000	7.637053e-01	0.240000	6.979741e-01	0.190000	5.435828e-01	0.240000	1.822119e-01	0.230000	3.024824e+02	0.220000	7.841561e-02	0.050000	0.020000	0.040000	0.000000	0.290000	2.109887e+00	0.230000	0.230000	2.385048e-01	0.381662	0.047771	0.003140	0.282392	0.043810	0.367712	0.230000	3.387188e+02	0.160000	1.945395e-01	0.220000	3.221993e+02	0.210000	1.926038e-01	0.260000	2.013753e+02	0.310000	2.599880e-01	0.170000	3.560853e+02	0.310000	9.542278e-02	0.150000	3.525421e+02	0.290000	1.044092e-01	0.060000	3.525421e+02	0.230000	6.860170e-02	0.210000	7.411344e-01	0.320000	7.264590e-01	0.230000	6.067895e-01	0.250000	1.858928e-01	0.250000	3.211868e+02	0.160000	7.999971e-02	0.010000	0.020000	0.040000	0.000000	0.320000	2.047530e+00	0.190000	0.250000	2.223804e-01	0.390659	0.096372	0.011311	0.411717	0.093890	0.386484	0.016658
1550000	0.210000	3.353485e+02	0.210000	1.906874e-01	0.180000	3.254374e+02	0.260000	2.107421e-01	0.220000	2.117000e+02	0.220000	2.599880e-01	0.110000	3.525421e+02	0.260000	1.065184e-01	0.170000	3.490343e+02	0.220000	1.108655e-01	0.070000	3.525421e+02	0.260000	6.657422e-02	0.220000	7.561063e-01	0.240000	6.979741e-01	0.230000	5.381740e-01	0.290000	1.840431e-01	0.220000	3.055224e+02	0.220000	7.841561e-02	0.010000	0.010000	0.020000	0.000000	0.230000	2.068108e+00	0.190000	0.200000	2.361317e-01	0.381047	0.047683	0.003133	0.282936	0.043757	0.367398	0.230000	3.387188e+02	0.160000	1.945395e-01	0.220000	3.221993e+02	0.230000	1.906874e-01	0.260000	1.993716e+02	0.250000	2.574010e-01	0.170000	3.560853e+02	0.310000	9.542278e-02	0.150000	3.525421e+02	0.270000	1.054585e-01	0.030000	3.560853e+02	0.280000	6.929116e-02	0.230000	7.337600e-01	0.380000	7.337600e-01	0.260000	6.128879e-01	0.260000	1.877611e-01	0.250000	3.211868e+02	0.260000	8.080372e-02	0.030000	0.030000	0.040000	0.000000	0.230000	2.068108e+00	0.130000	0.300000	2.291529e-01	0.391182	0.096912	0.011357	0.412478	0.093714	0.385691	0.016680
1555000	0.210000	3.353485e+02	0.210000	1.906874e-01	0.180000	3.287081e+02	0.260000	2.107421e-01	0.220000	2.117000e+02	0.220000	2.599880e-01	0.110000	3.560853e+02	0.230000	1.054585e-01	0.110000	3.525421e+02	0.260000	1.119797e-01	0.070000	3.525421e+02	0.260000	6.657422e-02	0.220000	7.561063e-01	0.290000	7.049889e-01	0.280000	5.435828e-01	0.260000	1.858928e-01	0.220000	3.055224e+02	0.240000	7.763536e-02	0.000000	0.020000	0.010000	0.000000	0.290000	2.152509e+00	0.130000	0.200000	2.361317e-01	0.380214	0.047551	0.003127	0.283401	0.043730	0.367388	0.260000	3.353485e+02	0.330000	1.964947e-01	0.210000	3.254374e+02	0.230000	1.906874e-01	0.260000	1.993716e+02	0.250000	2.574010e-01	0.170000	3.560853e+02	0.300000	9.638180e-02	0.150000	3.560853e+02	0.270000	1.054585e-01	0.030000	3.560853e+02	0.280000	6.929116e-02	0.240000	7.264590e-01	0.380000	7.337600e-01	0.200000	6.067895e-01	0.290000	1.896481e-01	0.160000	3.244148e+02	0.260000	8.080372e-02	0.020000	0.000000	0.010000	0.000000	0.230000	2.131091e+00	0.170000	0.270000	2.337821e-01	0.391834	0.097456	0.011351	0.412979	0.093471	0.385155	0.016735
1560000	0.210000	3.353485e+02	0.210000	1.906874e-01	0.180000	3.287081e+02	0.260000	2.107421e-01	0.230000	2.138276e+02	0.220000	2.599880e-01	0.110000	3.560853e+02	0.230000	1.054585e-01	0.110000	3.525421e+02	0.260000	1.119797e-01	0.070000	3.525421e+02	0.260000	6.657422e-02	0.240000	7.485829e-01	0.260000	7.120741e-01	0.280000	5.435828e-01	0.180000	1.840431e-01	0.250000	3.085929e+02	0.280000	7.841561e-02	0.030000	0.020000	0.040000	0.000000	0.290000	2.109887e+00	0.190000	0.170000	2.314559e-01	0.380097	0.047433	0.003129	0.283075	0.043624	0.366961	0.260000	3.353485e+02	0.330000	1.964947e-01	0.210000	3.254374e+02	0.270000	1.926038e-01	0.280000	1.973878e+02	0.250000	2.574010e-01	0.180000	3.596640e+02	0.300000	9.638180e-02	0.150000	3.560853e+02	0.270000	1.065184e-01	0.040000	3.596640e+02	0.280000	6.929116e-02	0.250000	7.192306e-01	0.300000	7.411344e-01	0.290000	6.128879e-01	0.290000	1.896481e-01	0.160000	3.244148e+02	0.280000	8.161581e-02	0.000000	0.010000	0.020000	0.010000	0.250000	2.068108e+00	0.210000	0.290000	2.361317e-01	0.392065	0.097390	0.011323	0.412806	0.093237	0.384886	0.016603
1565000	0.180000	3.387188e+02	0.290000	1.926038e-01	0.180000	3.287081e+02	0.190000	2.086452e-01	0.230000	2.138276e+02	0.260000	2.626009e-01	0.110000	3.560853e+02	0.240000	1.044092e-01	0.240000	3.560853e+02	0.310000	1.131051e-01	0.050000	3.560853e+02	0.160000	6.591179e-02	0.250000	7.411344e-01	0.310000	7.192306e-01	0.230000	5.381740e-01	0.180000	1.840431e-01	0.150000	3.116943e+02	0.280000	7.841561e-02	0.030000	0.010000	0.030000	0.020000	0.270000	2.047530e+00	0.190000	0.230000	2.246154e-01	0.379785	0.047302	0.003119	0.282596	0.043571	0.367436	0.260000	3.353485e+02	0.330000	1.964947e-01	0.320000	3.221993e+02	0.270000	1.926038e-01	0.280000	1.973878e+02	0.300000	2.599880e-01	0.180000	3.596640e+02	0.300000	9.638180e-02	0.160000	3.596640e+02	0.270000	1.065184e-01	0.040000	3.596640e+02	0.200000	6.860170e-02	0.250000	7.192306e-01	0.290000	7.485829e-01	0.220000	6.067895e-01	0.290000	1.915541e-01	0.180000	3.276752e+02	0.310000	8.243606e-02	0.010000	0.020000	0.020000	0.000000	0.320000	2.088893e+00	0.200000	0.260000	2.385048e-01	0.392558	0.098104	0.011298	0.413373	0.092976	0.383913	0.016494
1570000	0.180000	3.387188e+02	0.290000	1.926038e-01	0.200000	3.320117e+02	0.190000	2.086452e-01	0.230000	2.138276e+02	0.260000	2.626009e-01	0.090000	3.596640e+02	0.240000	1.044092e-01	0.240000	3.560853e+02	0.310000	1.131051e-01	0.050000	3.560853e+02	0.160000	6.591179e-02	0.140000	7.337600e-01	0.240000	7.120741e-01	0.270000	5.435828e-01	0.290000	1.858928e-01	0.150000	3.116943e+02	0.330000	7.920370e-02	0.000000	0.040000	0.020000	0.010000	0.260000	2.152509e+00	0.150000	0.260000	2.246154e-01	0.379369	0.047223	0.003116	0.282964	0.043733	0.367720	0.200000	3.387188e+02	0.290000	1.984695e-01	0.320000	3.221993e+02	0.270000	1.926038e-01	0.270000	1.954237e+02	0.300000	2.599880e-01	0.090000	3.632787e+02	0.300000	9.735045e-02	0.160000	3.596640e+02	0.270000	1.065184e-01	0.040000	3.596640e+02	0.200000	6.860170e-02	0.300000	7.264590e-01	0.190000	7.411344e-01	0.220000	6.067895e-01	0.220000	1.896481e-01	0.200000	3.309684e+02	0.310000	8.243606e-02	0.020000	0.000000	0.020000	0.000000	0.270000	2.088893e+00	0.190000	0.340000	2.433229e-01	0.392887	0.098375	0.011274	0.413769	0.092823	0.383259	0.016439
1575000	0.180000	3.387188e+02	0.290000	1.926038e-01	0.200000	3.320117e+02	0.250000	2.065692e-01	0.220000	2.159766e+02	0.170000	2.599880e-01	0.090000	3.596640e+02	0.240000	1.044092e-01	0.240000	3.560853e+02	0.310000	1.131051e-01	0.080000	3.596640e+02	0.200000	6.525596e-02	0.290000	7.411344e-01	0.240000	7.120741e-01	0.270000	5.435828e-01	0.230000	1.840431e-01	0.250000	3.148269e+02	0.330000	7.920370e-02	0.020000	0.020000	0.060000	0.000000	0.220000	2.068108e+00	0.190000	0.360000	2.246154e-01	0.379686	0.047155	0.003117	0.282633	0.043811	0.368502	0.200000	3.387188e+02	0.290000	1.984695e-01	0.240000	3.254374e+02	0.370000	1.945395e-01	0.270000	1.954237e+02	0.330000	2.626009e-01	0.090000	3.632787e+02	0.300000	9.735045e-02	0.160000	3.596640e+02	0.210000	1.054585e-01	0.070000	3.632787e+02	0.200000	6.860170e-02	0.330000	7.337600e-01	0.270000	7.485829e-01	0.300000	6.128879e-01	0.190000	1.877611e-01	0.200000	3.309684e+02	0.330000	8.326456e-02	0.000000	0.010000	0.030000	0.000000	0.250000	2.152509e+00	0.160000	0.300000	2.433229e-01	0.393007	0.098113	0.011240	0.413280	0.092682	0.383447	0.016416
1580000	0.180000	3.421230e+02	0.230000	1.906874e-01	0.230000	3.353485e+02	0.250000	2.065692e-01	0.220000	2.159766e+02	0.170000	2.599880e-01	0.180000	3.632787e+02	0.260000	1.054585e-01	0.130000	3.596640e+02	0.290000	1.142418e-01	0.080000	3.596640e+02	0.200000	6.525596e-02	0.290000	7.485829e-01	0.280000	7.192306e-01	0.260000	5.490459e-01	0.290000	1.858928e-01	0.250000	3.148269e+02	0.300000	7.999971e-02	0.000000	0.060000	0.060000	0.000000	0.230000	2.218063e+00	0.200000	0.230000	2.179770e-01	0.379852	0.047026	0.003108	0.282009	0.043728	0.369202	0.240000	3.421230e+02	0.300000	2.004641e-01	0.240000	3.254374e+02	0.370000	1.945395e-01	0.270000	1.954237e+02	0.330000	2.626009e-01	0.090000	3.632787e+02	0.300000	9.735045e-02	0.190000	3.632787e+02	0.210000	1.054585e-01	0.070000	3.632787e+02	0.210000	6.791911e-02	0.180000	7.264590e-01	0.270000	7.485829e-01	0.260000	6.190475e-01	0.250000	1.858928e-01	0.190000	3.342947e+02	0.330000	8.326456e-02	0.010000	0.050000	0.020000	0.000000	0.240000	2.088893e+00	0.180000	0.240000	2.361317e-01	0.392606	0.098016	0.011234	0.413387	0.092914	0.383624	0.015741
1585000	0.180000	3.421230e+02	0.230000	1.906874e-01	0.230000	3.353485e+02	0.180000	2.045138e-01	0.310000	2.138276e+02	0.210000	2.574010e-01	0.180000	3.632787e+02	0.260000	1.054585e-01	0.130000	3.596640e+02	0.290000	1.142418e-01	0.050000	3.632787e+02	0.200000	6.525596e-02	0.290000	7.485829e-01	0.270000	7.264590e-01	0.220000	5.435828e-01	0.290000	1.858928e-01	0.120000	3.179910e+02	0.270000	8.080372e-02	0.010000	0.010000	0.000000	0.000000	0.280000	2.262871e+00	0.270000	0.330000	2.223804e-01	0.380212	0.046877	0.003098	0.281342	0.043612	0.369750	0.240000	3.421230e+02	0.300000	2.004641e-01	0.240000	3.254374e+02	0.260000	1.964947e-01	0.280000	1.934792e+02	0.330000	2.626009e-01	0.140000	3.669297e+02	0.240000	9.638180e-02	0.190000	3.632787e+02	0.270000	1.065184e-01	0.060000	3.669297e+02	0.210000	6.791911e-02	0.230000	7.192306e-01	0.300000	7.561063e-01	0.180000	6.128879e-01	0.250000	1.858928e-01	0.190000	3.342947e+02	0.310000	8.410138e-02	0.040000	0.010000	0.040000	0.000000	0.350000	2.047530e+00	0.130000	0.220000	2.314559e-01	0.391897	0.097873	0.011227	0.413916	0.093265	0.383763	0.015624
1590000	0.270000	3.387188e+02	0.190000	1.887900e-01	0.230000	3.353485e+02	0.180000	2.045138e-01	0.310000	2.138276e+02	0.210000	2.574010e-01	0.120000	3.669297e+02	0.300000	1.065184e-01	0.200000	3.632787e+02	0.310000	1.153900e-01	0.050000	3.632787e+02	0.230000	6.460665e-02	0.230000	7.411344e-01	0.220000	7.192306e-01	0.310000	5.490459e-01	0.210000	1.840431e-01	0.260000	3.148269e+02	0.270000	8.080372e-02	0.000000	0.010000	0.010000	0.000000	0.270000	2.218063e+00	0.160000	0.290000	2.201677e-01	0.380951	0.046856	0.003088	0.280725	0.043482	0.369268	0.240000	3.421230e+02	0.200000	1.984695e-01	0.280000	3.221993e+02	0.260000	1.964947e-01	0.280000	1.934792e+02	0.310000	2.652401e-01	0.140000	3.669297e+02	0.240000	9.638180e-02	0.130000	3.669297e+02	0.270000	1.065184e-01	0.060000	3.669297e+02	0.210000	6.724330e-02	0.310000	7.264590e-01	0.240000	7.485829e-01	0.180000	6.128879e-01	0.230000	1.840431e-01	0.250000	3.376544e+02	0.310000	8.410138e-02	0.020000	0.020000	0.060000	0.000000	0.240000	2.068108e+00	0.160000	0.210000	2.337821e-01	0.392482	0.098299	0.011209	0.414221	0.092998	0.382850	0.014378
1595000	0.270000	3.387188e+02	0.190000	1.887900e-01	0.190000	3.387188e+02	0.180000	2.045138e-01	0.260000	2.117000e+02	0.210000	2.574010e-01	0.120000	3.669297e+02	0.300000	1.065184e-01	0.200000	3.632787e+02	0.310000	1.153900e-01	0.050000	3.632787e+02	0.230000	6.460665e-02	0.210000	7.337600e-01	0.310000	7.264590e-01	0.190000	5.435828e-01	0.290000	1.858928e-01	0.260000	3.148269e+02	0.220000	7.999971e-02	0.020000	0.000000	0.020000	0.010000	0.250000	2.218063e+00	0.220000	0.300000	2.246154e-01	0.381136	0.046977	0.003086	0.280955	0.043364	0.368571	0.200000	3.455613e+02	0.200000	1.984695e-01	0.280000	3.221993e+02	0.240000	1.945395e-01	0.160000	1.954237e+02	0.310000	2.652401e-01	0.140000	3.706174e+02	0.280000	9.735045e-02	0.130000	3.669297e+02	0.280000	1.075889e-01	0.060000	3.669297e+02	0.210000	6.724330e-02	0.280000	7.337600e-01	0.230000	7.411344e-01	0.210000	6.067895e-01	0.270000	1.858928e-01	0.180000	3.410479e+02	0.250000	8.326456e-02	0.010000	0.000000	0.030000	0.000000	0.200000	2.109887e+00	0.210000	0.200000	2.337821e-01	0.392547	0.098395	0.011189	0.414404	0.092778	0.382067	0.014320
1600000	0.190000	3.421230e+02	0.220000	1.869115e-01	0.190000	3.387188e+02	0.270000	2.065692e-01	0.260000	2.117000e+02	0.230000	2.548398e-01	0.120000	3.669297e+02	0.300000	1.065184e-01	0.200000	3.632787e+02	0.310000	1.153900e-01	0.050000	3.669297e+02	0.230000	6.396380e-02	0.260000	7.411344e-01	0.310000	7.264590e-01	0.250000	5.381740e-01	0.330000	1.877611e-01	0.160000	3.179910e+02	0.270000	8.080372e-02	0.030000	0.020000	0.020000	0.000000	0.210000	2.131091e+00	0.160000	0.260000	2.223804e-01	0.380798	0.047143	0.003121	0.281614	0.043691	0.368995	0.200000	3.455613e+02	0.200000	1.964947e-01	0.180000	3.254374e+02	0.240000	1.945395e-01	0.160000	1.954237e+02	0.220000	2.626009e-01	0.140000	3.706174e+02	0.280000	9.735045e-02	0.130000	3.669297e+02	0.280000	1.075889e-01	0.050000	3.706174e+02	0.320000	6.791911e-02	0.300000	7.411344e-01	0.230000	7.411344e-01	0.340000	6.128879e-01	0.270000	1.877611e-01	0.180000	3.410479e+02	0.180000	8.243606e-02	0.000000	0.030000	0.030000	0.000000	0.310000	2.195993e+00	0.140000	0.310000	2.361317e-01	0.393123	0.098947	0.011176	0.415020	0.092547	0.381349	0.014219
1605000	0.190000	3.421230e+02	0.220000	1.869115e-01	0.190000	3.387188e+02	0.270000	2.065692e-01	0.260000	2.117000e+02	0.230000	2.548398e-01	0.110000	3.706174e+02	0.200000	1.054585e-01	0.200000	3.669297e+02	0.290000	1.165497e-01	0.050000	3.669297e+02	0.230000	6.396380e-02	0.260000	7.411344e-01	0.290000	7.337600e-01	0.280000	5.435828e-01	0.220000	1.858928e-01	0.160000	3.179910e+02	0.270000	8.080372e-02	0.010000	0.010000	0.020000	0.000000	0.190000	2.195993e+00	0.130000	0.230000	2.179770e-01	0.380604	0.047226	0.003171	0.282296	0.044080	0.369422	0.220000	3.490343e+02	0.200000	1.964947e-01	0.180000	3.254374e+02	0.240000	1.945395e-01	0.160000	1.954237e+02	0.220000	2.626009e-01	0.140000	3.706174e+02	0.280000	9.735045e-02	0.190000	3.706174e+02	0.280000	1.075889e-01	0.050000	3.706174e+02	0.320000	6.791911e-02	0.260000	7.485829e-01	0.230000	7.337600e-01	0.200000	6.067895e-01	0.190000	1.858928e-01	0.210000	3.444755e+02	0.180000	8.243606e-02	0.020000	0.000000	0.030000	0.000000	0.340000	2.262871e+00	0.150000	0.190000	2.361317e-01	0.393431	0.099253	0.011252	0.415350	0.092793	0.381715	0.014122
1610000	0.190000	3.421230e+02	0.220000	1.869115e-01	0.180000	3.421230e+02	0.300000	2.086452e-01	0.240000	2.138276e+02	0.280000	2.574010e-01	0.110000	3.706174e+02	0.200000	1.054585e-01	0.200000	3.669297e+02	0.290000	1.165497e-01	0.050000	3.669297e+02	0.230000	6.396380e-02	0.320000	7.485829e-01	0.230000	7.264590e-01	0.280000	5.435828e-01	0.330000	1.877611e-01	0.240000	3.211868e+02	0.280000	8.161581e-02	0.000000	0.010000	0.030000	0.000000	0.260000	2.218063e+00	0.180000	0.170000	2.158081e-01	0.380696	0.047315	0.003187	0.282629	0.044132	0.369702	0.220000	3.490343e+02	0.200000	1.964947e-01	0.280000	3.221993e+02	0.240000	1.945395e-01	0.230000	1.973878e+02	0.220000	2.626009e-01	0.220000	3.743421e+02	0.310000	9.832884e-02	0.190000	3.706174e+02	0.290000	1.086702e-01	0.070000	3.743421e+02	0.320000	6.791911e-02	0.260000	7.485829e-01	0.210000	7.264590e-01	0.320000	6.128879e-01	0.190000	1.858928e-01	0.280000	3.410479e+02	0.290000	8.326456e-02	0.020000	0.050000	0.020000	0.000000	0.180000	2.308584e+00	0.160000	0.300000	2.433229e-01	0.394070	0.099495	0.011312	0.415323	0.092843	0.382086	0.014141
1615000	0.210000	3.455613e+02	0.210000	1.850517e-01	0.180000	3.421230e+02	0.300000	2.086452e-01	0.240000	2.138276e+02	0.280000	2.574010e-01	0.110000	3.743421e+02	0.270000	1.065184e-01	0.150000	3.706174e+02	0.290000	1.165497e-01	0.080000	3.706174e+02	0.210000	6.332735e-02	0.270000	7.561063e-01	0.290000	7.337600e-01	0.300000	5.490459e-01	0.330000	1.877611e-01	0.250000	3.244148e+02	0.280000	8.161581e-02	0.010000	0.020000	0.030000	0.000000	0.260000	2.285613e+00	0.130000	0.230000	2.158081e-01	0.381346	0.047903	0.003177	0.283560	0.044014	0.368728	0.220000	3.490343e+02	0.200000	1.945395e-01	0.280000	3.221993e+02	0.240000	1.926038e-01	0.230000	1.973878e+02	0.270000	2.652401e-01	0.220000	3.743421e+02	0.310000	9.832884e-02	0.260000	3.669297e+02	0.290000	1.086702e-01	0.070000	3.743421e+02	0.280000	6.860170e-02	0.230000	7.411344e-01	0.220000	7.192306e-01	0.330000	6.190475e-01	0.220000	1.840431e-01	0.280000	3.410479e+02	0.290000	8.326456e-02	0.010000	0.010000	0.030000	0.000000	0.260000	2.174142e+00	0.240000	0.280000	2.482384e-01	0.394018	0.099378	0.011301	0.415313	0.092705	0.381922	0.014153
1620000	0.210000	3.455613e+02	0.210000	1.850517e-01	0.220000	3.455613e+02	0.300000	2.086452e-01	0.270000	2.117000e+02	0.280000	2.574010e-01	0.110000	3.743421e+02	0.270000	1.065184e-01	0.150000	3.706174e+02	0.270000	1.177210e-01	0.080000	3.706174e+02	0.210000	6.332735e-02	0.270000	7.637053e-01	0.250000	7.264590e-01	0.280000	5.545639e-01	0.240000	1.858928e-01	0.250000	3.244148e+02	0.230000	8.080372e-02	0.010000	0.020000	0.000000	0.000000	0.350000	2.240355e+00	0.160000	0.280000	2.158081e-01	0.381439	0.048333	0.003186	0.284329	0.043986	0.367920	0.250000	3.525421e+02	0.200000	1.945395e-01	0.280000	3.221993e+02	0.240000	1.926038e-01	0.230000	1.973878e+02	0.270000	2.652401e-01	0.270000	3.706174e+02	0.240000	9.735045e-02	0.260000	3.669297e+02	0.310000	1.097623e-01	0.070000	3.781043e+02	0.280000	6.860170e-02	0.250000	7.337600e-01	0.220000	7.192306e-01	0.210000	6.128879e-01	0.180000	1.822119e-01	0.160000	3.444755e+02	0.250000	8.243606e-02	0.010000	0.040000	0.030000	0.010000	0.310000	2.131091e+00	0.250000	0.170000	2.409018e-01	0.394430	0.099118	0.011269	0.414411	0.092445	0.381938	0.014145
1625000	0.220000	3.490343e+02	0.210000	1.850517e-01	0.220000	3.455613e+02	0.210000	2.065692e-01	0.270000	2.117000e+02	0.360000	2.599880e-01	0.110000	3.743421e+02	0.270000	1.065184e-01	0.150000	3.706174e+02	0.270000	1.177210e-01	0.050000	3.743421e+02	0.210000	6.332735e-02	0.280000	7.713807e-01	0.290000	7.337600e-01	0.240000	5.490459e-01	0.240000	1.840431e-01	0.220000	3.276752e+02	0.240000	7.999971e-02	0.010000	0.000000	0.020000	0.000000	0.260000	2.131091e+00	0.160000	0.260000	2.223804e-01	0.381655	0.048392	0.003180	0.284568	0.043883	0.367206	0.250000	3.525421e+02	0.220000	1.926038e-01	0.290000	3.189933e+02	0.340000	1.945395e-01	0.210000	1.993716e+02	0.250000	2.626009e-01	0.270000	3.706174e+02	0.240000	9.735045e-02	0.260000	3.669297e+02	0.310000	1.097623e-01	0.070000	3.781043e+02	0.260000	6.929116e-02	0.260000	7.411344e-01	0.190000	7.120741e-01	0.210000	6.128879e-01	0.330000	1.840431e-01	0.160000	3.444755e+02	0.280000	8.326456e-02	0.000000	0.000000	0.060000	0.010000	0.250000	2.195993e+00	0.190000	0.110000	2.361317e-01	0.394459	0.098997	0.011240	0.413900	0.092211	0.381780	0.013797
1630000	0.220000	3.490343e+02	0.230000	1.832104e-01	0.240000	3.490343e+02	0.210000	2.065692e-01	0.270000	2.117000e+02	0.360000	2.599880e-01	0.090000	3.781043e+02	0.250000	1.054585e-01	0.150000	3.743421e+02	0.200000	1.165497e-01	0.050000	3.743421e+02	0.320000	6.396380e-02	0.180000	7.637053e-01	0.280000	7.411344e-01	0.240000	5.435828e-01	0.260000	1.858928e-01	0.220000	3.276752e+02	0.240000	7.999971e-02	0.010000	0.030000	0.030000	0.000000	0.370000	2.174142e+00	0.200000	0.290000	2.223804e-01	0.381951	0.048762	0.003182	0.285401	0.043781	0.366302	0.250000	3.525421e+02	0.220000	1.926038e-01	0.290000	3.189933e+02	0.340000	1.945395e-01	0.210000	1.993716e+02	0.250000	2.626009e-01	0.190000	3.743421e+02	0.240000	9.735045e-02	0.220000	3.706174e+02	0.310000	1.097623e-01	0.070000	3.781043e+02	0.260000	6.929116e-02	0.250000	7.337600e-01	0.350000	7.192306e-01	0.220000	6.067895e-01	0.230000	1.822119e-01	0.230000	3.479375e+02	0.280000	8.326456e-02	0.030000	0.040000	0.020000	0.010000	0.220000	2.152509e+00	0.170000	0.280000	2.337821e-01	0.394344	0.098999	0.011217	0.413815	0.092178	0.381755	0.013488
1635000	0.160000	3.525421e+02	0.230000	1.832104e-01	0.240000	3.490343e+02	0.270000	2.086452e-01	0.270000	2.095936e+02	0.290000	2.626009e-01	0.090000	3.781043e+02	0.250000	1.054585e-01	0.150000	3.743421e+02	0.200000	1.165497e-01	0.050000	3.743421e+02	0.320000	6.396380e-02	0.230000	7.561063e-01	0.240000	7.337600e-01	0.330000	5.490459e-01	0.170000	1.840431e-01	0.150000	3.309684e+02	0.220000	7.920370e-02	0.020000	0.030000	0.040000	0.010000	0.200000	2.152509e+00	0.240000	0.290000	2.201677e-01	0.382207	0.048679	0.003172	0.284926	0.043714	0.366501	0.170000	3.560853e+02	0.280000	1.945395e-01	0.250000	3.221993e+02	0.310000	1.964947e-01	0.270000	1.973878e+02	0.250000	2.626009e-01	0.190000	3.743421e+02	0.270000	9.832884e-02	0.220000	3.706174e+02	0.300000	1.108655e-01	0.070000	3.819044e+02	0.260000	6.929116e-02	0.250000	7.337600e-01	0.150000	7.120741e-01	0.400000	6.128879e-01	0.230000	1.822119e-01	0.230000	3.479375e+02	0.260000	8.410138e-02	0.010000	0.030000	0.010000	0.000000	0.280000	2.218063e+00	0.140000	0.210000	2.337821e-01	0.394901	0.098953	0.011259	0.413171	0.092102	0.382350	0.013287
1640000	0.160000	3.525421e+02	0.270000	1.850517e-01	0.240000	3.490343e+02	0.270000	2.086452e-01	0.270000	2.095936e+02	0.290000	2.626009e-01	0.090000	3.781043e+02	0.250000	1.054585e-01	0.170000	3.781043e+02	0.200000	1.165497e-01	0.030000	3.781043e+02	0.280000	6.460665e-02	0.230000	7.561063e-01	0.240000	7.337600e-01	0.330000	5.545639e-01	0.300000	1.858928e-01	0.200000	3.342947e+02	0.220000	7.920370e-02	0.010000	0.020000	0.030000	0.000000	0.230000	2.027157e+00	0.160000	0.280000	2.246154e-01	0.382440	0.048574	0.003163	0.284458	0.043716	0.367722	0.170000	3.560853e+02	0.280000	1.945395e-01	0.250000	3.221993e+02	0.310000	1.964947e-01	0.270000	1.973878e+02	0.270000	2.652401e-01	0.190000	3.743421e+02	0.270000	9.832884e-02	0.220000	3.743421e+02	0.300000	1.108655e-01	0.070000	3.819044e+02	0.220000	6.860170e-02	0.300000	7.411344e-01	0.250000	7.049889e-01	0.400000	6.128879e-01	0.200000	1.803988e-01	0.250000	3.514344e+02	0.260000	8.494662e-02	0.010000	0.010000	0.020000	0.000000	0.370000	2.195993e+00	0.250000	0.220000	2.337821e-01	0.394457	0.098732	0.011224	0.413168	0.091985	0.382251	0.013115
1645000	0.160000	3.525421e+02	0.270000	1.850517e-01	0.230000	3.525421e+02	0.180000	2.065692e-01	0.280000	2.075081e+02	0.290000	2.626009e-01	0.070000	3.819044e+02	0.260000	1.065184e-01	0.170000	3.781043e+02	0.220000	1.153900e-01	0.030000	3.781043e+02	0.280000	6.460665e-02	0.270000	7.637053e-01	0.260000	7.411344e-01	0.220000	5.490459e-01	0.240000	1.840431e-01	0.200000	3.342947e+02	0.260000	7.999971e-02	0.040000	0.030000	0.020000	0.010000	0.270000	2.068108e+00	0.170000	0.340000	2.246154e-01	0.383005	0.049057	0.003168	0.285147	0.043634	0.366964	0.230000	3.596640e+02	0.190000	1.926038e-01	0.320000	3.189933e+02	0.310000	1.964947e-01	0.270000	1.973878e+02	0.270000	2.652401e-01	0.130000	3.781043e+02	0.190000	9.735045e-02	0.220000	3.743421e+02	0.300000	1.108655e-01	0.080000	3.857426e+02	0.220000	6.860170e-02	0.210000	7.337600e-01	0.250000	7.049889e-01	0.270000	6.190475e-01	0.290000	1.822119e-01	0.160000	3.549664e+02	0.260000	8.494662e-02	0.020000	0.030000	0.040000	0.000000	0.280000	2.218063e+00	0.250000	0.250000	2.268728e-01	0.394824	0.098802	0.011258	0.413209	0.092009	0.382756	0.012970
1650000	0.200000	3.560853e+02	0.270000	1.850517e-01	0.230000	3.525421e+02	0.180000	2.065692e-01	0.280000	2.075081e+02	0.260000	2.652401e-01	0.070000	3.819044e+02	0.260000	1.065184e-01	0.170000	3.781043e+02	0.220000	1.153900e-01	0.090000	3.819044e+02	0.260000	6.525596e-02	0.290000	7.713807e-01	0.230000	7.337600e-01	0.220000	5.435828e-01	0.240000	1.840431e-01	0.090000	3.376544e+02	0.240000	7.920370e-02	0.000000	0.010000	0.010000	0.000000	0.260000	2.152509e+00	0.260000	0.370000	2.268728e-01	0.382955	0.048984	0.003158	0.284909	0.043512	0.366539	0.230000	3.596640e+02	0.190000	1.926038e-01	0.320000	3.189933e+02	0.310000	1.984695e-01	0.220000	1.993716e+02	0.240000	2.626009e-01	0.130000	3.781043e+02	0.190000	9.735045e-02	0.120000	3.781043e+02	0.250000	1.097623e-01	0.080000	3.857426e+02	0.190000	6.791911e-02	0.280000	7.411344e-01	0.190000	6.979741e-01	0.190000	6.128879e-01	0.280000	1.840431e-01	0.160000	3.549664e+02	0.200000	8.410138e-02	0.010000	0.030000	0.060000	0.000000	0.190000	2.088893e+00	0.160000	0.220000	2.268728e-01	0.395182	0.098563	0.011269	0.412453	0.091937	0.383369	0.012797
1655000	0.200000	3.560853e+02	0.300000	1.869115e-01	0.200000	3.560853e+02	0.180000	2.065692e-01	0.280000	2.075081e+02	0.260000	2.652401e-01	0.130000	3.857426e+02	0.230000	1.054585e-01	0.200000	3.819044e+02	0.200000	1.142418e-01	0.090000	3.819044e+02	0.260000	6.525596e-02	0.330000	7.791332e-01	0.210000	7.264590e-01	0.220000	5.435828e-01	0.250000	1.822119e-01	0.090000	3.376544e+02	0.240000	7.920370e-02	0.030000	0.020000	0.020000	0.000000	0.200000	2.262871e+00	0.180000	0.290000	2.268728e-01	0.382766	0.048867	0.003152	0.284555	0.043487	0.366948	0.230000	3.596640e+02	0.190000	1.926038e-01	0.320000	3.189933e+02	0.310000	1.984695e-01	0.220000	1.993716e+02	0.240000	2.626009e-01	0.210000	3.819044e+02	0.190000	9.735045e-02	0.120000	3.781043e+02	0.250000	1.097623e-01	0.060000	3.896193e+02	0.190000	6.791911e-02	0.240000	7.337600e-01	0.340000	7.049889e-01	0.250000	6.067895e-01	0.280000	1.840431e-01	0.220000	3.585338e+02	0.260000	8.494662e-02	0.020000	0.010000	0.000000	0.000000	0.310000	2.152509e+00	0.230000	0.230000	2.246154e-01	0.395948	0.099063	0.011289	0.412631	0.091869	0.383026	0.012804
1660000	0.220000	3.596640e+02	0.300000	1.869115e-01	0.200000	3.560853e+02	0.210000	2.045138e-01	0.130000	2.095936e+02	0.180000	2.626009e-01	0.130000	3.857426e+02	0.230000	1.054585e-01	0.200000	3.819044e+02	0.200000	1.142418e-01	0.050000	3.857426e+02	0.240000	6.460665e-02	0.290000	7.869636e-01	0.290000	7.337600e-01	0.160000	5.381740e-01	0.340000	1.840431e-01	0.240000	3.410479e+02	0.310000	7.999971e-02	0.030000	0.010000	0.030000	0.010000	0.210000	2.174142e+00	0.210000	0.220000	2.268728e-01	0.381788	0.048767	0.003168	0.285191	0.044043	0.367522	0.190000	3.632787e+02	0.280000	1.945395e-01	0.270000	3.158193e+02	0.220000	1.964947e-01	0.160000	2.013753e+02	0.240000	2.626009e-01	0.210000	3.819044e+02	0.220000	9.638180e-02	0.120000	3.781043e+02	0.290000	1.108655e-01	0.060000	3.896193e+02	0.190000	6.791911e-02	0.280000	7.411344e-01	0.190000	6.979741e-01	0.260000	6.128879e-01	0.370000	1.858928e-01	0.220000	3.585338e+02	0.260000	8.494662e-02	0.000000	0.010000	0.030000	0.000000	0.220000	2.195993e+00	0.250000	0.310000	2.291529e-01	0.396500	0.099532	0.011703	0.412978	0.092502	0.383914	0.012686
1665000	0.220000	3.596640e+02	0.160000	1.850517e-01	0.200000	3.560853e+02	0.210000	2.045138e-01	0.130000	2.095936e+02	0.180000	2.626009e-01	0.130000	3.896193e+02	0.230000	1.054585e-01	0.200000	3.819044e+02	0.200000	1.142418e-01	0.050000	3.857426e+02	0.240000	6.460665e-02	0.290000	7.869636e-01	0.290000	7.337600e-01	0.260000	5.435828e-01	0.290000	1.858928e-01	0.240000	3.410479e+02	0.310000	7.999971e-02	0.020000	0.020000	0.040000	0.000000	0.220000	2.131091e+00	0.210000	0.210000	2.246154e-01	0.381221	0.048626	0.003159	0.285286	0.044442	0.368564	0.190000	3.632787e+02	0.280000	1.945395e-01	0.270000	3.158193e+02	0.220000	1.964947e-01	0.160000	2.013753e+02	0.220000	2.599880e-01	0.180000	3.857426e+02	0.220000	9.638180e-02	0.090000	3.819044e+02	0.290000	1.108655e-01	0.060000	3.896193e+02	0.240000	6.724330e-02	0.280000	7.411344e-01	0.290000	7.049889e-01	0.210000	6.067895e-01	0.230000	1.840431e-01	0.240000	3.621371e+02	0.200000	8.410138e-02	0.010000	0.000000	0.020000	0.000000	0.250000	2.131091e+00	0.130000	0.270000	2.291529e-01	0.396380	0.099422	0.011687	0.412910	0.092555	0.384439	0.012400
1670000	0.270000	3.560853e+02	0.160000	1.850517e-01	0.310000	3.525421e+02	0.210000	2.045138e-01	0.210000	2.117000e+02	0.180000	2.626009e-01	0.130000	3.896193e+02	0.160000	1.044092e-01	0.180000	3.857426e+02	0.170000	1.131051e-01	0.050000	3.857426e+02	0.240000	6.460665e-02	0.250000	7.791332e-01	0.200000	7.264590e-01	0.270000	5.490459e-01	0.210000	1.840431e-01	0.170000	3.444755e+02	0.280000	8.080372e-02	0.030000	0.010000	0.030000	0.000000	0.210000	2.109887e+00	0.130000	0.210000	2.246154e-01	0.381911	0.048527	0.003167	0.284878	0.044496	0.368764	0.290000	3.596640e+02	0.270000	1.964947e-01	0.200000	3.189933e+02	0.220000	1.964947e-01	0.160000	2.013753e+02	0.220000	2.599880e-01	0.180000	3.857426e+02	0.200000	9.542278e-02	0.090000	3.819044e+02	0.320000	1.119797e-01	0.040000	3.935351e+02	0.240000	6.724330e-02	0.250000	7.337600e-01	0.340000	7.120741e-01	0.210000	6.067895e-01	0.200000	1.822119e-01	0.240000	3.621371e+02	0.200000	8.410138e-02	0.000000	0.010000	0.030000	0.000000	0.290000	2.131091e+00	0.200000	0.260000	2.361317e-01	0.396641	0.099624	0.011713	0.413039	0.092645	0.384489	0.012077
1675000	0.270000	3.560853e+02	0.160000	1.850517e-01	0.310000	3.525421e+02	0.290000	2.065692e-01	0.210000	2.117000e+02	0.220000	2.599880e-01	0.130000	3.896193e+02	0.160000	1.044092e-01	0.180000	3.857426e+02	0.170000	1.131051e-01	0.030000	3.896193e+02	0.260000	6.525596e-02	0.240000	7.713807e-01	0.300000	7.337600e-01	0.160000	5.435828e-01	0.250000	1.822119e-01	0.230000	3.479375e+02	0.240000	7.999971e-02	0.020000	0.000000	0.060000	0.000000	0.240000	2.131091e+00	0.180000	0.210000	2.268728e-01	0.382879	0.048522	0.003202	0.284520	0.044466	0.368797	0.290000	3.596640e+02	0.270000	1.964947e-01	0.200000	3.189933e+02	0.280000	1.984695e-01	0.230000	2.033991e+02	0.220000	2.599880e-01	0.180000	3.857426e+02	0.200000	9.542278e-02	0.190000	3.857426e+02	0.320000	1.119797e-01	0.040000	3.935351e+02	0.250000	6.657422e-02	0.290000	7.411344e-01	0.340000	7.120741e-01	0.220000	6.007519e-01	0.230000	1.803988e-01	0.230000	3.657767e+02	0.190000	8.326456e-02	0.000000	0.010000	0.030000	0.000000	0.220000	2.174142e+00	0.150000	0.260000	2.409018e-01	0.396814	0.099809	0.011680	0.413321	0.092386	0.383470	0.011807
1680000	0.120000	3.596640e+02	0.220000	1.832104e-01	0.220000	3.560853e+02	0.290000	2.065692e-01	0.210000	2.138276e+02	0.220000	2.599880e-01	0.120000	3.935351e+02	0.160000	1.044092e-01	0.180000	3.857426e+02	0.250000	1.119797e-01	0.030000	3.896193e+02	0.260000	6.525596e-02	0.280000	7.791332e-01	0.210000	7.264590e-01	0.160000	5.435828e-01	0.250000	1.822119e-01	0.230000	3.479375e+02	0.240000	7.999971e-02	0.020000	0.020000	0.020000	0.000000	0.230000	2.131091e+00	0.160000	0.260000	2.314559e-01	0.382576	0.048397	0.003192	0.284061	0.044339	0.368595	0.290000	3.596640e+02	0.310000	1.984695e-01	0.220000	3.221993e+02	0.280000	1.984695e-01	0.230000	2.033991e+02	0.220000	2.574010e-01	0.170000	3.896193e+02	0.200000	9.542278e-02	0.190000	3.857426e+02	0.320000	1.119797e-01	0.040000	3.974902e+02	0.250000	6.657422e-02	0.310000	7.485829e-01	0.220000	7.049889e-01	0.170000	5.947743e-01	0.220000	1.786038e-01	0.230000	3.657767e+02	0.220000	8.243606e-02	0.030000	0.030000	0.060000	0.000000	0.240000	2.047530e+00	0.190000	0.280000	2.433229e-01	0.397047	0.099915	0.011660	0.413448	0.092249	0.383063	0.011762
1685000	0.120000	3.596640e+02	0.220000	1.832104e-01	0.220000	3.560853e+02	0.160000	2.045138e-01	0.210000	2.138276e+02	0.220000	2.599880e-01	0.120000	3.935351e+02	0.210000	1.033703e-01	0.200000	3.896193e+02	0.250000	1.119797e-01	0.050000	3.935351e+02	0.250000	6.460665e-02	0.280000	7.791332e-01	0.210000	7.264590e-01	0.280000	5.490459e-01	0.190000	1.803988e-01	0.230000	3.514344e+02	0.310000	8.080372e-02	0.010000	0.010000	0.020000	0.000000	0.220000	2.152509e+00	0.190000	0.220000	2.314559e-01	0.382720	0.048356	0.003185	0.283941	0.044349	0.368714	0.240000	3.632787e+02	0.310000	1.984695e-01	0.220000	3.221993e+02	0.210000	1.964947e-01	0.210000	2.054433e+02	0.220000	2.574010e-01	0.170000	3.896193e+02	0.270000	9.638180e-02	0.190000	3.857426e+02	0.200000	1.108655e-01	0.040000	3.974902e+02	0.280000	6.724330e-02	0.260000	7.561063e-01	0.330000	7.120741e-01	0.230000	5.888562e-01	0.220000	1.786038e-01	0.200000	3.694528e+02	0.220000	8.243606e-02	0.010000	0.010000	0.010000	0.000000	0.240000	2.068108e+00	0.260000	0.220000	2.385048e-01	0.397601	0.100146	0.011665	0.413567	0.092173	0.382763	0.011547
1690000	0.120000	3.596640e+02	0.310000	1.850517e-01	0.220000	3.560853e+02	0.160000	2.045138e-01	0.330000	2.117000e+02	0.330000	2.626009e-01	0.160000	3.974902e+02	0.210000	1.033703e-01	0.200000	3.896193e+02	0.250000	1.119797e-01	0.050000	3.935351e+02	0.250000	6.460665e-02	0.330000	7.869636e-01	0.180000	7.192306e-01	0.290000	5.545639e-01	0.270000	1.822119e-01	0.230000	3.514344e+02	0.310000	8.080372e-02	0.010000	0.000000	0.020000	0.000000	0.210000	2.109887e+00	0.180000	0.210000	2.337821e-01	0.381906	0.048210	0.003176	0.283820	0.044537	0.369384	0.240000	3.632787e+02	0.310000	1.984695e-01	0.220000	3.221993e+02	0.210000	1.964947e-01	0.210000	2.054433e+02	0.220000	2.574010e-01	0.200000	3.935351e+02	0.270000	9.638180e-02	0.120000	3.896193e+02	0.200000	1.108655e-01	0.050000	4.014850e+02	0.280000	6.724330e-02	0.260000	7.561063e-01	0.260000	7.192306e-01	0.230000	5.829970e-01	0.180000	1.768267e-01	0.200000	3.731659e+02	0.250000	8.161581e-02	0.010000	0.030000	0.020000	0.000000	0.210000	2.047530e+00	0.200000	0.280000	2.385048e-01	0.397613	0.100328	0.011657	0.414115	0.092027	0.381986	0.011083
1695000	0.230000	3.632787e+02	0.310000	1.850517e-01	0.320000	3.525421e+02	0.160000	2.045138e-01	0.330000	2.117000e+02	0.330000	2.626009e-01	0.160000	3.974902e+02	0.250000	1.023417e-01	0.180000	3.935351e+02	0.210000	1.108655e-01	0.050000	3.935351e+02	0.250000	6.460665e-02	0.250000	7.791332e-01	0.240000	7.120741e-01	0.260000	5.601373e-01	0.290000	1.840431e-01	0.250000	3.549664e+02	0.260000	8.161581e-02	0.010000	0.010000	0.030000	0.010000	0.310000	2.195993e+00	0.210000	0.310000	2.337821e-01	0.381419	0.048104	0.003167	0.283522	0.044501	0.369256	0.210000	3.669297e+02	0.230000	1.964947e-01	0.120000	3.254374e+02	0.260000	1.984695e-01	0.210000	2.054433e+02	0.300000	2.599880e-01	0.200000	3.935351e+02	0.270000	9.638180e-02	0.120000	3.896193e+02	0.230000	1.097623e-01	0.050000	4.014850e+02	0.230000	6.657422e-02	0.230000	7.485829e-01	0.250000	7.120741e-01	0.260000	5.888562e-01	0.270000	1.786038e-01	0.200000	3.731659e+02	0.270000	8.243606e-02	0.050000	0.010000	0.010000	0.020000	0.260000	2.174142e+00	0.200000	0.250000	2.314559e-01	0.397337	0.100331	0.011636	0.414438	0.091968	0.381735	0.011143
1700000	0.230000	3.632787e+02	0.310000	1.850517e-01	0.320000	3.525421e+02	0.210000	2.024788e-01	0.330000	2.117000e+02	0.190000	2.599880e-01	0.160000	3.974902e+02	0.250000	1.023417e-01	0.180000	3.935351e+02	0.210000	1.108655e-01	0.020000	3.974902e+02	0.210000	6.396380e-02	0.240000	7.713807e-01	0.190000	7.049889e-01	0.260000	5.601373e-01	0.260000	1.858928e-01	0.250000	3.549664e+02	0.280000	8.243606e-02	0.040000	0.010000	0.010000	0.000000	0.230000	2.131091e+00	0.190000	0.260000	2.314559e-01	0.381345	0.047987	0.003157	0.283267	0.044518	0.369926	0.210000	3.669297e+02	0.230000	1.964947e-01	0.120000	3.254374e+02	0.260000	1.984695e-01	0.280000	2.033991e+02	0.300000	2.599880e-01	0.200000	3.935351e+02	0.320000	9.735045e-02	0.120000	3.896193e+02	0.230000	1.097623e-01	0.050000	4.014850e+02	0.230000	6.657422e-02	0.250000	7.411344e-01	0.260000	7.192306e-01	0.260000	5.888562e-01	0.240000	1.768267e-01	0.170000	3.769162e+02	0.270000	8.243606e-02	0.000000	0.000000	0.050000	0.010000	0.200000	2.262871e+00	0.170000	0.280000	2.361317e-01	0.397762	0.100618	0.011607	0.414657	0.091722	0.380967	0.010958
1705000	0.220000	3.669297e+02	0.300000	1.869115e-01	0.230000	3.560853e+02	0.210000	2.024788e-01	0.220000	2.138276e+02	0.190000	2.599880e-01	0.140000	4.014850e+02	0.250000	1.023417e-01	0.190000	3.974902e+02	0.190000	1.097623e-01	0.020000	3.974902e+02	0.210000	6.396380e-02	0.290000	7.791332e-01	0.320000	7.120741e-01	0.260000	5.657668e-01	0.260000	1.858928e-01	0.200000	3.585338e+02	0.280000	8.243606e-02	0.040000	0.040000	0.000000	0.000000	0.250000	2.068108e+00	0.150000	0.230000	2.337821e-01	0.381150	0.047896	0.003148	0.283095	0.044594	0.370931	0.210000	3.669297e+02	0.260000	1.984695e-01	0.240000	3.287081e+02	0.190000	1.964947e-01	0.280000	2.033991e+02	0.300000	2.626009e-01	0.160000	3.974902e+02	0.320000	9.735045e-02	0.220000	3.935351e+02	0.300000	1.108655e-01	0.060000	4.055200e+02	0.230000	6.657422e-02	0.260000	7.485829e-01	0.190000	7.120741e-01	0.310000	5.947743e-01	0.220000	1.750673e-01	0.250000	3.807043e+02	0.270000	8.326456e-02	0.000000	0.000000	0.020000	0.000000	0.230000	2.174142e+00	0.140000	0.210000	2.337821e-01	0.398247	0.100770	0.011627	0.414787	0.091563	0.380774	0.010839
1710000	0.220000	3.669297e+02	0.300000	1.869115e-01	0.230000	3.560853e+02	0.200000	2.004641e-01	0.220000	2.138276e+02	0.190000	2.599880e-01	0.140000	4.014850e+02	0.300000	1.033703e-01	0.190000	3.974902e+02	0.190000	1.097623e-01	0.090000	4.014850e+02	0.280000	6.460665e-02	0.260000	7.869636e-01	0.320000	7.120741e-01	0.180000	5.601373e-01	0.200000	1.840431e-01	0.200000	3.585338e+02	0.260000	8.326456e-02	0.000000	0.030000	0.050000	0.000000	0.280000	2.109887e+00	0.160000	0.290000	2.337821e-01	0.380887	0.047768	0.003138	0.282888	0.044557	0.371049	0.230000	3.706174e+02	0.260000	1.984695e-01	0.240000	3.287081e+02	0.190000	1.964947e-01	0.280000	2.033991e+02	0.300000	2.626009e-01	0.160000	3.974902e+02	0.320000	9.735045e-02	0.220000	3.935351e+02	0.300000	1.108655e-01	0.060000	4.055200e+02	0.310000	6.724330e-02	0.280000	7.561063e-01	0.190000	7.120741e-01	0.290000	6.007519e-01	0.220000	1.750673e-01	0.250000	3.807043e+02	0.320000	8.410138e-02	0.020000	0.000000	0.020000	0.000000	0.240000	2.308584e+00	0.240000	0.350000	2.337821e-01	0.398293	0.101222	0.011614	0.415503	0.091472	0.380241	0.010735
1715000	0.220000	3.669297e+02	0.310000	1.887900e-01	0.230000	3.560853e+02	0.200000	2.004641e-01	0.220000	2.138276e+02	0.310000	2.626009e-01	0.210000	4.055200e+02	0.300000	1.033703e-01	0.190000	3.974902e+02	0.190000	1.097623e-01	0.090000	4.014850e+02	0.280000	6.460665e-02	0.260000	7.869636e-01	0.300000	7.192306e-01	0.210000	5.545639e-01	0.300000	1.858928e-01	0.150000	3.621371e+02	0.300000	8.410138e-02	0.030000	0.010000	0.040000	0.000000	0.280000	2.152509e+00	0.220000	0.240000	2.337821e-01	0.381443	0.047647	0.003130	0.282334	0.044426	0.370862	0.230000	3.706174e+02	0.240000	1.964947e-01	0.240000	3.287081e+02	0.190000	1.964947e-01	0.320000	2.013753e+02	0.300000	2.626009e-01	0.160000	4.014850e+02	0.250000	9.638180e-02	0.150000	3.974902e+02	0.300000	1.108655e-01	0.110000	4.095955e+02	0.310000	6.724330e-02	0.280000	7.561063e-01	0.250000	7.049889e-01	0.270000	6.067895e-01	0.240000	1.733253e-01	0.230000	3.845305e+02	0.320000	8.410138e-02	0.030000	0.030000	0.010000	0.000000	0.260000	2.331785e+00	0.190000	0.250000	2.337821e-01	0.398596	0.101203	0.011662	0.415161	0.091438	0.380657	0.010732
1720000	0.300000	3.632787e+02	0.310000	1.887900e-01	0.270000	3.525421e+02	0.280000	2.024788e-01	0.200000	2.159766e+02	0.310000	2.626009e-01	0.210000	4.055200e+02	0.230000	1.023417e-01	0.170000	4.014850e+02	0.360000	1.108655e-01	0.090000	4.014850e+02	0.280000	6.460665e-02	0.280000	7.948727e-01	0.240000	7.120741e-01	0.230000	5.490459e-01	0.220000	1.840431e-01	0.180000	3.657767e+02	0.300000	8.410138e-02	0.010000	0.000000	0.010000	0.000000	0.310000	2.195993e+00	0.210000	0.230000	2.291529e-01	0.381462	0.047678	0.003128	0.282303	0.044338	0.371023	0.240000	3.743421e+02	0.240000	1.964947e-01	0.210000	3.320117e+02	0.290000	1.984695e-01	0.320000	2.013753e+02	0.210000	2.599880e-01	0.160000	4.014850e+02	0.250000	9.638180e-02	0.150000	3.974902e+02	0.300000	1.119797e-01	0.110000	4.095955e+02	0.280000	6.791911e-02	0.250000	7.485829e-01	0.290000	7.120741e-01	0.290000	6.128879e-01	0.310000	1.750673e-01	0.190000	3.883951e+02	0.270000	8.494662e-02	0.020000	0.010000	0.060000	0.000000	0.330000	2.331785e+00	0.150000	0.230000	2.314559e-01	0.399127	0.101478	0.011638	0.415385	0.091191	0.380013	0.010587
1725000	0.300000	3.632787e+02	0.310000	1.887900e-01	0.270000	3.525421e+02	0.280000	2.024788e-01	0.200000	2.159766e+02	0.240000	2.599880e-01	0.190000	4.095955e+02	0.230000	1.023417e-01	0.170000	4.014850e+02	0.360000	1.108655e-01	0.050000	4.055200e+02	0.280000	6.525596e-02	0.230000	7.869636e-01	0.270000	7.192306e-01	0.340000	5.545639e-01	0.230000	1.822119e-01	0.180000	3.657767e+02	0.330000	8.494662e-02	0.030000	0.020000	0.020000	0.030000	0.240000	2.068108e+00	0.160000	0.370000	2.314559e-01	0.381780	0.047577	0.003118	0.281826	0.044264	0.371829	0.240000	3.743421e+02	0.240000	1.964947e-01	0.210000	3.320117e+02	0.290000	1.984695e-01	0.260000	1.993716e+02	0.210000	2.599880e-01	0.200000	4.055200e+02	0.250000	9.638180e-02	0.160000	4.014850e+02	0.300000	1.119797e-01	0.110000	4.095955e+02	0.280000	6.791911e-02	0.330000	7.561063e-01	0.220000	7.049889e-01	0.290000	6.128879e-01	0.270000	1.768267e-01	0.190000	3.883951e+02	0.210000	8.410138e-02	0.030000	0.010000	0.040000	0.000000	0.340000	2.218063e+00	0.210000	0.230000	2.314559e-01	0.399692	0.102098	0.011664	0.415893	0.091066	0.379555	0.010444
1730000	0.310000	3.596640e+02	0.210000	1.869115e-01	0.280000	3.490343e+02	0.280000	2.024788e-01	0.280000	2.138276e+02	0.240000	2.599880e-01	0.190000	4.095955e+02	0.190000	1.013234e-01	0.170000	4.014850e+02	0.250000	1.097623e-01	0.050000	4.055200e+02	0.280000	6.525596e-02	0.330000	7.948727e-01	0.240000	7.120741e-01	0.330000	5.601373e-01	0.260000	1.840431e-01	0.270000	3.621371e+02	0.330000	8.494662e-02	0.040000	0.010000	0.020000	0.000000	0.300000	2.109887e+00	0.200000	0.300000	2.361317e-01	0.382277	0.047472	0.003109	0.281213	0.044144	0.371828	0.240000	3.743421e+02	0.230000	1.945395e-01	0.210000	3.320117e+02	0.250000	1.964947e-01	0.260000	1.993716e+02	0.210000	2.599880e-01	0.200000	4.055200e+02	0.240000	9.542278e-02	0.160000	4.014850e+02	0.190000	1.108655e-01	0.060000	4.137120e+02	0.280000	6.791911e-02	0.260000	7.637053e-01	0.220000	7.049889e-01	0.280000	6.190475e-01	0.310000	1.786038e-01	0.250000	3.922985e+02	0.210000	8.410138e-02	0.010000	0.020000	0.010000	0.000000	0.320000	2.262871e+00	0.100000	0.220000	2.337821e-01	0.399701	0.102175	0.011666	0.416291	0.090955	0.379206	0.010329
1735000	0.310000	3.596640e+02	0.210000	1.869115e-01	0.280000	3.490343e+02	0.230000	2.004641e-01	0.280000	2.138276e+02	0.240000	2.599880e-01	0.190000	4.095955e+02	0.190000	1.013234e-01	0.160000	4.055200e+02	0.250000	1.097623e-01	0.020000	4.095955e+02	0.250000	6.460665e-02	0.250000	7.869636e-01	0.330000	7.192306e-01	0.330000	5.601373e-01	0.340000	1.858928e-01	0.210000	3.657767e+02	0.280000	8.580034e-02	0.050000	0.010000	0.030000	0.000000	0.180000	2.068108e+00	0.230000	0.200000	2.385048e-01	0.382212	0.047335	0.003101	0.280531	0.044038	0.372343	0.250000	3.781043e+02	0.230000	1.945395e-01	0.250000	3.353485e+02	0.250000	1.964947e-01	0.200000	2.013753e+02	0.220000	2.574010e-01	0.200000	4.055200e+02	0.240000	9.542278e-02	0.160000	4.014850e+02	0.190000	1.108655e-01	0.060000	4.137120e+02	0.270000	6.860170e-02	0.170000	7.561063e-01	0.280000	7.120741e-01	0.300000	6.252690e-01	0.310000	1.786038e-01	0.250000	3.922985e+02	0.220000	8.326456e-02	0.020000	0.020000	0.070000	0.010000	0.240000	2.195993e+00	0.150000	0.230000	2.337821e-01	0.399732	0.102355	0.011660	0.416391	0.090823	0.378898	0.010228
1740000	0.280000	3.560853e+02	0.240000	1.850517e-01	0.250000	3.525421e+02	0.230000	2.004641e-01	0.250000	2.159766e+02	0.260000	2.626009e-01	0.140000	4.137120e+02	0.190000	1.013234e-01	0.160000	4.055200e+02	0.230000	1.086702e-01	0.020000	4.095955e+02	0.250000	6.460665e-02	0.240000	7.791332e-01	0.260000	7.264590e-01	0.290000	5.657668e-01	0.340000	1.858928e-01	0.210000	3.657767e+02	0.320000	8.666265e-02	0.000000	0.000000	0.030000	0.000000	0.260000	2.027157e+00	0.200000	0.350000	2.433229e-01	0.382374	0.047223	0.003092	0.279914	0.043916	0.372054	0.250000	3.781043e+02	0.260000	1.964947e-01	0.250000	3.353485e+02	0.250000	1.964947e-01	0.200000	2.013753e+02	0.220000	2.574010e-01	0.160000	4.095955e+02	0.210000	9.447331e-02	0.300000	3.974902e+02	0.190000	1.108655e-01	0.060000	4.137120e+02	0.270000	6.860170e-02	0.320000	7.637053e-01	0.260000	7.192306e-01	0.250000	6.190475e-01	0.280000	1.803988e-01	0.210000	3.962412e+02	0.290000	8.410138e-02	0.020000	0.000000	0.050000	0.000000	0.240000	2.152509e+00	0.210000	0.220000	2.361317e-01	0.400057	0.102563	0.011678	0.416671	0.090697	0.378586	0.010213
1745000	0.280000	3.560853e+02	0.240000	1.850517e-01	0.250000	3.525421e+02	0.250000	1.984695e-01	0.250000	2.159766e+02	0.260000	2.626009e-01	0.140000	4.137120e+02	0.260000	1.023417e-01	0.160000	4.095955e+02	0.230000	1.086702e-01	0.050000	4.137120e+02	0.270000	6.525596e-02	0.240000	7.791332e-01	0.260000	7.264590e-01	0.250000	5.601373e-01	0.280000	1.877611e-01	0.260000	3.621371e+02	0.320000	8.666265e-02	0.000000	0.030000	0.050000	0.010000	0.210000	1.967245e+00	0.190000	0.230000	2.409018e-01	0.382338	0.047142	0.003094	0.279937	0.043837	0.371889	0.250000	3.819044e+02	0.260000	1.964947e-01	0.290000	3.320117e+02	0.230000	1.945395e-01	0.200000	2.013753e+02	0.230000	2.548398e-01	0.160000	4.095955e+02	0.210000	9.447331e-02	0.300000	3.974902e+02	0.330000	1.119797e-01	0.080000	4.178699e+02	0.270000	6.860170e-02	0.220000	7.561063e-01	0.310000	7.264590e-01	0.270000	6.252690e-01	0.350000	1.822119e-01	0.220000	4.002234e+02	0.290000	8.410138e-02	0.020000	0.000000	0.030000	0.000000	0.200000	2.152509e+00	0.190000	0.300000	2.361317e-01	0.400324	0.102826	0.011656	0.417062	0.090556	0.378147	0.010211
1750000	0.200000	3.596640e+02	0.190000	1.832104e-01	0.250000	3.525421e+02	0.250000	1.984695e-01	0.250000	2.159766e+02	0.260000	2.626009e-01	0.190000	4.178699e+02	0.260000	1.023417e-01	0.160000	4.095955e+02	0.230000	1.086702e-01	0.050000	4.137120e+02	0.270000	6.525596e-02	0.280000	7.869636e-01	0.260000	7.337600e-01	0.220000	5.545639e-01	0.230000	1.858928e-01	0.190000	3.657767e+02	0.250000	8.580034e-02	0.020000	0.010000	0.070000	0.000000	0.300000	2.131091e+00	0.160000	0.240000	2.409018e-01	0.382715	0.047120	0.003085	0.279684	0.043755	0.371929	0.250000	3.819044e+02	0.260000	1.964947e-01	0.290000	3.320117e+02	0.230000	1.945395e-01	0.210000	2.033991e+02	0.230000	2.548398e-01	0.180000	4.137120e+02	0.210000	9.447331e-02	0.140000	4.014850e+02	0.330000	1.119797e-01	0.080000	4.178699e+02	0.290000	6.929116e-02	0.220000	7.561063e-01	0.310000	7.264590e-01	0.270000	6.252690e-01	0.220000	1.803988e-01	0.220000	4.002234e+02	0.280000	8.494662e-02	0.020000	0.030000	0.020000	0.000000	0.250000	2.027157e+00	0.230000	0.240000	2.385048e-01	0.400268	0.102919	0.011640	0.417372	0.090582	0.377944	0.010164
1755000	0.200000	3.596640e+02	0.190000	1.832104e-01	0.270000	3.490343e+02	0.250000	1.984695e-01	0.130000	2.181472e+02	0.210000	2.599880e-01	0.190000	4.178699e+02	0.260000	1.023417e-01	0.100000	4.137120e+02	0.260000	1.097623e-01	0.050000	4.178699e+02	0.270000	6.525596e-02	0.300000	7.948727e-01	0.290000	7.411344e-01	0.230000	5.490459e-01	0.250000	1.840431e-01	0.190000	3.657767e+02	0.300000	8.666265e-02	0.000000	0.050000	0.010000	0.000000	0.300000	2.195993e+00	0.210000	0.240000	2.409018e-01	0.382478	0.047050	0.003076	0.279574	0.043639	0.371020	0.250000	3.819044e+02	0.260000	1.984695e-01	0.220000	3.353485e+02	0.320000	1.964947e-01	0.210000	2.033991e+02	0.290000	2.574010e-01	0.180000	4.137120e+02	0.230000	9.353329e-02	0.140000	4.014850e+02	0.210000	1.108655e-01	0.060000	4.220696e+02	0.290000	6.929116e-02	0.240000	7.485829e-01	0.320000	7.337600e-01	0.180000	6.190475e-01	0.270000	1.822119e-01	0.170000	4.042458e+02	0.240000	8.410138e-02	0.020000	0.020000	0.020000	0.000000	0.320000	2.109887e+00	0.150000	0.220000	2.385048e-01	0.400278	0.102868	0.011669	0.417355	0.090761	0.378244	0.010167
1760000	0.200000	3.596640e+02	0.190000	1.832104e-01	0.270000	3.490343e+02	0.180000	1.964947e-01	0.130000	2.181472e+02	0.210000	2.599880e-01	0.190000	4.178699e+02	0.180000	1.013234e-01	0.100000	4.137120e+02	0.260000	1.097623e-01	0.050000	4.178699e+02	0.180000	6.460665e-02	0.230000	7.869636e-01	0.240000	7.337600e-01	0.230000	5.490459e-01	0.270000	1.858928e-01	0.260000	3.621371e+02	0.300000	8.666265e-02	0.020000	0.010000	0.030000	0.000000	0.210000	2.174142e+00	0.120000	0.320000	2.433229e-01	0.382391	0.046944	0.003074	0.279507	0.043605	0.371321	0.240000	3.857426e+02	0.260000	1.984695e-01	0.220000	3.353485e+02	0.320000	1.964947e-01	0.210000	2.033991e+02	0.290000	2.574010e-01	0.180000	4.137120e+02	0.230000	9.353329e-02	0.140000	4.014850e+02	0.210000	1.108655e-01	0.060000	4.220696e+02	0.250000	6.860170e-02	0.220000	7.411344e-01	0.230000	7.264590e-01	0.270000	6.252690e-01	0.260000	1.840431e-01	0.170000	4.042458e+02	0.240000	8.410138e-02	0.040000	0.010000	0.060000	0.000000	0.240000	2.047530e+00	0.220000	0.320000	2.361317e-01	0.400634	0.102684	0.011636	0.416661	0.090623	0.378701	0.010147
1765000	0.280000	3.560853e+02	0.290000	1.850517e-01	0.170000	3.525421e+02	0.180000	1.964947e-01	0.210000	2.203396e+02	0.180000	2.574010e-01	0.100000	4.220696e+02	0.180000	1.013234e-01	0.270000	4.095955e+02	0.260000	1.097623e-01	0.050000	4.178699e+02	0.180000	6.460665e-02	0.290000	7.948727e-01	0.210000	7.264590e-01	0.300000	5.545639e-01	0.210000	1.840431e-01	0.260000	3.621371e+02	0.260000	8.753363e-02	0.040000	0.040000	0.030000	0.000000	0.280000	2.174142e+00	0.190000	0.290000	2.482384e-01	0.382736	0.046864	0.003069	0.279340	0.043621	0.371345	0.240000	3.857426e+02	0.190000	1.964947e-01	0.140000	3.387188e+02	0.320000	1.964947e-01	0.310000	2.013753e+02	0.290000	2.574010e-01	0.150000	4.178699e+02	0.230000	9.353329e-02	0.190000	4.055200e+02	0.210000	1.108655e-01	0.060000	4.220696e+02	0.250000	6.860170e-02	0.250000	7.337600e-01	0.300000	7.337600e-01	0.200000	6.190475e-01	0.270000	1.858928e-01	0.210000	4.083085e+02	0.240000	8.326456e-02	0.010000	0.010000	0.020000	0.000000	0.260000	2.088893e+00	0.210000	0.250000	2.337821e-01	0.400987	0.102615	0.011677	0.416336	0.090742	0.379545	0.010048
1770000	0.280000	3.560853e+02	0.290000	1.850517e-01	0.170000	3.525421e+02	0.260000	1.984695e-01	0.210000	2.203396e+02	0.180000	2.574010e-01	0.100000	4.220696e+02	0.180000	1.013234e-01	0.270000	4.095955e+02	0.260000	1.108655e-01	0.060000	4.220696e+02	0.180000	6.460665e-02	0.300000	8.028613e-01	0.260000	7.337600e-01	0.240000	5.490459e-01	0.210000	1.840431e-01	0.210000	3.657767e+02	0.260000	8.753363e-02	0.030000	0.000000	0.070000	0.000000	0.230000	2.174142e+00	0.240000	0.250000	2.507332e-01	0.383026	0.046738	0.003060	0.278676	0.043521	0.371772	0.230000	3.896193e+02	0.190000	1.964947e-01	0.140000	3.387188e+02	0.280000	1.984695e-01	0.310000	2.013753e+02	0.260000	2.599880e-01	0.150000	4.178699e+02	0.230000	9.260261e-02	0.190000	4.055200e+02	0.230000	1.097623e-01	0.060000	4.263115e+02	0.250000	6.860170e-02	0.250000	7.337600e-01	0.270000	7.411344e-01	0.200000	6.190475e-01	0.270000	1.877611e-01	0.210000	4.083085e+02	0.240000	8.326456e-02	0.010000	0.000000	0.020000	0.010000	0.340000	2.131091e+00	0.220000	0.320000	2.409018e-01	0.401324	0.102491	0.011679	0.415834	0.090649	0.379789	0.009933
1775000	0.220000	3.596640e+02	0.160000	1.832104e-01	0.170000	3.525421e+02	0.260000	1.984695e-01	0.210000	2.203396e+02	0.270000	2.599880e-01	0.100000	4.220696e+02	0.240000	1.003152e-01	0.270000	4.095955e+02	0.260000	1.108655e-01	0.060000	4.220696e+02	0.290000	6.525596e-02	0.230000	7.948727e-01	0.260000	7.337600e-01	0.310000	5.545639e-01	0.260000	1.858928e-01	0.190000	3.694528e+02	0.280000	8.841335e-02	0.000000	0.010000	0.020000	0.000000	0.250000	2.109887e+00	0.210000	0.240000	2.457684e-01	0.383464	0.046634	0.003055	0.278031	0.043450	0.372794	0.230000	3.896193e+02	0.190000	1.964947e-01	0.220000	3.421230e+02	0.280000	1.984695e-01	0.300000	1.993716e+02	0.260000	2.599880e-01	0.210000	4.220696e+02	0.230000	9.260261e-02	0.190000	4.055200e+02	0.230000	1.097623e-01	0.060000	4.263115e+02	0.200000	6.791911e-02	0.250000	7.264590e-01	0.260000	7.485829e-01	0.260000	6.252690e-01	0.270000	1.877611e-01	0.200000	4.124121e+02	0.270000	8.410138e-02	0.020000	0.040000	0.030000	0.000000	0.330000	2.047530e+00	0.170000	0.250000	2.409018e-01	0.401442	0.102421	0.011724	0.415687	0.090832	0.380516	0.009919
1780000	0.220000	3.596640e+02	0.160000	1.832104e-01	0.260000	3.490343e+02	0.260000	1.984695e-01	0.130000	2.225541e+02	0.270000	2.599880e-01	0.130000	4.263115e+02	0.240000	1.003152e-01	0.160000	4.137120e+02	0.260000	1.108655e-01	0.050000	4.263115e+02	0.290000	6.525596e-02	0.230000	7.948727e-01	0.300000	7.411344e-01	0.210000	5.490459e-01	0.290000	1.877611e-01	0.190000	3.694528e+02	0.280000	8.930192e-02	0.030000	0.030000	0.090000	0.000000	0.270000	2.152509e+00	0.230000	0.260000	2.457684e-01	0.383278	0.046533	0.003046	0.277614	0.043401	0.373444	0.300000	3.857426e+02	0.240000	1.945395e-01	0.220000	3.421230e+02	0.180000	1.964947e-01	0.300000	1.993716e+02	0.290000	2.626009e-01	0.210000	4.220696e+02	0.230000	9.168120e-02	0.140000	4.095955e+02	0.270000	1.108655e-01	0.060000	4.263115e+02	0.200000	6.791911e-02	0.280000	7.337600e-01	0.260000	7.485829e-01	0.260000	6.315531e-01	0.230000	1.858928e-01	0.310000	4.083085e+02	0.280000	8.494662e-02	0.030000	0.040000	0.010000	0.000000	0.380000	2.047530e+00	0.220000	0.300000	2.482384e-01	0.400636	0.102245	0.011707	0.416117	0.091223	0.380770	0.009917
1785000	0.220000	3.596640e+02	0.160000	1.832104e-01	0.260000	3.490343e+02	0.230000	1.964947e-01	0.130000	2.225541e+02	0.270000	2.599880e-01	0.130000	4.263115e+02	0.240000	1.003152e-01	0.160000	4.137120e+02	0.320000	1.119797e-01	0.050000	4.263115e+02	0.290000	6.525596e-02	0.140000	7.869636e-01	0.220000	7.337600e-01	0.280000	5.545639e-01	0.280000	1.896481e-01	0.230000	3.731659e+02	0.280000	8.930192e-02	0.020000	0.020000	0.050000	0.000000	0.250000	2.195993e+00	0.240000	0.230000	2.433229e-01	0.383207	0.046492	0.003045	0.277681	0.043355	0.373346	0.300000	3.857426e+02	0.240000	1.945395e-01	0.240000	3.455613e+02	0.180000	1.964947e-01	0.300000	1.993716e+02	0.290000	2.626009e-01	0.210000	4.220696e+02	0.230000	9.168120e-02	0.140000	4.095955e+02	0.270000	1.108655e-01	0.060000	4.305960e+02	0.220000	6.724330e-02	0.430000	7.411344e-01	0.240000	7.411344e-01	0.210000	6.252690e-01	0.220000	1.840431e-01	0.310000	4.083085e+02	0.280000	8.494662e-02	0.030000	0.010000	0.060000	0.010000	0.210000	2.174142e+00	0.260000	0.210000	2.482384e-01	0.400590	0.102278	0.011677	0.416352	0.091061	0.380199	0.009887
1790000	0.260000	3.560853e+02	0.230000	1.813874e-01	0.290000	3.455613e+02	0.230000	1.964947e-01	0.280000	2.203396e+02	0.230000	2.574010e-01	0.170000	4.305960e+02	0.200000	9.931706e-02	0.170000	4.178699e+02	0.320000	1.119797e-01	0.050000	4.263115e+02	0.310000	6.591179e-02	0.300000	7.948727e-01	0.300000	7.411344e-01	0.280000	5.545639e-01	0.220000	1.877611e-01	0.230000	3.731659e+02	0.270000	9.019942e-02	0.000000	0.000000	0.070000	0.000000	0.360000	2.088893e+00	0.230000	0.180000	2.385048e-01	0.383533	0.046621	0.003047	0.277866	0.043335	0.373258	0.290000	3.819044e+02	0.240000	1.945395e-01	0.240000	3.455613e+02	0.180000	1.964947e-01	0.190000	2.013753e+02	0.290000	2.626009e-01	0.140000	4.263115e+02	0.330000	9.260261e-02	0.210000	4.137120e+02	0.250000	1.097623e-01	0.060000	4.305960e+02	0.220000	6.724330e-02	0.260000	7.485829e-01	0.310000	7.485829e-01	0.210000	6.252690e-01	0.210000	1.822119e-01	0.270000	4.042458e+02	0.280000	8.580034e-02	0.020000	0.000000	0.040000	0.000000	0.300000	2.174142e+00	0.170000	0.200000	2.433229e-01	0.401196	0.102449	0.011697	0.416446	0.090928	0.379831	0.009881
1795000	0.260000	3.560853e+02	0.230000	1.813874e-01	0.290000	3.455613e+02	0.230000	1.964947e-01	0.280000	2.203396e+02	0.230000	2.574010e-01	0.170000	4.305960e+02	0.200000	9.931706e-02	0.170000	4.178699e+02	0.320000	1.119797e-01	0.020000	4.305960e+02	0.310000	6.591179e-02	0.130000	7.869636e-01	0.430000	7.485829e-01	0.340000	5.601373e-01	0.220000	1.877611e-01	0.130000	3.769162e+02	0.290000	9.110594e-02	0.040000	0.040000	0.060000	0.000000	0.210000	2.131091e+00	0.210000	0.320000	2.385048e-01	0.384140	0.046628	0.003062	0.277504	0.043331	0.373840	0.290000	3.819044e+02	0.260000	1.964947e-01	0.240000	3.455613e+02	0.250000	1.945395e-01	0.190000	2.013753e+02	0.190000	2.599880e-01	0.140000	4.263115e+02	0.330000	9.260261e-02	0.210000	4.137120e+02	0.250000	1.097623e-01	0.030000	4.349235e+02	0.220000	6.724330e-02	0.260000	7.485829e-01	0.260000	7.561063e-01	0.220000	6.190475e-01	0.200000	1.803988e-01	0.270000	4.002234e+02	0.360000	8.666265e-02	0.030000	0.000000	0.040000	0.010000	0.190000	2.174142e+00	0.140000	0.220000	2.361317e-01	0.400805	0.102408	0.011678	0.416811	0.090820	0.379327	0.009760
1800000	0.200000	3.596640e+02	0.320000	1.832104e-01	0.220000	3.490343e+02	0.280000	1.984695e-01	0.340000	2.181472e+02	0.290000	2.599880e-01	0.170000	4.305960e+02	0.280000	1.003152e-01	0.170000	4.178699e+02	0.240000	1.108655e-01	0.020000	4.305960e+02	0.320000	6.657422e-02	0.280000	7.948727e-01	0.430000	7.485829e-01	0.330000	5.657668e-01	0.330000	1.896481e-01	0.150000	3.807043e+02	0.290000	9.110594e-02	0.000000	0.000000	0.030000	0.000000	0.270000	2.240355e+00	0.180000	0.320000	2.409018e-01	0.383524	0.046519	0.003053	0.277353	0.043383	0.374407	0.170000	3.857426e+02	0.260000	1.964947e-01	0.300000	3.421230e+02	0.250000	1.945395e-01	0.180000	2.033991e+02	0.190000	2.599880e-01	0.190000	4.305960e+02	0.330000	9.260261e-02	0.210000	4.137120e+02	0.250000	1.097623e-01	0.030000	4.349235e+02	0.260000	6.791911e-02	0.260000	7.561063e-01	0.310000	7.637053e-01	0.270000	6.252690e-01	0.270000	1.822119e-01	0.270000	4.002234e+02	0.360000	8.666265e-02	0.000000	0.070000	0.030000	0.000000	0.310000	2.195993e+00	0.180000	0.270000	2.409018e-01	0.401290	0.103018	0.011677	0.417297	0.090710	0.378778	0.009713
1805000	0.200000	3.596640e+02	0.320000	1.832104e-01	0.220000	3.490343e+02	0.280000	1.984695e-01	0.340000	2.181472e+02	0.290000	2.599880e-01	0.140000	4.349235e+02	0.280000	1.003152e-01	0.230000	4.220696e+02	0.240000	1.108655e-01	0.020000	4.305960e+02	0.320000	6.657422e-02	0.280000	7.948727e-01	0.200000	7.411344e-01	0.250000	5.601373e-01	0.280000	1.915541e-01	0.150000	3.807043e+02	0.320000	9.202157e-02	0.020000	0.020000	0.020000	0.000000	0.260000	2.378891e+00	0.180000	0.280000	2.457684e-01	0.382940	0.046424	0.003045	0.278075	0.043654	0.374744	0.170000	3.857426e+02	0.220000	1.945395e-01	0.300000	3.421230e+02	0.330000	1.964947e-01	0.180000	2.033991e+02	0.280000	2.626009e-01	0.190000	4.305960e+02	0.210000	9.168120e-02	0.260000	4.095955e+02	0.220000	1.086702e-01	0.030000	4.349235e+02	0.260000	6.791911e-02	0.240000	7.485829e-01	0.260000	7.713807e-01	0.210000	6.190475e-01	0.270000	1.822119e-01	0.250000	4.042458e+02	0.240000	8.580034e-02	0.010000	0.000000	0.030000	0.000000	0.200000	2.195993e+00	0.160000	0.260000	2.409018e-01	0.401256	0.102869	0.011657	0.417107	0.090524	0.378280	0.009637
1810000	0.200000	3.596640e+02	0.190000	1.813874e-01	0.220000	3.490343e+02	0.280000	1.984695e-01	0.340000	2.181472e+02	0.290000	2.599880e-01	0.140000	4.349235e+02	0.280000	1.003152e-01	0.230000	4.220696e+02	0.260000	1.119797e-01	0.050000	4.349235e+02	0.320000	6.657422e-02	0.210000	7.869636e-01	0.150000	7.337600e-01	0.290000	5.657668e-01	0.250000	1.896481e-01	0.250000	3.845305e+02	0.200000	9.110594e-02	0.010000	0.020000	0.030000	0.000000	0.110000	2.285613e+00	0.160000	0.250000	2.482384e-01	0.382747	0.046369	0.003037	0.278305	0.043656	0.374643	0.170000	3.857426e+02	0.220000	1.945395e-01	0.300000	3.421230e+02	0.330000	1.964947e-01	0.180000	2.033991e+02	0.280000	2.626009e-01	0.200000	4.349235e+02	0.210000	9.168120e-02	0.260000	4.095955e+02	0.220000	1.086702e-01	0.060000	4.392946e+02	0.290000	6.860170e-02	0.320000	7.561063e-01	0.260000	7.713807e-01	0.290000	6.252690e-01	0.290000	1.840431e-01	0.150000	4.083085e+02	0.240000	8.580034e-02	0.020000	0.030000	0.000000	0.010000	0.330000	2.152509e+00	0.180000	0.180000	2.385048e-01	0.401218	0.102826	0.011647	0.416906	0.090513	0.378440	0.009716
1815000	0.250000	3.632787e+02	0.190000	1.813874e-01	0.280000	3.455613e+02	0.240000	1.964947e-01	0.220000	2.203396e+02	0.350000	2.626009e-01	0.120000	4.392946e+02	0.340000	1.013234e-01	0.220000	4.263115e+02	0.260000	1.119797e-01	0.050000	4.349235e+02	0.260000	6.724330e-02	0.190000	7.791332e-01	0.240000	7.264590e-01	0.290000	5.657668e-01	0.280000	1.915541e-01	0.260000	3.807043e+02	0.200000	9.110594e-02	0.010000	0.010000	0.040000	0.000000	0.310000	2.240355e+00	0.160000	0.200000	2.482384e-01	0.382894	0.046277	0.003028	0.278048	0.043627	0.375103	0.290000	3.819044e+02	0.220000	1.945395e-01	0.220000	3.455613e+02	0.210000	1.945395e-01	0.180000	2.054433e+02	0.220000	2.599880e-01	0.200000	4.349235e+02	0.270000	9.260261e-02	0.170000	4.137120e+02	0.220000	1.086702e-01	0.060000	4.392946e+02	0.290000	6.860170e-02	0.310000	7.637053e-01	0.270000	7.791332e-01	0.210000	6.190475e-01	0.220000	1.822119e-01	0.150000	4.083085e+02	0.230000	8.494662e-02	0.000000	0.020000	0.030000	0.000000	0.270000	2.131091e+00	0.170000	0.250000	2.385048e-01	0.400940	0.102737	0.011615	0.416970	0.090371	0.378105	0.009711
1820000	0.250000	3.632787e+02	0.250000	1.795826e-01	0.280000	3.455613e+02	0.240000	1.964947e-01	0.220000	2.203396e+02	0.350000	2.626009e-01	0.120000	4.392946e+02	0.340000	1.013234e-01	0.220000	4.263115e+02	0.240000	1.108655e-01	0.030000	4.392946e+02	0.260000	6.724330e-02	0.240000	7.713807e-01	0.240000	7.264590e-01	0.260000	5.714529e-01	0.280000	1.915541e-01	0.260000	3.807043e+02	0.250000	9.019942e-02	0.000000	0.020000	0.020000	0.000000	0.210000	2.152509e+00	0.180000	0.300000	2.507332e-01	0.383148	0.046263	0.003024	0.277835	0.043544	0.374864	0.290000	3.819044e+02	0.190000	1.926038e-01	0.220000	3.455613e+02	0.210000	1.945395e-01	0.180000	2.054433e+02	0.220000	2.599880e-01	0.200000	4.349235e+02	0.270000	9.260261e-02	0.170000	4.137120e+02	0.280000	1.097623e-01	0.040000	4.437096e+02	0.280000	6.929116e-02	0.310000	7.637053e-01	0.360000	7.869636e-01	0.210000	6.190475e-01	0.280000	1.840431e-01	0.240000	4.124121e+02	0.270000	8.580034e-02	0.020000	0.020000	0.020000	0.000000	0.260000	2.088893e+00	0.200000	0.300000	2.409018e-01	0.401145	0.102622	0.011583	0.416797	0.090245	0.378107	0.009698
1825000	0.130000	3.669297e+02	0.250000	1.795826e-01	0.260000	3.421230e+02	0.240000	1.964947e-01	0.300000	2.181472e+02	0.350000	2.652401e-01	0.110000	4.437096e+02	0.340000	1.013234e-01	0.220000	4.263115e+02	0.240000	1.108655e-01	0.030000	4.392946e+02	0.220000	6.657422e-02	0.280000	7.791332e-01	0.220000	7.192306e-01	0.290000	5.771961e-01	0.230000	1.896481e-01	0.210000	3.845305e+02	0.250000	9.019942e-02	0.020000	0.010000	0.010000	0.000000	0.300000	2.152509e+00	0.230000	0.270000	2.507332e-01	0.383421	0.046148	0.003015	0.277201	0.043448	0.375239	0.230000	3.857426e+02	0.190000	1.926038e-01	0.220000	3.490343e+02	0.270000	1.964947e-01	0.280000	2.033991e+02	0.220000	2.599880e-01	0.150000	4.392946e+02	0.270000	9.260261e-02	0.300000	4.095955e+02	0.280000	1.097623e-01	0.040000	4.437096e+02	0.280000	6.929116e-02	0.270000	7.713807e-01	0.240000	7.791332e-01	0.280000	6.252690e-01	0.260000	1.858928e-01	0.240000	4.124121e+02	0.270000	8.580034e-02	0.020000	0.000000	0.030000	0.000000	0.210000	2.088893e+00	0.080000	0.230000	2.361317e-01	0.401324	0.102629	0.011569	0.416723	0.090235	0.378302	0.009719
1830000	0.130000	3.669297e+02	0.250000	1.795826e-01	0.260000	3.421230e+02	0.240000	1.945395e-01	0.300000	2.181472e+02	0.350000	2.652401e-01	0.110000	4.437096e+02	0.290000	1.023417e-01	0.250000	4.305960e+02	0.240000	1.108655e-01	0.030000	4.392946e+02	0.220000	6.657422e-02	0.170000	7.713807e-01	0.300000	7.264590e-01	0.260000	5.829970e-01	0.210000	1.877611e-01	0.210000	3.845305e+02	0.260000	9.110594e-02	0.010000	0.000000	0.060000	0.000000	0.190000	2.152509e+00	0.210000	0.220000	2.457684e-01	0.383479	0.046077	0.003007	0.276852	0.043441	0.375815	0.230000	3.857426e+02	0.190000	1.926038e-01	0.220000	3.490343e+02	0.270000	1.964947e-01	0.280000	2.033991e+02	0.230000	2.574010e-01	0.150000	4.392946e+02	0.230000	9.168120e-02	0.300000	4.095955e+02	0.280000	1.097623e-01	0.040000	4.437096e+02	0.280000	6.929116e-02	0.280000	7.791332e-01	0.260000	7.869636e-01	0.210000	6.190475e-01	0.260000	1.858928e-01	0.180000	4.165569e+02	0.210000	8.494662e-02	0.040000	0.020000	0.020000	0.010000	0.290000	2.218063e+00	0.170000	0.270000	2.409018e-01	0.401235	0.102441	0.011550	0.416457	0.090310	0.378927	0.009718
1835000	0.130000	3.669297e+02	0.310000	1.813874e-01	0.200000	3.455613e+02	0.240000	1.945395e-01	0.300000	2.181472e+02	0.350000	2.652401e-01	0.160000	4.481689e+02	0.290000	1.023417e-01	0.250000	4.305960e+02	0.320000	1.119797e-01	0.040000	4.437096e+02	0.210000	6.591179e-02	0.170000	7.713807e-01	0.340000	7.337600e-01	0.220000	5.771961e-01	0.210000	1.858928e-01	0.190000	3.883951e+02	0.290000	9.202157e-02	0.020000	0.010000	0.030000	0.000000	0.270000	2.262871e+00	0.170000	0.270000	2.482384e-01	0.383983	0.046007	0.002998	0.276335	0.043361	0.376181	0.230000	3.857426e+02	0.240000	1.906874e-01	0.120000	3.525421e+02	0.270000	1.964947e-01	0.300000	2.013753e+02	0.230000	2.574010e-01	0.170000	4.437096e+02	0.230000	9.168120e-02	0.300000	4.095955e+02	0.190000	1.086702e-01	0.040000	4.481689e+02	0.210000	6.860170e-02	0.200000	7.713807e-01	0.200000	7.791332e-01	0.260000	6.252690e-01	0.190000	1.840431e-01	0.280000	4.124121e+02	0.260000	8.580034e-02	0.060000	0.020000	0.010000	0.010000	0.320000	2.152509e+00	0.210000	0.250000	2.337821e-01	0.401119	0.102485	0.011623	0.416633	0.090789	0.379551	0.009652
1840000	0.150000	3.706174e+02	0.310000	1.813874e-01	0.200000	3.455613e+02	0.200000	1.926038e-01	0.220000	2.203396e+02	0.180000	2.626009e-01	0.160000	4.481689e+02	0.190000	1.013234e-01	0.140000	4.349235e+02	0.320000	1.119797e-01	0.040000	4.437096e+02	0.210000	6.591179e-02	0.250000	7.637053e-01	0.200000	7.264590e-01	0.220000	5.771961e-01	0.250000	1.840431e-01	0.260000	3.845305e+02	0.290000	9.202157e-02	0.020000	0.020000	0.020000	0.000000	0.260000	2.218063e+00	0.150000	0.260000	2.532531e-01	0.383901	0.046028	0.002997	0.276392	0.043279	0.375780	0.310000	3.819044e+02	0.240000	1.906874e-01	0.120000	3.525421e+02	0.220000	1.945395e-01	0.300000	2.013753e+02	0.250000	2.548398e-01	0.170000	4.437096e+02	0.230000	9.168120e-02	0.110000	4.137120e+02	0.190000	1.086702e-01	0.040000	4.481689e+02	0.210000	6.860170e-02	0.190000	7.637053e-01	0.200000	7.791332e-01	0.220000	6.190475e-01	0.300000	1.858928e-01	0.280000	4.124121e+02	0.260000	8.580034e-02	0.000000	0.010000	0.030000	0.000000	0.200000	2.109887e+00	0.250000	0.290000	2.385048e-01	0.401335	0.102682	0.011715	0.416873	0.091034	0.379737	0.009915
1845000	0.150000	3.706174e+02	0.310000	1.813874e-01	0.200000	3.455613e+02	0.200000	1.926038e-01	0.220000	2.203396e+02	0.180000	2.626009e-01	0.160000	4.481689e+02	0.190000	1.013234e-01	0.140000	4.349235e+02	0.180000	1.108655e-01	0.050000	4.481689e+02	0.210000	6.591179e-02	0.240000	7.561063e-01	0.280000	7.337600e-01	0.160000	5.714529e-01	0.250000	1.840431e-01	0.260000	3.845305e+02	0.250000	9.110594e-02	0.000000	0.010000	0.010000	0.000000	0.200000	2.195993e+00	0.200000	0.180000	2.457684e-01	0.383784	0.046043	0.002989	0.276673	0.043332	0.375669	0.310000	3.819044e+02	0.290000	1.926038e-01	0.120000	3.525421e+02	0.220000	1.945395e-01	0.300000	2.013753e+02	0.250000	2.548398e-01	0.170000	4.437096e+02	0.300000	9.260261e-02	0.110000	4.137120e+02	0.330000	1.097623e-01	0.060000	4.526731e+02	0.170000	6.791911e-02	0.190000	7.637053e-01	0.230000	7.713807e-01	0.220000	6.190475e-01	0.270000	1.877611e-01	0.250000	4.165569e+02	0.250000	8.494662e-02	0.000000	0.000000	0.030000	0.000000	0.220000	2.109887e+00	0.200000	0.340000	2.385048e-01	0.400880	0.102539	0.011726	0.417059	0.091381	0.380190	0.010012
1850000	0.170000	3.743421e+02	0.320000	1.832104e-01	0.280000	3.421230e+02	0.200000	1.926038e-01	0.240000	2.225541e+02	0.170000	2.599880e-01	0.200000	4.526731e+02	0.190000	1.013234e-01	0.220000	4.392946e+02	0.180000	1.108655e-01	0.050000	4.481689e+02	0.300000	6.657422e-02	0.240000	7.485829e-01	0.340000	7.411344e-01	0.220000	5.657668e-01	0.290000	1.858928e-01	0.190000	3.883951e+02	0.210000	9.019942e-02	0.000000	0.020000	0.030000	0.000000	0.310000	2.240355e+00	0.210000	0.190000	2.409018e-01	0.383876	0.046271	0.003016	0.277106	0.043411	0.375570	0.200000	3.857426e+02	0.290000	1.926038e-01	0.290000	3.490343e+02	0.220000	1.945395e-01	0.190000	2.033991e+02	0.250000	2.548398e-01	0.160000	4.481689e+02	0.300000	9.260261e-02	0.110000	4.137120e+02	0.330000	1.097623e-01	0.060000	4.526731e+02	0.170000	6.791911e-02	0.290000	7.713807e-01	0.280000	7.791332e-01	0.300000	6.252690e-01	0.310000	1.896481e-01	0.250000	4.165569e+02	0.260000	8.580034e-02	0.020000	0.010000	0.020000	0.000000	0.250000	2.174142e+00	0.140000	0.270000	2.409018e-01	0.400498	0.102445	0.011715	0.417039	0.091420	0.380569	0.010021
1855000	0.170000	3.743421e+02	0.320000	1.832104e-01	0.280000	3.421230e+02	0.180000	1.906874e-01	0.240000	2.225541e+02	0.170000	2.599880e-01	0.200000	4.526731e+02	0.210000	1.003152e-01	0.220000	4.392946e+02	0.240000	1.097623e-01	0.050000	4.481689e+02	0.300000	6.657422e-02	0.240000	7.411344e-01	0.340000	7.411344e-01	0.320000	5.714529e-01	0.210000	1.840431e-01	0.230000	3.922985e+02	0.210000	9.019942e-02	0.010000	0.010000	0.040000	0.000000	0.310000	2.088893e+00	0.220000	0.220000	2.361317e-01	0.383319	0.046157	0.003012	0.277400	0.043390	0.375513	0.200000	3.857426e+02	0.290000	1.926038e-01	0.290000	3.490343e+02	0.250000	1.926038e-01	0.190000	2.033991e+02	0.330000	2.574010e-01	0.160000	4.481689e+02	0.220000	9.168120e-02	0.150000	4.178699e+02	0.330000	1.097623e-01	0.060000	4.572225e+02	0.250000	6.724330e-02	0.320000	7.791332e-01	0.160000	7.713807e-01	0.290000	6.315531e-01	0.290000	1.915541e-01	0.310000	4.124121e+02	0.260000	8.580034e-02	0.040000	0.050000	0.030000	0.000000	0.280000	2.174142e+00	0.190000	0.270000	2.409018e-01	0.400315	0.102195	0.011686	0.416387	0.091280	0.380996	0.010200
1860000	0.170000	3.743421e+02	0.320000	1.832104e-01	0.180000	3.455613e+02	0.180000	1.906874e-01	0.240000	2.225541e+02	0.170000	2.599880e-01	0.160000	4.572225e+02	0.210000	1.003152e-01	0.220000	4.392946e+02	0.240000	1.097623e-01	0.060000	4.526731e+02	0.260000	6.724330e-02	0.170000	7.337600e-01	0.210000	7.337600e-01	0.300000	5.771961e-01	0.220000	1.822119e-01	0.230000	3.922985e+02	0.170000	8.930192e-02	0.020000	0.000000	0.050000	0.000000	0.230000	2.006986e+00	0.210000	0.210000	2.385048e-01	0.383427	0.046202	0.003020	0.277459	0.043414	0.375508	0.240000	3.896193e+02	0.260000	1.945395e-01	0.190000	3.525421e+02	0.250000	1.926038e-01	0.180000	2.054433e+02	0.330000	2.574010e-01	0.190000	4.526731e+02	0.220000	9.168120e-02	0.150000	4.178699e+02	0.330000	1.108655e-01	0.060000	4.572225e+02	0.250000	6.724330e-02	0.300000	7.869636e-01	0.250000	7.637053e-01	0.280000	6.379003e-01	0.290000	1.915541e-01	0.230000	4.165569e+02	0.210000	8.494662e-02	0.020000	0.010000	0.030000	0.000000	0.210000	2.174142e+00	0.140000	0.290000	2.433229e-01	0.400422	0.101957	0.011654	0.415836	0.091084	0.380786	0.010320
1865000	0.240000	3.781043e+02	0.200000	1.813874e-01	0.180000	3.455613e+02	0.260000	1.926038e-01	0.230000	2.247908e+02	0.280000	2.626009e-01	0.160000	4.572225e+02	0.260000	1.013234e-01	0.200000	4.437096e+02	0.240000	1.097623e-01	0.060000	4.526731e+02	0.260000	6.724330e-02	0.170000	7.337600e-01	0.260000	7.411344e-01	0.260000	5.829970e-01	0.260000	1.840431e-01	0.160000	3.962412e+02	0.170000	8.930192e-02	0.040000	0.020000	0.030000	0.000000	0.270000	2.047530e+00	0.170000	0.300000	2.433229e-01	0.384143	0.046254	0.003018	0.277211	0.043367	0.375713	0.240000	3.896193e+02	0.260000	1.945395e-01	0.190000	3.525421e+02	0.250000	1.926038e-01	0.180000	2.054433e+02	0.220000	2.548398e-01	0.190000	4.526731e+02	0.360000	9.260261e-02	0.190000	4.220696e+02	0.330000	1.108655e-01	0.060000	4.572225e+02	0.250000	6.724330e-02	0.180000	7.791332e-01	0.310000	7.713807e-01	0.190000	6.315531e-01	0.240000	1.896481e-01	0.210000	4.207433e+02	0.280000	8.580034e-02	0.000000	0.010000	0.020000	0.000000	0.410000	2.174142e+00	0.170000	0.210000	2.433229e-01	0.400766	0.102398	0.011632	0.416325	0.090891	0.380032	0.010358
1870000	0.240000	3.781043e+02	0.200000	1.813874e-01	0.210000	3.490343e+02	0.260000	1.926038e-01	0.230000	2.247908e+02	0.280000	2.626009e-01	0.180000	4.618177e+02	0.260000	1.013234e-01	0.200000	4.437096e+02	0.250000	1.086702e-01	0.050000	4.572225e+02	0.220000	6.657422e-02	0.280000	7.411344e-01	0.250000	7.337600e-01	0.270000	5.888562e-01	0.150000	1.822119e-01	0.370000	3.922985e+02	0.210000	8.841335e-02	0.000000	0.000000	0.030000	0.000000	0.210000	2.131091e+00	0.100000	0.270000	2.409018e-01	0.383907	0.046288	0.003014	0.277373	0.043308	0.375250	0.240000	3.935351e+02	0.260000	1.964947e-01	0.280000	3.490343e+02	0.300000	1.945395e-01	0.180000	2.054433e+02	0.220000	2.548398e-01	0.210000	4.572225e+02	0.360000	9.260261e-02	0.190000	4.220696e+02	0.340000	1.119797e-01	0.060000	4.618177e+02	0.250000	6.657422e-02	0.220000	7.713807e-01	0.220000	7.637053e-01	0.190000	6.315531e-01	0.320000	1.915541e-01	0.210000	4.207433e+02	0.280000	8.580034e-02	0.030000	0.060000	0.040000	0.000000	0.210000	2.218063e+00	0.170000	0.240000	2.433229e-01	0.401019	0.102324	0.011635	0.416093	0.090996	0.380671	0.010312
1875000	0.210000	3.819044e+02	0.220000	1.795826e-01	0.210000	3.490343e+02	0.260000	1.926038e-01	0.290000	2.225541e+02	0.210000	2.599880e-01	0.180000	4.618177e+02	0.260000	1.023417e-01	0.220000	4.481689e+02	0.250000	1.086702e-01	0.050000	4.572225e+02	0.220000	6.657422e-02	0.300000	7.485829e-01	0.240000	7.264590e-01	0.270000	5.888562e-01	0.150000	1.822119e-01	0.370000	3.922985e+02	0.210000	8.841335e-02	0.010000	0.020000	0.040000	0.000000	0.300000	2.240355e+00	0.230000	0.180000	2.409018e-01	0.384413	0.046197	0.003006	0.276846	0.043269	0.375762	0.240000	3.935351e+02	0.260000	1.964947e-01	0.280000	3.490343e+02	0.300000	1.945395e-01	0.250000	2.075081e+02	0.220000	2.548398e-01	0.210000	4.572225e+02	0.360000	9.260261e-02	0.190000	4.220696e+02	0.340000	1.119797e-01	0.060000	4.618177e+02	0.250000	6.657422e-02	0.220000	7.713807e-01	0.220000	7.637053e-01	0.280000	6.379003e-01	0.230000	1.896481e-01	0.240000	4.249719e+02	0.200000	8.494662e-02	0.030000	0.010000	0.020000	0.000000	0.250000	2.262871e+00	0.110000	0.290000	2.409018e-01	0.400976	0.102296	0.011606	0.416078	0.090895	0.380760	0.010222
1880000	0.210000	3.819044e+02	0.220000	1.795826e-01	0.210000	3.490343e+02	0.270000	1.945395e-01	0.290000	2.225541e+02	0.210000	2.599880e-01	0.180000	4.618177e+02	0.260000	1.023417e-01	0.220000	4.481689e+02	0.310000	1.097623e-01	0.050000	4.572225e+02	0.220000	6.657422e-02	0.280000	7.561063e-01	0.310000	7.337600e-01	0.230000	5.829970e-01	0.250000	1.803988e-01	0.250000	3.962412e+02	0.300000	8.930192e-02	0.000000	0.030000	0.050000	0.000000	0.260000	2.218063e+00	0.240000	0.220000	2.409018e-01	0.384898	0.046085	0.002997	0.276174	0.043187	0.376436	0.240000	3.935351e+02	0.260000	1.964947e-01	0.280000	3.490343e+02	0.280000	1.964947e-01	0.250000	2.075081e+02	0.290000	2.574010e-01	0.210000	4.572225e+02	0.310000	9.353329e-02	0.190000	4.263115e+02	0.340000	1.119797e-01	0.100000	4.664590e+02	0.220000	6.591179e-02	0.270000	7.791332e-01	0.210000	7.561063e-01	0.120000	6.315531e-01	0.220000	1.877611e-01	0.240000	4.249719e+02	0.200000	8.494662e-02	0.050000	0.000000	0.030000	0.000000	0.280000	2.174142e+00	0.170000	0.310000	2.457684e-01	0.400986	0.102270	0.011700	0.416418	0.091503	0.381500	0.010120
1885000	0.250000	3.857426e+02	0.220000	1.795826e-01	0.240000	3.525421e+02	0.270000	1.945395e-01	0.290000	2.225541e+02	0.210000	2.599880e-01	0.140000	4.664590e+02	0.260000	1.023417e-01	0.220000	4.481689e+02	0.310000	1.097623e-01	0.060000	4.618177e+02	0.240000	6.591179e-02	0.190000	7.485829e-01	0.310000	7.337600e-01	0.270000	5.888562e-01	0.310000	1.822119e-01	0.250000	3.962412e+02	0.250000	8.841335e-02	0.010000	0.010000	0.050000	0.010000	0.180000	2.088893e+00	0.280000	0.270000	2.482384e-01	0.384856	0.046039	0.002989	0.276028	0.043192	0.376818	0.270000	3.896193e+02	0.220000	1.945395e-01	0.150000	3.525421e+02	0.280000	1.964947e-01	0.220000	2.095936e+02	0.290000	2.574010e-01	0.160000	4.618177e+02	0.310000	9.353329e-02	0.190000	4.263115e+02	0.190000	1.108655e-01	0.100000	4.664590e+02	0.220000	6.591179e-02	0.180000	7.713807e-01	0.250000	7.485829e-01	0.250000	6.252690e-01	0.220000	1.877611e-01	0.210000	4.292429e+02	0.250000	8.410138e-02	0.030000	0.020000	0.030000	0.000000	0.290000	2.285613e+00	0.150000	0.250000	2.482384e-01	0.401123	0.102519	0.011739	0.416605	0.091577	0.381548	0.010043
1890000	0.250000	3.857426e+02	0.210000	1.777957e-01	0.240000	3.525421e+02	0.340000	1.964947e-01	0.210000	2.247908e+02	0.330000	2.626009e-01	0.140000	4.664590e+02	0.240000	1.013234e-01	0.250000	4.526731e+02	0.310000	1.097623e-01	0.060000	4.618177e+02	0.240000	6.591179e-02	0.190000	7.485829e-01	0.310000	7.411344e-01	0.210000	5.829970e-01	0.170000	1.803988e-01	0.230000	4.002234e+02	0.250000	8.841335e-02	0.000000	0.020000	0.000000	0.000000	0.230000	2.195993e+00	0.260000	0.200000	2.433229e-01	0.384110	0.045927	0.002982	0.276085	0.043173	0.376704	0.270000	3.896193e+02	0.220000	1.945395e-01	0.150000	3.525421e+02	0.280000	1.964947e-01	0.220000	2.095936e+02	0.350000	2.599880e-01	0.160000	4.618177e+02	0.260000	9.447331e-02	0.190000	4.305960e+02	0.190000	1.108655e-01	0.100000	4.664590e+02	0.290000	6.657422e-02	0.200000	7.637053e-01	0.250000	7.411344e-01	0.250000	6.252690e-01	0.330000	1.896481e-01	0.210000	4.292429e+02	0.250000	8.410138e-02	0.020000	0.010000	0.010000	0.000000	0.210000	2.195993e+00	0.140000	0.190000	2.433229e-01	0.401655	0.102855	0.011766	0.416757	0.091642	0.381781	0.010102
1895000	0.270000	3.819044e+02	0.210000	1.777957e-01	0.240000	3.525421e+02	0.340000	1.964947e-01	0.210000	2.247908e+02	0.330000	2.626009e-01	0.170000	4.711470e+02	0.240000	1.013234e-01	0.250000	4.526731e+02	0.190000	1.086702e-01	0.080000	4.664590e+02	0.190000	6.525596e-02	0.220000	7.411344e-01	0.180000	7.337600e-01	0.320000	5.888562e-01	0.240000	1.786038e-01	0.270000	3.962412e+02	0.180000	8.753363e-02	0.020000	0.020000	0.030000	0.000000	0.260000	2.240355e+00	0.170000	0.300000	2.433229e-01	0.384408	0.045860	0.002974	0.275688	0.043066	0.376647	0.220000	3.935351e+02	0.300000	1.964947e-01	0.300000	3.490343e+02	0.260000	1.984695e-01	0.220000	2.095936e+02	0.350000	2.599880e-01	0.230000	4.664590e+02	0.260000	9.447331e-02	0.190000	4.305960e+02	0.240000	1.097623e-01	0.040000	4.711470e+02	0.290000	6.657422e-02	0.200000	7.637053e-01	0.250000	7.411344e-01	0.380000	6.315531e-01	0.330000	1.915541e-01	0.280000	4.249719e+02	0.340000	8.494662e-02	0.030000	0.010000	0.070000	0.000000	0.270000	2.331785e+00	0.140000	0.260000	2.457684e-01	0.401779	0.103120	0.011864	0.417146	0.092052	0.382179	0.010131
1900000	0.270000	3.819044e+02	0.210000	1.777957e-01	0.330000	3.490343e+02	0.340000	1.964947e-01	0.260000	2.225541e+02	0.380000	2.652401e-01	0.170000	4.711470e+02	0.240000	1.013234e-01	0.210000	4.572225e+02	0.190000	1.086702e-01	0.080000	4.664590e+02	0.190000	6.525596e-02	0.210000	7.337600e-01	0.270000	7.411344e-01	0.320000	5.888562e-01	0.240000	1.786038e-01	0.270000	3.962412e+02	0.350000	8.841335e-02	0.020000	0.010000	0.030000	0.000000	0.280000	2.152509e+00	0.150000	0.250000	2.361317e-01	0.384822	0.046238	0.002972	0.276331	0.043015	0.375876	0.220000	3.935351e+02	0.300000	1.964947e-01	0.300000	3.490343e+02	0.260000	1.984695e-01	0.170000	2.117000e+02	0.350000	2.599880e-01	0.230000	4.664590e+02	0.260000	9.447331e-02	0.190000	4.305960e+02	0.240000	1.097623e-01	0.040000	4.711470e+02	0.290000	6.657422e-02	0.380000	7.713807e-01	0.320000	7.485829e-01	0.300000	6.379003e-01	0.160000	1.896481e-01	0.190000	4.292429e+02	0.340000	8.580034e-02	0.050000	0.020000	0.030000	0.010000	0.220000	2.088893e+00	0.150000	0.240000	2.385048e-01	0.402223	0.103320	0.011906	0.417130	0.092105	0.382551	0.010101
1905000	0.270000	3.819044e+02	0.290000	1.795826e-01	0.330000	3.490343e+02	0.280000	1.984695e-01	0.260000	2.225541e+02	0.380000	2.652401e-01	0.170000	4.711470e+02	0.260000	1.023417e-01	0.210000	4.572225e+02	0.190000	1.086702e-01	0.080000	4.664590e+02	0.230000	6.460665e-02	0.200000	7.264590e-01	0.380000	7.485829e-01	0.360000	5.947743e-01	0.260000	1.803988e-01	0.210000	4.002234e+02	0.350000	8.841335e-02	0.010000	0.010000	0.030000	0.000000	0.140000	2.152509e+00	0.230000	0.260000	2.385048e-01	0.385374	0.046903	0.002968	0.276851	0.042924	0.375266	0.280000	3.896193e+02	0.280000	1.984695e-01	0.300000	3.490343e+02	0.280000	2.004641e-01	0.170000	2.117000e+02	0.290000	2.626009e-01	0.230000	4.664590e+02	0.300000	9.542278e-02	0.240000	4.349235e+02	0.230000	1.086702e-01	0.050000	4.758821e+02	0.200000	6.591179e-02	0.190000	7.637053e-01	0.270000	7.561063e-01	0.200000	6.315531e-01	0.160000	1.896481e-01	0.190000	4.292429e+02	0.340000	8.580034e-02	0.020000	0.010000	0.030000	0.000000	0.300000	2.027157e+00	0.140000	0.260000	2.385048e-01	0.402109	0.103236	0.011885	0.416984	0.091995	0.382777	0.010129
1910000	0.250000	3.857426e+02	0.290000	1.795826e-01	0.250000	3.525421e+02	0.280000	1.984695e-01	0.240000	2.247908e+02	0.380000	2.652401e-01	0.180000	4.758821e+02	0.260000	1.023417e-01	0.210000	4.572225e+02	0.230000	1.075889e-01	0.080000	4.711470e+02	0.230000	6.460665e-02	0.200000	7.264590e-01	0.380000	7.485829e-01	0.320000	6.007519e-01	0.330000	1.822119e-01	0.210000	4.002234e+02	0.220000	8.753363e-02	0.040000	0.030000	0.000000	0.000000	0.290000	2.174142e+00	0.190000	0.350000	2.385048e-01	0.386047	0.046937	0.002970	0.276677	0.042815	0.374602	0.280000	3.896193e+02	0.280000	1.984695e-01	0.170000	3.525421e+02	0.280000	2.004641e-01	0.270000	2.095936e+02	0.290000	2.626009e-01	0.080000	4.711470e+02	0.300000	9.542278e-02	0.240000	4.349235e+02	0.230000	1.086702e-01	0.050000	4.758821e+02	0.200000	6.591179e-02	0.210000	7.561063e-01	0.270000	7.561063e-01	0.240000	6.252690e-01	0.270000	1.915541e-01	0.190000	4.335569e+02	0.180000	8.494662e-02	0.030000	0.030000	0.010000	0.000000	0.280000	2.047530e+00	0.200000	0.230000	2.314559e-01	0.402482	0.103668	0.011900	0.417280	0.091870	0.382467	0.010082
1915000	0.250000	3.857426e+02	0.280000	1.813874e-01	0.250000	3.525421e+02	0.200000	1.964947e-01	0.240000	2.247908e+02	0.230000	2.626009e-01	0.180000	4.758821e+02	0.260000	1.023417e-01	0.220000	4.618177e+02	0.230000	1.075889e-01	0.080000	4.711470e+02	0.230000	6.460665e-02	0.270000	7.337600e-01	0.210000	7.411344e-01	0.320000	6.007519e-01	0.290000	1.840431e-01	0.240000	4.042458e+02	0.220000	8.753363e-02	0.050000	0.000000	0.060000	0.000000	0.290000	2.240355e+00	0.240000	0.270000	2.433229e-01	0.386354	0.046886	0.002962	0.276358	0.042754	0.374445	0.280000	3.896193e+02	0.280000	1.984695e-01	0.170000	3.525421e+02	0.280000	2.004641e-01	0.270000	2.095936e+02	0.210000	2.599880e-01	0.080000	4.711470e+02	0.240000	9.447331e-02	0.190000	4.392946e+02	0.230000	1.086702e-01	0.050000	4.758821e+02	0.320000	6.657422e-02	0.270000	7.637053e-01	0.250000	7.485829e-01	0.270000	6.315531e-01	0.210000	1.896481e-01	0.190000	4.335569e+02	0.180000	8.494662e-02	0.010000	0.040000	0.040000	0.000000	0.230000	2.047530e+00	0.140000	0.260000	2.314559e-01	0.402762	0.103652	0.011882	0.417108	0.091750	0.382302	0.009942
1920000	0.250000	3.857426e+02	0.280000	1.813874e-01	0.250000	3.525421e+02	0.200000	1.964947e-01	0.240000	2.247908e+02	0.230000	2.626009e-01	0.240000	4.806648e+02	0.210000	1.013234e-01	0.220000	4.618177e+02	0.260000	1.086702e-01	0.110000	4.758821e+02	0.240000	6.396380e-02	0.250000	7.264590e-01	0.220000	7.337600e-01	0.250000	5.947743e-01	0.260000	1.858928e-01	0.240000	4.042458e+02	0.320000	8.841335e-02	0.010000	0.020000	0.000000	0.000000	0.260000	2.195993e+00	0.160000	0.300000	2.457684e-01	0.386832	0.046984	0.002967	0.276414	0.042776	0.374721	0.220000	3.935351e+02	0.180000	1.964947e-01	0.360000	3.490343e+02	0.190000	1.984695e-01	0.250000	2.117000e+02	0.210000	2.599880e-01	0.200000	4.758821e+02	0.240000	9.447331e-02	0.190000	4.392946e+02	0.310000	1.097623e-01	0.040000	4.806648e+02	0.320000	6.657422e-02	0.240000	7.561063e-01	0.210000	7.411344e-01	0.240000	6.252690e-01	0.180000	1.877611e-01	0.210000	4.379142e+02	0.190000	8.410138e-02	0.010000	0.010000	0.010000	0.000000	0.320000	2.068108e+00	0.220000	0.220000	2.291529e-01	0.403098	0.103944	0.012022	0.417412	0.092074	0.382628	0.009987
1925000	0.150000	3.896193e+02	0.280000	1.813874e-01	0.290000	3.490343e+02	0.250000	1.945395e-01	0.260000	2.225541e+02	0.230000	2.626009e-01	0.240000	4.806648e+02	0.210000	1.013234e-01	0.220000	4.618177e+02	0.260000	1.086702e-01	0.110000	4.758821e+02	0.240000	6.396380e-02	0.280000	7.337600e-01	0.330000	7.411344e-01	0.300000	6.007519e-01	0.240000	1.840431e-01	0.240000	4.083085e+02	0.350000	8.930192e-02	0.000000	0.000000	0.010000	0.000000	0.240000	2.174142e+00	0.150000	0.230000	2.409018e-01	0.387375	0.046940	0.002959	0.276023	0.042712	0.375064	0.220000	3.935351e+02	0.180000	1.964947e-01	0.360000	3.490343e+02	0.190000	1.984695e-01	0.250000	2.117000e+02	0.210000	2.599880e-01	0.200000	4.758821e+02	0.270000	9.542278e-02	0.190000	4.392946e+02	0.310000	1.097623e-01	0.040000	4.806648e+02	0.220000	6.591179e-02	0.190000	7.485829e-01	0.270000	7.485829e-01	0.310000	6.315531e-01	0.240000	1.858928e-01	0.320000	4.335569e+02	0.190000	8.410138e-02	0.010000	0.020000	0.040000	0.000000	0.200000	2.174142e+00	0.240000	0.220000	2.291529e-01	0.402981	0.104058	0.012101	0.417776	0.092603	0.383167	0.009890
1930000	0.150000	3.896193e+02	0.260000	1.832104e-01	0.290000	3.490343e+02	0.250000	1.945395e-01	0.260000	2.225541e+02	0.290000	2.652401e-01	0.240000	4.806648e+02	0.290000	1.023417e-01	0.170000	4.664590e+02	0.200000	1.075889e-01	0.110000	4.758821e+02	0.270000	6.460665e-02	0.290000	7.411344e-01	0.330000	7.411344e-01	0.260000	6.067895e-01	0.240000	1.840431e-01	0.260000	4.042458e+02	0.350000	8.930192e-02	0.020000	0.010000	0.020000	0.000000	0.230000	2.262871e+00	0.180000	0.240000	2.433229e-01	0.387694	0.046829	0.002952	0.275519	0.042610	0.375130	0.220000	3.974902e+02	0.240000	1.945395e-01	0.360000	3.490343e+02	0.190000	1.984695e-01	0.250000	2.117000e+02	0.220000	2.574010e-01	0.200000	4.758821e+02	0.270000	9.542278e-02	0.180000	4.437096e+02	0.280000	1.108655e-01	0.050000	4.854956e+02	0.220000	6.591179e-02	0.190000	7.485829e-01	0.210000	7.411344e-01	0.310000	6.315531e-01	0.240000	1.858928e-01	0.320000	4.335569e+02	0.280000	8.494662e-02	0.020000	0.030000	0.030000	0.000000	0.260000	2.262871e+00	0.190000	0.280000	2.337821e-01	0.402578	0.103992	0.012086	0.418008	0.092652	0.383097	0.009977
1935000	0.290000	3.857426e+02	0.260000	1.832104e-01	0.250000	3.525421e+02	0.250000	1.945395e-01	0.280000	2.203396e+02	0.290000	2.652401e-01	0.160000	4.854956e+02	0.290000	1.023417e-01	0.170000	4.664590e+02	0.200000	1.075889e-01	0.070000	4.806648e+02	0.270000	6.460665e-02	0.310000	7.485829e-01	0.240000	7.337600e-01	0.220000	6.007519e-01	0.210000	1.822119e-01	0.260000	4.042458e+02	0.190000	8.841335e-02	0.000000	0.020000	0.040000	0.000000	0.360000	2.402799e+00	0.170000	0.250000	2.385048e-01	0.388036	0.046732	0.002944	0.275027	0.042515	0.375482	0.220000	3.974902e+02	0.240000	1.945395e-01	0.230000	3.525421e+02	0.260000	2.004641e-01	0.230000	2.138276e+02	0.220000	2.574010e-01	0.140000	4.806648e+02	0.270000	9.542278e-02	0.180000	4.437096e+02	0.280000	1.108655e-01	0.050000	4.854956e+02	0.220000	6.591179e-02	0.230000	7.411344e-01	0.210000	7.411344e-01	0.240000	6.252690e-01	0.180000	1.840431e-01	0.240000	4.379142e+02	0.300000	8.580034e-02	0.020000	0.010000	0.020000	0.000000	0.180000	2.174142e+00	0.170000	0.230000	2.268728e-01	0.402126	0.103820	0.012084	0.418246	0.092810	0.383068	0.009715
1940000	0.290000	3.857426e+02	0.320000	1.850517e-01	0.250000	3.525421e+02	0.230000	1.926038e-01	0.280000	2.203396e+02	0.290000	2.652401e-01	0.160000	4.854956e+02	0.290000	1.023417e-01	0.150000	4.711470e+02	0.250000	1.065184e-01	0.070000	4.806648e+02	0.270000	6.525596e-02	0.310000	7.485829e-01	0.290000	7.411344e-01	0.220000	6.007519e-01	0.270000	1.840431e-01	0.250000	4.083085e+02	0.220000	8.753363e-02	0.030000	0.020000	0.040000	0.000000	0.290000	2.218063e+00	0.130000	0.230000	2.337821e-01	0.388605	0.047532	0.002952	0.275951	0.042428	0.374697	0.290000	3.935351e+02	0.240000	1.945395e-01	0.230000	3.525421e+02	0.260000	2.004641e-01	0.230000	2.138276e+02	0.220000	2.574010e-01	0.140000	4.806648e+02	0.250000	9.447331e-02	0.280000	4.392946e+02	0.280000	1.108655e-01	0.050000	4.854956e+02	0.270000	6.657422e-02	0.220000	7.337600e-01	0.230000	7.337600e-01	0.240000	6.190475e-01	0.170000	1.822119e-01	0.300000	4.335569e+02	0.300000	8.580034e-02	0.010000	0.030000	0.020000	0.000000	0.310000	2.109887e+00	0.200000	0.390000	2.268728e-01	0.401934	0.103582	0.012052	0.417771	0.092717	0.383671	0.009647
1945000	0.290000	3.857426e+02	0.320000	1.850517e-01	0.250000	3.525421e+02	0.230000	1.926038e-01	0.280000	2.203396e+02	0.180000	2.626009e-01	0.230000	4.903749e+02	0.200000	1.013234e-01	0.150000	4.711470e+02	0.250000	1.065184e-01	0.070000	4.806648e+02	0.270000	6.525596e-02	0.270000	7.561063e-01	0.290000	7.485829e-01	0.230000	5.947743e-01	0.270000	1.858928e-01	0.250000	4.083085e+02	0.220000	8.753363e-02	0.020000	0.010000	0.000000	0.000000	0.220000	2.262871e+00	0.230000	0.280000	2.361317e-01	0.388327	0.047485	0.002950	0.276018	0.042451	0.374898	0.290000	3.935351e+02	0.260000	1.964947e-01	0.230000	3.525421e+02	0.250000	1.984695e-01	0.220000	2.159766e+02	0.230000	2.548398e-01	0.140000	4.806648e+02	0.250000	9.447331e-02	0.280000	4.392946e+02	0.270000	1.119797e-01	0.070000	4.903749e+02	0.270000	6.657422e-02	0.310000	7.411344e-01	0.320000	7.411344e-01	0.210000	6.128879e-01	0.250000	1.803988e-01	0.300000	4.335569e+02	0.300000	8.580034e-02	0.010000	0.010000	0.050000	0.010000	0.220000	2.109887e+00	0.220000	0.280000	2.268728e-01	0.401865	0.103589	0.012135	0.417901	0.093068	0.384227	0.009537
1950000	0.250000	3.896193e+02	0.320000	1.850517e-01	0.200000	3.560853e+02	0.120000	1.906874e-01	0.230000	2.225541e+02	0.180000	2.626009e-01	0.230000	4.903749e+02	0.200000	1.013234e-01	0.150000	4.711470e+02	0.250000	1.065184e-01	0.110000	4.854956e+02	0.270000	6.525596e-02	0.270000	7.637053e-01	0.260000	7.561063e-01	0.290000	6.007519e-01	0.180000	1.840431e-01	0.230000	4.124121e+02	0.260000	8.841335e-02	0.000000	0.010000	0.010000	0.000000	0.160000	2.152509e+00	0.190000	0.240000	2.361317e-01	0.388074	0.047386	0.002943	0.276109	0.042452	0.374763	0.280000	3.896193e+02	0.260000	1.964947e-01	0.320000	3.490343e+02	0.250000	1.984695e-01	0.220000	2.159766e+02	0.230000	2.548398e-01	0.210000	4.854956e+02	0.300000	9.542278e-02	0.170000	4.437096e+02	0.270000	1.119797e-01	0.070000	4.903749e+02	0.250000	6.591179e-02	0.270000	7.485829e-01	0.250000	7.337600e-01	0.240000	6.067895e-01	0.310000	1.822119e-01	0.240000	4.379142e+02	0.280000	8.666265e-02	0.020000	0.020000	0.040000	0.000000	0.300000	2.109887e+00	0.170000	0.240000	2.201677e-01	0.401883	0.103715	0.012189	0.418204	0.093443	0.384952	0.009349
1955000	0.250000	3.896193e+02	0.250000	1.832104e-01	0.200000	3.560853e+02	0.120000	1.906874e-01	0.230000	2.225541e+02	0.260000	2.652401e-01	0.230000	4.903749e+02	0.290000	1.023417e-01	0.210000	4.758821e+02	0.190000	1.054585e-01	0.110000	4.854956e+02	0.310000	6.591179e-02	0.170000	7.561063e-01	0.260000	7.561063e-01	0.280000	6.067895e-01	0.180000	1.840431e-01	0.340000	4.083085e+02	0.260000	8.930192e-02	0.000000	0.020000	0.040000	0.000000	0.220000	2.195993e+00	0.210000	0.220000	2.337821e-01	0.388718	0.047294	0.002938	0.275481	0.042356	0.375112	0.280000	3.896193e+02	0.260000	1.984695e-01	0.320000	3.490343e+02	0.250000	1.984695e-01	0.220000	2.159766e+02	0.290000	2.574010e-01	0.210000	4.854956e+02	0.300000	9.542278e-02	0.170000	4.437096e+02	0.280000	1.131051e-01	0.070000	4.903749e+02	0.250000	6.591179e-02	0.270000	7.485829e-01	0.270000	7.411344e-01	0.240000	6.067895e-01	0.210000	1.803988e-01	0.240000	4.379142e+02	0.210000	8.580034e-02	0.030000	0.000000	0.000000	0.010000	0.330000	2.174142e+00	0.230000	0.250000	2.201677e-01	0.402354	0.104025	0.012343	0.418461	0.093943	0.385731	0.009334
1960000	0.250000	3.896193e+02	0.250000	1.832104e-01	0.200000	3.560853e+02	0.310000	1.926038e-01	0.230000	2.247908e+02	0.260000	2.652401e-01	0.200000	4.953032e+02	0.290000	1.023417e-01	0.210000	4.758821e+02	0.190000	1.054585e-01	0.050000	4.903749e+02	0.310000	6.591179e-02	0.220000	7.485829e-01	0.240000	7.485829e-01	0.340000	6.128879e-01	0.300000	1.858928e-01	0.340000	4.083085e+02	0.260000	8.930192e-02	0.020000	0.000000	0.050000	0.000000	0.260000	2.068108e+00	0.220000	0.270000	2.385048e-01	0.389265	0.047211	0.002930	0.274948	0.042268	0.375287	0.280000	3.896193e+02	0.260000	1.984695e-01	0.300000	3.455613e+02	0.260000	2.004641e-01	0.230000	2.181472e+02	0.290000	2.574010e-01	0.210000	4.854956e+02	0.300000	9.542278e-02	0.170000	4.437096e+02	0.280000	1.131051e-01	0.080000	4.953032e+02	0.250000	6.591179e-02	0.230000	7.411344e-01	0.190000	7.337600e-01	0.260000	6.128879e-01	0.210000	1.803988e-01	0.240000	4.423153e+02	0.210000	8.580034e-02	0.000000	0.040000	0.030000	0.010000	0.180000	2.174142e+00	0.140000	0.180000	2.179770e-01	0.402071	0.104000	0.012360	0.418677	0.094038	0.385792	0.009319
1965000	0.280000	3.857426e+02	0.270000	1.850517e-01	0.300000	3.525421e+02	0.310000	1.926038e-01	0.230000	2.247908e+02	0.220000	2.626009e-01	0.200000	4.953032e+02	0.220000	1.013234e-01	0.210000	4.806648e+02	0.190000	1.054585e-01	0.050000	4.903749e+02	0.220000	6.525596e-02	0.220000	7.485829e-01	0.250000	7.411344e-01	0.290000	6.190475e-01	0.230000	1.840431e-01	0.230000	4.124121e+02	0.230000	8.841335e-02	0.020000	0.010000	0.010000	0.010000	0.320000	2.285613e+00	0.190000	0.240000	2.361317e-01	0.389412	0.047180	0.002926	0.274650	0.042256	0.375849	0.280000	3.857426e+02	0.260000	1.984695e-01	0.300000	3.455613e+02	0.260000	2.004641e-01	0.230000	2.181472e+02	0.280000	2.599880e-01	0.180000	4.903749e+02	0.250000	9.447331e-02	0.110000	4.481689e+02	0.280000	1.131051e-01	0.080000	4.953032e+02	0.250000	6.525596e-02	0.250000	7.337600e-01	0.190000	7.337600e-01	0.370000	6.190475e-01	0.300000	1.822119e-01	0.280000	4.379142e+02	0.230000	8.494662e-02	0.010000	0.020000	0.050000	0.010000	0.200000	2.131091e+00	0.150000	0.240000	2.179770e-01	0.401692	0.103786	0.012336	0.418293	0.093917	0.385973	0.009256
1970000	0.280000	3.857426e+02	0.270000	1.850517e-01	0.300000	3.525421e+02	0.310000	1.926038e-01	0.230000	2.247908e+02	0.220000	2.626009e-01	0.200000	5.002811e+02	0.220000	1.013234e-01	0.210000	4.806648e+02	0.250000	1.044092e-01	0.050000	4.903749e+02	0.220000	6.525596e-02	0.260000	7.561063e-01	0.210000	7.337600e-01	0.290000	6.190475e-01	0.170000	1.822119e-01	0.280000	4.083085e+02	0.230000	8.841335e-02	0.040000	0.030000	0.060000	0.000000	0.290000	2.218063e+00	0.150000	0.250000	2.361317e-01	0.390143	0.047108	0.002918	0.274219	0.042177	0.375941	0.280000	3.857426e+02	0.230000	1.964947e-01	0.230000	3.490343e+02	0.230000	1.984695e-01	0.230000	2.181472e+02	0.280000	2.599880e-01	0.180000	4.903749e+02	0.250000	9.447331e-02	0.110000	4.481689e+02	0.200000	1.119797e-01	0.080000	4.953032e+02	0.250000	6.525596e-02	0.240000	7.264590e-01	0.270000	7.411344e-01	0.190000	6.128879e-01	0.180000	1.803988e-01	0.280000	4.379142e+02	0.330000	8.580034e-02	0.000000	0.010000	0.010000	0.000000	0.290000	2.195993e+00	0.160000	0.220000	2.201677e-01	0.401486	0.103629	0.012318	0.418268	0.093973	0.386071	0.009329
1975000	0.250000	3.896193e+02	0.270000	1.850517e-01	0.300000	3.525421e+02	0.220000	1.906874e-01	0.270000	2.225541e+02	0.280000	2.652401e-01	0.200000	5.002811e+02	0.220000	1.013234e-01	0.210000	4.854956e+02	0.250000	1.044092e-01	0.050000	4.953032e+02	0.260000	6.591179e-02	0.280000	7.637053e-01	0.240000	7.264590e-01	0.250000	6.128879e-01	0.240000	1.803988e-01	0.280000	4.083085e+02	0.270000	8.930192e-02	0.010000	0.010000	0.010000	0.000000	0.260000	2.195993e+00	0.230000	0.200000	2.337821e-01	0.390650	0.047166	0.002957	0.274192	0.042340	0.376325	0.280000	3.857426e+02	0.230000	1.964947e-01	0.230000	3.490343e+02	0.230000	1.984695e-01	0.250000	2.203396e+02	0.270000	2.626009e-01	0.150000	4.953032e+02	0.270000	9.542278e-02	0.230000	4.526731e+02	0.200000	1.119797e-01	0.160000	5.002811e+02	0.250000	6.460665e-02	0.180000	7.192306e-01	0.230000	7.337600e-01	0.330000	6.190475e-01	0.270000	1.822119e-01	0.190000	4.423153e+02	0.330000	8.580034e-02	0.020000	0.030000	0.040000	0.000000	0.250000	2.152509e+00	0.260000	0.210000	2.201677e-01	0.401499	0.103823	0.012402	0.418774	0.094346	0.386314	0.009351
1980000	0.250000	3.896193e+02	0.290000	1.869115e-01	0.220000	3.560853e+02	0.220000	1.906874e-01	0.270000	2.225541e+02	0.280000	2.652401e-01	0.200000	5.002811e+02	0.240000	1.003152e-01	0.210000	4.854956e+02	0.250000	1.044092e-01	0.050000	4.953032e+02	0.260000	6.591179e-02	0.250000	7.561063e-01	0.300000	7.337600e-01	0.280000	6.190475e-01	0.250000	1.786038e-01	0.240000	4.124121e+02	0.270000	8.930192e-02	0.030000	0.010000	0.040000	0.000000	0.200000	2.131091e+00	0.180000	0.230000	2.337821e-01	0.390166	0.047059	0.002949	0.274064	0.042400	0.377072	0.260000	3.819044e+02	0.250000	1.945395e-01	0.230000	3.490343e+02	0.230000	1.984695e-01	0.250000	2.203396e+02	0.270000	2.626009e-01	0.150000	4.953032e+02	0.270000	9.542278e-02	0.230000	4.526731e+02	0.200000	1.119797e-01	0.160000	5.002811e+02	0.250000	6.460665e-02	0.330000	7.264590e-01	0.280000	7.411344e-01	0.250000	6.128879e-01	0.170000	1.803988e-01	0.190000	4.423153e+02	0.290000	8.666265e-02	0.000000	0.000000	0.030000	0.000000	0.210000	2.152509e+00	0.170000	0.350000	2.246154e-01	0.401810	0.103864	0.012499	0.418749	0.094618	0.387062	0.009340
1985000	0.250000	3.896193e+02	0.290000	1.869115e-01	0.220000	3.560853e+02	0.220000	1.906874e-01	0.210000	2.247908e+02	0.280000	2.652401e-01	0.220000	5.053090e+02	0.240000	1.003152e-01	0.210000	4.854956e+02	0.250000	1.033703e-01	0.120000	5.002811e+02	0.260000	6.591179e-02	0.300000	7.637053e-01	0.300000	7.337600e-01	0.230000	6.128879e-01	0.210000	1.768267e-01	0.240000	4.124121e+02	0.250000	8.841335e-02	0.000000	0.000000	0.050000	0.000000	0.230000	2.109887e+00	0.160000	0.230000	2.314559e-01	0.389641	0.046967	0.002945	0.274328	0.042580	0.377527	0.260000	3.819044e+02	0.250000	1.945395e-01	0.210000	3.525421e+02	0.260000	2.004641e-01	0.250000	2.225541e+02	0.270000	2.626009e-01	0.130000	5.002811e+02	0.230000	9.447331e-02	0.230000	4.526731e+02	0.140000	1.108655e-01	0.080000	5.053090e+02	0.220000	6.396380e-02	0.330000	7.264590e-01	0.250000	7.337600e-01	0.250000	6.128879e-01	0.330000	1.822119e-01	0.290000	4.379142e+02	0.260000	8.753363e-02	0.030000	0.030000	0.040000	0.010000	0.310000	2.109887e+00	0.200000	0.240000	2.246154e-01	0.401990	0.104097	0.012610	0.419046	0.094848	0.387328	0.009260
1990000	0.240000	3.935351e+02	0.250000	1.850517e-01	0.280000	3.525421e+02	0.270000	1.926038e-01	0.210000	2.247908e+02	0.250000	2.626009e-01	0.220000	5.053090e+02	0.310000	1.013234e-01	0.250000	4.903749e+02	0.250000	1.033703e-01	0.120000	5.002811e+02	0.280000	6.657422e-02	0.250000	7.561063e-01	0.280000	7.411344e-01	0.240000	6.067895e-01	0.210000	1.768267e-01	0.230000	4.165569e+02	0.270000	8.930192e-02	0.030000	0.010000	0.020000	0.000000	0.270000	2.195993e+00	0.170000	0.210000	2.268728e-01	0.389257	0.046872	0.002937	0.273961	0.042531	0.378092	0.260000	3.781043e+02	0.250000	1.945395e-01	0.210000	3.525421e+02	0.260000	2.004641e-01	0.250000	2.225541e+02	0.230000	2.599880e-01	0.130000	5.002811e+02	0.230000	9.447331e-02	0.250000	4.572225e+02	0.140000	1.108655e-01	0.080000	5.053090e+02	0.220000	6.396380e-02	0.280000	7.337600e-01	0.270000	7.411344e-01	0.210000	6.067895e-01	0.330000	1.822119e-01	0.280000	4.335569e+02	0.260000	8.753363e-02	0.020000	0.010000	0.010000	0.000000	0.280000	2.109887e+00	0.140000	0.230000	2.223804e-01	0.402452	0.104358	0.012723	0.419383	0.095130	0.387778	0.009116
1995000	0.240000	3.935351e+02	0.250000	1.850517e-01	0.280000	3.525421e+02	0.270000	1.926038e-01	0.290000	2.225541e+02	0.250000	2.626009e-01	0.230000	5.103875e+02	0.310000	1.013234e-01	0.250000	4.903749e+02	0.250000	1.023417e-01	0.100000	5.053090e+02	0.280000	6.657422e-02	0.260000	7.637053e-01	0.240000	7.337600e-01	0.240000	6.067895e-01	0.200000	1.750673e-01	0.220000	4.207433e+02	0.270000	8.930192e-02	0.030000	0.000000	0.010000	0.010000	0.260000	2.131091e+00	0.190000	0.300000	2.337821e-01	0.389408	0.046757	0.002931	0.273368	0.042431	0.378282	0.260000	3.781043e+02	0.220000	1.926038e-01	0.230000	3.560853e+02	0.260000	2.004641e-01	0.250000	2.247908e+02	0.230000	2.599880e-01	0.120000	5.053090e+02	0.230000	9.447331e-02	0.250000	4.572225e+02	0.230000	1.097623e-01	0.080000	5.053090e+02	0.310000	6.460665e-02	0.280000	7.411344e-01	0.270000	7.411344e-01	0.230000	6.007519e-01	0.300000	1.840431e-01	0.280000	4.335569e+02	0.370000	8.841335e-02	0.020000	0.040000	0.050000	0.010000	0.260000	2.195993e+00	0.190000	0.240000	2.223804e-01	0.402488	0.104384	0.012796	0.419516	0.095530	0.388400	0.009007
2000000	0.260000	3.896193e+02	0.310000	1.869115e-01	0.260000	3.490343e+02	0.250000	1.906874e-01	0.290000	2.225541e+02	0.250000	2.626009e-01	0.230000	5.103875e+02	0.210000	1.003152e-01	0.180000	4.953032e+02	0.250000	1.023417e-01	0.100000	5.053090e+02	0.230000	6.591179e-02	0.260000	7.637053e-01	0.180000	7.264590e-01	0.190000	6.007519e-01	0.330000	1.768267e-01	0.220000	4.207433e+02	0.280000	9.019942e-02	0.060000	0.010000	0.040000	0.010000	0.260000	2.047530e+00	0.150000	0.260000	2.337821e-01	0.389826	0.046683	0.002930	0.272985	0.042368	0.378565	0.240000	3.819044e+02	0.220000	1.926038e-01	0.230000	3.560853e+02	0.170000	1.984695e-01	0.250000	2.247908e+02	0.230000	2.599880e-01	0.120000	5.053090e+02	0.290000	9.542278e-02	0.220000	4.618177e+02	0.230000	1.097623e-01	0.080000	5.103875e+02	0.310000	6.460665e-02	0.260000	7.485829e-01	0.240000	7.337600e-01	0.350000	6.067895e-01	0.270000	1.858928e-01	0.270000	4.292429e+02	0.220000	8.753363e-02	0.000000	0.000000	0.000000	0.000000	0.260000	2.285613e+00	0.230000	0.280000	2.246154e-01	0.402434	0.104429	0.012807	0.419701	0.095653	0.388690	0.008989
2005000	0.260000	3.896193e+02	0.310000	1.869115e-01	0.260000	3.490343e+02	0.250000	1.906874e-01	0.290000	2.225541e+02	0.120000	2.599880e-01	0.130000	5.155170e+02	0.210000	1.003152e-01	0.180000	4.953032e+02	0.280000	1.033703e-01	0.100000	5.053090e+02	0.230000	6.591179e-02	0.200000	7.561063e-01	0.180000	7.264590e-01	0.280000	6.067895e-01	0.150000	1.750673e-01	0.290000	4.165569e+02	0.280000	9.019942e-02	0.040000	0.010000	0.040000	0.000000	0.270000	2.088893e+00	0.190000	0.240000	2.291529e-01	0.389682	0.046699	0.002922	0.273455	0.042289	0.377869	0.240000	3.819044e+02	0.290000	1.945395e-01	0.230000	3.560853e+02	0.170000	1.984695e-01	0.250000	2.247908e+02	0.230000	2.574010e-01	0.120000	5.053090e+02	0.290000	9.542278e-02	0.220000	4.618177e+02	0.230000	1.097623e-01	0.080000	5.103875e+02	0.190000	6.396380e-02	0.230000	7.411344e-01	0.220000	7.264590e-01	0.350000	6.067895e-01	0.310000	1.877611e-01	0.260000	4.249719e+02	0.220000	8.753363e-02	0.000000	0.020000	0.050000	0.000000	0.300000	2.088893e+00	0.280000	0.280000	2.291529e-01	0.402794	0.104695	0.012826	0.419853	0.095812	0.388879	0.009035
2010000	0.260000	3.896193e+02	0.310000	1.869115e-01	0.260000	3.490343e+02	0.230000	1.887900e-01	0.180000	2.247908e+02	0.120000	2.599880e-01	0.130000	5.155170e+02	0.210000	1.003152e-01	0.180000	4.953032e+02	0.280000	1.033703e-01	0.100000	5.103875e+02	0.230000	6.591179e-02	0.190000	7.485829e-01	0.230000	7.192306e-01	0.260000	6.128879e-01	0.310000	1.768267e-01	0.190000	4.207433e+02	0.310000	9.110594e-02	0.040000	0.000000	0.040000	0.000000	0.270000	2.174142e+00	0.220000	0.290000	2.314559e-01	0.389754	0.046669	0.002915	0.273207	0.042208	0.377717	0.240000	3.819044e+02	0.290000	1.945395e-01	0.240000	3.596640e+02	0.300000	2.004641e-01	0.270000	2.225541e+02	0.230000	2.574010e-01	0.210000	5.103875e+02	0.200000	9.447331e-02	0.200000	4.664590e+02	0.360000	1.108655e-01	0.080000	5.103875e+02	0.190000	6.396380e-02	0.230000	7.411344e-01	0.240000	7.192306e-01	0.170000	6.007519e-01	0.300000	1.896481e-01	0.260000	4.249719e+02	0.210000	8.666265e-02	0.010000	0.000000	0.040000	0.000000	0.320000	2.174142e+00	0.140000	0.210000	2.268728e-01	0.403424	0.105205	0.012934	0.420344	0.096022	0.389066	0.008939
2015000	0.250000	3.935351e+02	0.360000	1.887900e-01	0.240000	3.525421e+02	0.230000	1.887900e-01	0.180000	2.247908e+02	0.310000	2.626009e-01	0.130000	5.155170e+02	0.220000	9.931706e-02	0.230000	5.002811e+02	0.280000	1.033703e-01	0.100000	5.103875e+02	0.270000	6.657422e-02	0.240000	7.411344e-01	0.280000	7.264590e-01	0.170000	6.067895e-01	0.310000	1.768267e-01	0.190000	4.207433e+02	0.340000	9.202157e-02	0.010000	0.020000	0.010000	0.000000	0.270000	2.174142e+00	0.120000	0.240000	2.268728e-01	0.389992	0.046560	0.002911	0.272908	0.042183	0.378175	0.250000	3.857426e+02	0.220000	1.926038e-01	0.240000	3.596640e+02	0.300000	2.004641e-01	0.270000	2.225541e+02	0.280000	2.599880e-01	0.210000	5.103875e+02	0.200000	9.447331e-02	0.200000	4.664590e+02	0.360000	1.108655e-01	0.040000	5.155170e+02	0.280000	6.460665e-02	0.270000	7.485829e-01	0.240000	7.192306e-01	0.270000	6.067895e-01	0.300000	1.896481e-01	0.260000	4.207433e+02	0.200000	8.580034e-02	0.020000	0.020000	0.020000	0.000000	0.190000	2.131091e+00	0.150000	0.290000	2.268728e-01	0.403552	0.105416	0.013013	0.420489	0.096464	0.389573	0.008848
2020000	0.250000	3.935351e+02	0.360000	1.887900e-01	0.240000	3.525421e+02	0.230000	1.887900e-01	0.180000	2.247908e+02	0.310000	2.626009e-01	0.170000	5.206980e+02	0.220000	9.931706e-02	0.230000	5.002811e+02	0.270000	1.044092e-01	0.100000	5.103875e+02	0.270000	6.657422e-02	0.250000	7.337600e-01	0.380000	7.337600e-01	0.290000	6.128879e-01	0.220000	1.750673e-01	0.240000	4.249719e+02	0.340000	9.202157e-02	0.010000	0.000000	0.040000	0.000000	0.300000	2.218063e+00	0.170000	0.150000	2.246154e-01	0.389881	0.046510	0.002903	0.272788	0.042147	0.378557	0.250000	3.857426e+02	0.220000	1.926038e-01	0.230000	3.632787e+02	0.300000	2.004641e-01	0.260000	2.203396e+02	0.280000	2.599880e-01	0.200000	5.155170e+02	0.220000	9.353329e-02	0.200000	4.664590e+02	0.270000	1.119797e-01	0.040000	5.155170e+02	0.280000	6.460665e-02	0.320000	7.561063e-01	0.250000	7.120741e-01	0.280000	6.128879e-01	0.180000	1.877611e-01	0.240000	4.249719e+02	0.200000	8.580034e-02	0.020000	0.020000	0.020000	0.020000	0.180000	2.152509e+00	0.230000	0.260000	2.246154e-01	0.403749	0.105332	0.013004	0.420429	0.096711	0.390144	0.008790
2025000	0.260000	3.896193e+02	0.360000	1.887900e-01	0.200000	3.560853e+02	0.220000	1.869115e-01	0.320000	2.225541e+02	0.170000	2.599880e-01	0.170000	5.206980e+02	0.230000	9.832884e-02	0.230000	5.002811e+02	0.270000	1.044092e-01	0.080000	5.155170e+02	0.170000	6.591179e-02	0.210000	7.264590e-01	0.210000	7.264590e-01	0.290000	6.128879e-01	0.160000	1.733253e-01	0.240000	4.292429e+02	0.270000	9.294640e-02	0.010000	0.010000	0.000000	0.010000	0.260000	2.195993e+00	0.140000	0.240000	2.201677e-01	0.390561	0.046424	0.002896	0.272265	0.042048	0.378992	0.250000	3.857426e+02	0.220000	1.926038e-01	0.230000	3.632787e+02	0.210000	1.984695e-01	0.260000	2.203396e+02	0.170000	2.574010e-01	0.200000	5.155170e+02	0.220000	9.353329e-02	0.190000	4.711470e+02	0.270000	1.119797e-01	0.030000	5.206980e+02	0.280000	6.460665e-02	0.280000	7.637053e-01	0.390000	7.192306e-01	0.280000	6.128879e-01	0.230000	1.858928e-01	0.240000	4.249719e+02	0.270000	8.666265e-02	0.010000	0.050000	0.040000	0.000000	0.330000	2.088893e+00	0.140000	0.260000	2.291529e-01	0.403495	0.105287	0.013065	0.420596	0.096942	0.390455	0.008687
2030000	0.260000	3.896193e+02	0.210000	1.869115e-01	0.200000	3.560853e+02	0.220000	1.869115e-01	0.320000	2.225541e+02	0.170000	2.599880e-01	0.170000	5.206980e+02	0.230000	9.832884e-02	0.230000	5.053090e+02	0.260000	1.054585e-01	0.080000	5.155170e+02	0.170000	6.591179e-02	0.210000	7.264590e-01	0.210000	7.264590e-01	0.320000	6.190475e-01	0.280000	1.750673e-01	0.240000	4.292429e+02	0.270000	9.294640e-02	0.030000	0.000000	0.020000	0.010000	0.250000	2.195993e+00	0.160000	0.320000	2.179770e-01	0.390905	0.046323	0.002890	0.271763	0.041968	0.379432	0.240000	3.896193e+02	0.240000	1.906874e-01	0.230000	3.632787e+02	0.210000	1.984695e-01	0.290000	2.181472e+02	0.170000	2.574010e-01	0.230000	5.206980e+02	0.220000	9.260261e-02	0.190000	4.711470e+02	0.310000	1.131051e-01	0.030000	5.206980e+02	0.250000	6.396380e-02	0.310000	7.713807e-01	0.280000	7.264590e-01	0.260000	6.190475e-01	0.300000	1.877611e-01	0.240000	4.292429e+02	0.270000	8.666265e-02	0.020000	0.010000	0.020000	0.000000	0.220000	2.088893e+00	0.090000	0.260000	2.337821e-01	0.403533	0.105381	0.013131	0.420759	0.097273	0.390999	0.008488
2035000	0.370000	3.857426e+02	0.210000	1.869115e-01	0.200000	3.560853e+02	0.200000	1.850517e-01	0.200000	2.247908e+02	0.260000	2.626009e-01	0.110000	5.259311e+02	0.270000	9.931706e-02	0.230000	5.053090e+02	0.260000	1.054585e-01	0.050000	5.206980e+02	0.170000	6.591179e-02	0.280000	7.337600e-01	0.210000	7.192306e-01	0.260000	6.252690e-01	0.160000	1.733253e-01	0.280000	4.249719e+02	0.200000	9.202157e-02	0.020000	0.040000	0.050000	0.000000	0.210000	2.152509e+00	0.170000	0.240000	2.179770e-01	0.391388	0.046244	0.002883	0.271322	0.041872	0.379901	0.240000	3.896193e+02	0.240000	1.906874e-01	0.270000	3.596640e+02	0.260000	2.004641e-01	0.290000	2.181472e+02	0.170000	2.574010e-01	0.230000	5.206980e+02	0.220000	9.260261e-02	0.190000	4.711470e+02	0.310000	1.131051e-01	0.030000	5.206980e+02	0.250000	6.396380e-02	0.350000	7.791332e-01	0.270000	7.337600e-01	0.220000	6.128879e-01	0.220000	1.858928e-01	0.240000	4.292429e+02	0.240000	8.580034e-02	0.010000	0.030000	0.060000	0.000000	0.310000	2.218063e+00	0.140000	0.350000	2.409018e-01	0.403659	0.105392	0.013138	0.420588	0.097258	0.391222	0.008383
2040000	0.370000	3.857426e+02	0.260000	1.887900e-01	0.190000	3.596640e+02	0.200000	1.850517e-01	0.200000	2.247908e+02	0.260000	2.626009e-01	0.110000	5.259311e+02	0.270000	9.931706e-02	0.250000	5.103875e+02	0.260000	1.054585e-01	0.050000	5.206980e+02	0.280000	6.657422e-02	0.320000	7.411344e-01	0.260000	7.264590e-01	0.220000	6.190475e-01	0.260000	1.750673e-01	0.280000	4.249719e+02	0.220000	9.110594e-02	0.010000	0.000000	0.010000	0.000000	0.220000	2.152509e+00	0.140000	0.250000	2.179770e-01	0.391014	0.046142	0.002876	0.271161	0.041836	0.379733	0.120000	3.935351e+02	0.270000	1.926038e-01	0.270000	3.596640e+02	0.260000	2.004641e-01	0.290000	2.181472e+02	0.210000	2.548398e-01	0.230000	5.206980e+02	0.220000	9.260261e-02	0.270000	4.664590e+02	0.310000	1.131051e-01	0.070000	5.259311e+02	0.330000	6.460665e-02	0.210000	7.713807e-01	0.270000	7.337600e-01	0.330000	6.190475e-01	0.220000	1.858928e-01	0.190000	4.335569e+02	0.240000	8.580034e-02	0.050000	0.040000	0.060000	0.000000	0.160000	2.152509e+00	0.200000	0.230000	2.361317e-01	0.403809	0.105453	0.013201	0.420540	0.097443	0.391708	0.008351
2045000	0.230000	3.896193e+02	0.260000	1.887900e-01	0.190000	3.596640e+02	0.370000	1.869115e-01	0.200000	2.247908e+02	0.260000	2.626009e-01	0.200000	5.312168e+02	0.230000	9.832884e-02	0.250000	5.103875e+02	0.240000	1.044092e-01	0.070000	5.259311e+02	0.280000	6.657422e-02	0.240000	7.337600e-01	0.340000	7.337600e-01	0.300000	6.252690e-01	0.350000	1.768267e-01	0.210000	4.292429e+02	0.220000	9.110594e-02	0.020000	0.030000	0.030000	0.000000	0.290000	2.195993e+00	0.190000	0.230000	2.201677e-01	0.391517	0.046568	0.002871	0.271684	0.041742	0.379188	0.120000	3.935351e+02	0.270000	1.926038e-01	0.280000	3.560853e+02	0.250000	1.984695e-01	0.270000	2.159766e+02	0.210000	2.548398e-01	0.230000	5.259311e+02	0.260000	9.353329e-02	0.270000	4.664590e+02	0.300000	1.142418e-01	0.070000	5.259311e+02	0.330000	6.460665e-02	0.210000	7.713807e-01	0.270000	7.411344e-01	0.230000	6.128879e-01	0.200000	1.840431e-01	0.190000	4.335569e+02	0.250000	8.494662e-02	0.020000	0.020000	0.020000	0.000000	0.250000	2.006986e+00	0.190000	0.270000	2.361317e-01	0.403971	0.105832	0.013247	0.420873	0.097500	0.391796	0.008268
2050000	0.230000	3.896193e+02	0.260000	1.887900e-01	0.210000	3.632787e+02	0.370000	1.869115e-01	0.220000	2.270500e+02	0.250000	2.599880e-01	0.200000	5.312168e+02	0.230000	9.832884e-02	0.250000	5.103875e+02	0.240000	1.044092e-01	0.070000	5.259311e+02	0.220000	6.591179e-02	0.310000	7.411344e-01	0.330000	7.411344e-01	0.300000	6.252690e-01	0.350000	1.768267e-01	0.260000	4.249719e+02	0.250000	9.019942e-02	0.010000	0.030000	0.000000	0.000000	0.220000	2.068108e+00	0.190000	0.280000	2.201677e-01	0.391364	0.046515	0.002870	0.271804	0.041835	0.379507	0.120000	3.935351e+02	0.270000	1.926038e-01	0.280000	3.560853e+02	0.250000	1.984695e-01	0.270000	2.159766e+02	0.310000	2.574010e-01	0.230000	5.259311e+02	0.260000	9.353329e-02	0.200000	4.711470e+02	0.300000	1.142418e-01	0.110000	5.312168e+02	0.330000	6.460665e-02	0.350000	7.791332e-01	0.220000	7.337600e-01	0.180000	6.067895e-01	0.250000	1.822119e-01	0.240000	4.379142e+02	0.230000	8.410138e-02	0.070000	0.020000	0.020000	0.000000	0.210000	1.987016e+00	0.180000	0.340000	2.337821e-01	0.403640	0.105633	0.013218	0.420590	0.097533	0.392517	0.008265
2055000	0.230000	3.896193e+02	0.240000	1.869115e-01	0.210000	3.632787e+02	0.370000	1.869115e-01	0.220000	2.270500e+02	0.250000	2.599880e-01	0.200000	5.312168e+02	0.230000	9.832884e-02	0.190000	5.155170e+02	0.310000	1.054585e-01	0.070000	5.259311e+02	0.220000	6.591179e-02	0.270000	7.485829e-01	0.260000	7.485829e-01	0.180000	6.190475e-01	0.380000	1.786038e-01	0.260000	4.249719e+02	0.250000	9.019942e-02	0.030000	0.020000	0.020000	0.010000	0.240000	2.088893e+00	0.250000	0.280000	2.268728e-01	0.391203	0.046449	0.002863	0.271722	0.041853	0.379675	0.310000	3.896193e+02	0.320000	1.945395e-01	0.280000	3.560853e+02	0.250000	1.984695e-01	0.180000	2.181472e+02	0.310000	2.574010e-01	0.230000	5.259311e+02	0.260000	9.447331e-02	0.200000	4.711470e+02	0.230000	1.131051e-01	0.110000	5.312168e+02	0.240000	6.396380e-02	0.170000	7.713807e-01	0.290000	7.411344e-01	0.180000	6.067895e-01	0.290000	1.840431e-01	0.250000	4.423153e+02	0.230000	8.410138e-02	0.050000	0.030000	0.020000	0.000000	0.190000	2.109887e+00	0.130000	0.270000	2.337821e-01	0.403485	0.105703	0.013384	0.421198	0.098020	0.392915	0.008165
2060000	0.200000	3.935351e+02	0.240000	1.869115e-01	0.250000	3.669297e+02	0.230000	1.850517e-01	0.280000	2.247908e+02	0.250000	2.599880e-01	0.200000	5.365556e+02	0.210000	9.735045e-02	0.190000	5.155170e+02	0.310000	1.054585e-01	0.040000	5.312168e+02	0.220000	6.591179e-02	0.250000	7.411344e-01	0.250000	7.411344e-01	0.270000	6.252690e-01	0.300000	1.803988e-01	0.300000	4.207433e+02	0.310000	9.110594e-02	0.010000	0.020000	0.030000	0.000000	0.220000	1.987016e+00	0.160000	0.310000	2.314559e-01	0.391101	0.046559	0.002885	0.272393	0.041894	0.379290	0.310000	3.896193e+02	0.320000	1.945395e-01	0.190000	3.596640e+02	0.230000	1.964947e-01	0.180000	2.181472e+02	0.310000	2.574010e-01	0.220000	5.312168e+02	0.260000	9.447331e-02	0.200000	4.711470e+02	0.230000	1.131051e-01	0.110000	5.312168e+02	0.240000	6.396380e-02	0.290000	7.791332e-01	0.190000	7.337600e-01	0.370000	6.128879e-01	0.280000	1.858928e-01	0.250000	4.423153e+02	0.300000	8.494662e-02	0.050000	0.010000	0.020000	0.000000	0.170000	2.109887e+00	0.140000	0.200000	2.314559e-01	0.403560	0.105912	0.013459	0.421559	0.098466	0.393313	0.008225
2065000	0.200000	3.935351e+02	0.320000	1.887900e-01	0.250000	3.669297e+02	0.230000	1.850517e-01	0.280000	2.247908e+02	0.220000	2.574010e-01	0.200000	5.365556e+02	0.210000	9.735045e-02	0.190000	5.155170e+02	0.310000	1.054585e-01	0.040000	5.312168e+02	0.210000	6.525596e-02	0.250000	7.411344e-01	0.250000	7.411344e-01	0.300000	6.315531e-01	0.210000	1.786038e-01	0.290000	4.165569e+02	0.310000	9.110594e-02	0.020000	0.030000	0.020000	0.010000	0.280000	2.088893e+00	0.240000	0.230000	2.291529e-01	0.391395	0.046456	0.002878	0.271867	0.041815	0.379778	0.230000	3.935351e+02	0.190000	1.926038e-01	0.190000	3.596640e+02	0.230000	1.964947e-01	0.210000	2.203396e+02	0.210000	2.548398e-01	0.220000	5.312168e+02	0.260000	9.447331e-02	0.190000	4.758821e+02	0.230000	1.131051e-01	0.120000	5.365556e+02	0.240000	6.396380e-02	0.290000	7.791332e-01	0.190000	7.337600e-01	0.210000	6.067895e-01	0.280000	1.858928e-01	0.250000	4.423153e+02	0.250000	8.410138e-02	0.020000	0.020000	0.020000	0.000000	0.320000	2.240355e+00	0.170000	0.380000	2.361317e-01	0.403900	0.106232	0.013693	0.422016	0.099166	0.394071	0.008183
2070000	0.200000	3.935351e+02	0.320000	1.887900e-01	0.250000	3.706174e+02	0.230000	1.832104e-01	0.270000	2.225541e+02	0.220000	2.574010e-01	0.180000	5.419481e+02	0.270000	9.832884e-02	0.260000	5.103875e+02	0.210000	1.044092e-01	0.070000	5.365556e+02	0.210000	6.525596e-02	0.260000	7.485829e-01	0.320000	7.485829e-01	0.220000	6.252690e-01	0.250000	1.768267e-01	0.290000	4.165569e+02	0.240000	9.019942e-02	0.000000	0.020000	0.020000	0.010000	0.240000	2.152509e+00	0.140000	0.270000	2.337821e-01	0.391524	0.046376	0.002871	0.271492	0.041797	0.379776	0.230000	3.935351e+02	0.190000	1.926038e-01	0.300000	3.560853e+02	0.230000	1.964947e-01	0.210000	2.203396e+02	0.210000	2.548398e-01	0.230000	5.365556e+02	0.270000	9.542278e-02	0.190000	4.758821e+02	0.280000	1.142418e-01	0.120000	5.365556e+02	0.210000	6.332735e-02	0.210000	7.713807e-01	0.310000	7.411344e-01	0.230000	6.007519e-01	0.260000	1.877611e-01	0.230000	4.467607e+02	0.250000	8.410138e-02	0.000000	0.020000	0.030000	0.000000	0.220000	2.285613e+00	0.220000	0.340000	2.409018e-01	0.403842	0.106300	0.013706	0.422227	0.099507	0.394660	0.008243
2075000	0.300000	3.896193e+02	0.320000	1.906874e-01	0.250000	3.706174e+02	0.230000	1.832104e-01	0.270000	2.225541e+02	0.320000	2.599880e-01	0.180000	5.419481e+02	0.270000	9.832884e-02	0.260000	5.103875e+02	0.210000	1.044092e-01	0.070000	5.365556e+02	0.170000	6.460665e-02	0.260000	7.561063e-01	0.190000	7.411344e-01	0.200000	6.190475e-01	0.250000	1.768267e-01	0.210000	4.207433e+02	0.180000	8.930192e-02	0.000000	0.020000	0.010000	0.000000	0.130000	2.068108e+00	0.160000	0.340000	2.385048e-01	0.390877	0.046294	0.002870	0.271994	0.042138	0.380252	0.170000	3.974902e+02	0.190000	1.926038e-01	0.300000	3.560853e+02	0.210000	1.945395e-01	0.210000	2.203396e+02	0.320000	2.574010e-01	0.230000	5.365556e+02	0.270000	9.542278e-02	0.220000	4.806648e+02	0.280000	1.142418e-01	0.080000	5.419481e+02	0.210000	6.332735e-02	0.280000	7.791332e-01	0.160000	7.337600e-01	0.270000	6.067895e-01	0.220000	1.858928e-01	0.150000	4.512507e+02	0.250000	8.326456e-02	0.000000	0.010000	0.010000	0.000000	0.240000	2.174142e+00	0.260000	0.350000	2.385048e-01	0.403703	0.106291	0.013705	0.422526	0.099613	0.394821	0.008279
2080000	0.300000	3.896193e+02	0.320000	1.906874e-01	0.250000	3.743421e+02	0.310000	1.850517e-01	0.270000	2.225541e+02	0.320000	2.599880e-01	0.220000	5.473947e+02	0.270000	9.832884e-02	0.210000	5.155170e+02	0.210000	1.033703e-01	0.110000	5.419481e+02	0.170000	6.460665e-02	0.210000	7.485829e-01	0.220000	7.337600e-01	0.200000	6.190475e-01	0.210000	1.750673e-01	0.270000	4.165569e+02	0.180000	8.930192e-02	0.030000	0.000000	0.030000	0.000000	0.330000	2.109887e+00	0.200000	0.200000	2.409018e-01	0.390456	0.046234	0.002862	0.272212	0.042122	0.380304	0.170000	3.974902e+02	0.280000	1.945395e-01	0.200000	3.596640e+02	0.210000	1.945395e-01	0.190000	2.225541e+02	0.320000	2.574010e-01	0.230000	5.365556e+02	0.300000	9.638180e-02	0.220000	4.806648e+02	0.260000	1.153900e-01	0.080000	5.419481e+02	0.210000	6.332735e-02	0.240000	7.713807e-01	0.260000	7.411344e-01	0.260000	6.128879e-01	0.280000	1.877611e-01	0.150000	4.512507e+02	0.200000	8.243606e-02	0.030000	0.020000	0.050000	0.000000	0.260000	2.131091e+00	0.150000	0.250000	2.385048e-01	0.404173	0.106707	0.013855	0.422943	0.099816	0.394899	0.008294
2085000	0.290000	3.857426e+02	0.310000	1.926038e-01	0.250000	3.743421e+02	0.310000	1.850517e-01	0.200000	2.247908e+02	0.290000	2.626009e-01	0.220000	5.473947e+02	0.190000	9.735045e-02	0.210000	5.155170e+02	0.210000	1.033703e-01	0.110000	5.419481e+02	0.170000	6.460665e-02	0.250000	7.411344e-01	0.220000	7.337600e-01	0.270000	6.252690e-01	0.340000	1.768267e-01	0.270000	4.165569e+02	0.270000	9.019942e-02	0.010000	0.010000	0.050000	0.000000	0.200000	2.152509e+00	0.120000	0.310000	2.409018e-01	0.390524	0.046251	0.002861	0.272311	0.042143	0.380004	0.170000	3.974902e+02	0.280000	1.945395e-01	0.200000	3.596640e+02	0.290000	1.964947e-01	0.190000	2.225541e+02	0.320000	2.574010e-01	0.230000	5.419481e+02	0.300000	9.638180e-02	0.220000	4.806648e+02	0.260000	1.153900e-01	0.080000	5.419481e+02	0.250000	6.269724e-02	0.280000	7.791332e-01	0.180000	7.337600e-01	0.230000	6.067895e-01	0.220000	1.858928e-01	0.300000	4.467607e+02	0.200000	8.243606e-02	0.000000	0.020000	0.010000	0.000000	0.300000	2.131091e+00	0.220000	0.220000	2.385048e-01	0.404042	0.106745	0.013843	0.423162	0.099766	0.394718	0.008177
2090000	0.290000	3.857426e+02	0.310000	1.926038e-01	0.250000	3.743421e+02	0.310000	1.850517e-01	0.200000	2.247908e+02	0.290000	2.626009e-01	0.220000	5.473947e+02	0.190000	9.735045e-02	0.210000	5.155170e+02	0.310000	1.044092e-01	0.090000	5.473947e+02	0.300000	6.525596e-02	0.280000	7.485829e-01	0.230000	7.264590e-01	0.200000	6.190475e-01	0.350000	1.786038e-01	0.250000	4.207433e+02	0.270000	9.019942e-02	0.020000	0.020000	0.050000	0.000000	0.300000	2.109887e+00	0.200000	0.220000	2.433229e-01	0.390110	0.046291	0.002854	0.272817	0.042116	0.379451	0.270000	3.935351e+02	0.280000	1.945395e-01	0.250000	3.632787e+02	0.290000	1.964947e-01	0.190000	2.225541e+02	0.310000	2.599880e-01	0.230000	5.419481e+02	0.300000	9.638180e-02	0.180000	4.854956e+02	0.260000	1.153900e-01	0.120000	5.473947e+02	0.250000	6.269724e-02	0.280000	7.791332e-01	0.180000	7.337600e-01	0.230000	6.067895e-01	0.220000	1.858928e-01	0.300000	4.467607e+02	0.290000	8.326456e-02	0.020000	0.010000	0.010000	0.000000	0.260000	2.174142e+00	0.180000	0.260000	2.385048e-01	0.404473	0.107008	0.013846	0.423464	0.099576	0.394083	0.008135
2095000	0.280000	3.819044e+02	0.310000	1.926038e-01	0.210000	3.781043e+02	0.200000	1.832104e-01	0.140000	2.270500e+02	0.290000	2.626009e-01	0.300000	5.419481e+02	0.330000	9.832884e-02	0.270000	5.103875e+02	0.310000	1.044092e-01	0.090000	5.473947e+02	0.300000	6.525596e-02	0.340000	7.561063e-01	0.270000	7.337600e-01	0.200000	6.190475e-01	0.220000	1.768267e-01	0.250000	4.207433e+02	0.270000	9.110594e-02	0.030000	0.010000	0.020000	0.000000	0.350000	2.047530e+00	0.190000	0.250000	2.385048e-01	0.389736	0.046369	0.002847	0.273411	0.042114	0.379165	0.270000	3.935351e+02	0.260000	1.964947e-01	0.250000	3.632787e+02	0.210000	1.945395e-01	0.310000	2.203396e+02	0.310000	2.599880e-01	0.240000	5.473947e+02	0.240000	9.542278e-02	0.180000	4.854956e+02	0.240000	1.142418e-01	0.120000	5.473947e+02	0.230000	6.207339e-02	0.160000	7.713807e-01	0.290000	7.411344e-01	0.300000	6.128879e-01	0.260000	1.877611e-01	0.270000	4.423153e+02	0.340000	8.410138e-02	0.020000	0.030000	0.030000	0.000000	0.270000	2.218063e+00	0.220000	0.250000	2.314559e-01	0.404958	0.107496	0.013860	0.423791	0.099505	0.393647	0.008125
2100000	0.280000	3.819044e+02	0.270000	1.945395e-01	0.210000	3.781043e+02	0.200000	1.832104e-01	0.140000	2.270500e+02	0.280000	2.652401e-01	0.300000	5.419481e+02	0.330000	9.832884e-02	0.270000	5.103875e+02	0.310000	1.044092e-01	0.090000	5.473947e+02	0.280000	6.591179e-02	0.340000	7.561063e-01	0.300000	7.411344e-01	0.270000	6.252690e-01	0.220000	1.768267e-01	0.240000	4.249719e+02	0.310000	9.202157e-02	0.000000	0.010000	0.030000	0.010000	0.260000	2.006986e+00	0.190000	0.290000	2.409018e-01	0.389279	0.046389	0.002847	0.274087	0.042172	0.378883	0.230000	3.974902e+02	0.260000	1.964947e-01	0.250000	3.632787e+02	0.210000	1.945395e-01	0.310000	2.203396e+02	0.310000	2.599880e-01	0.240000	5.473947e+02	0.240000	9.542278e-02	0.240000	4.903749e+02	0.240000	1.142418e-01	0.120000	5.473947e+02	0.230000	6.207339e-02	0.260000	7.791332e-01	0.260000	7.485829e-01	0.210000	6.067895e-01	0.240000	1.858928e-01	0.270000	4.423153e+02	0.340000	8.410138e-02	0.050000	0.010000	0.050000	0.000000	0.180000	2.195993e+00	0.180000	0.270000	2.314559e-01	0.405211	0.107680	0.013960	0.424096	0.099844	0.394291	0.008231
2105000	0.280000	3.819044e+02	0.270000	1.945395e-01	0.280000	3.743421e+02	0.280000	1.850517e-01	0.140000	2.270500e+02	0.280000	2.652401e-01	0.170000	5.473947e+02	0.330000	9.832884e-02	0.180000	5.155170e+02	0.240000	1.033703e-01	0.120000	5.528961e+02	0.280000	6.591179e-02	0.250000	7.485829e-01	0.230000	7.337600e-01	0.290000	6.315531e-01	0.330000	1.786038e-01	0.240000	4.249719e+02	0.310000	9.202157e-02	0.030000	0.000000	0.040000	0.000000	0.310000	2.027157e+00	0.150000	0.270000	2.457684e-01	0.388522	0.046281	0.002840	0.274246	0.042356	0.379410	0.230000	3.974902e+02	0.320000	1.984695e-01	0.190000	3.669297e+02	0.210000	1.945395e-01	0.320000	2.181472e+02	0.270000	2.626009e-01	0.240000	5.473947e+02	0.240000	9.447331e-02	0.240000	4.903749e+02	0.220000	1.131051e-01	0.050000	5.528961e+02	0.170000	6.145575e-02	0.260000	7.869636e-01	0.240000	7.411344e-01	0.190000	6.007519e-01	0.340000	1.877611e-01	0.300000	4.379142e+02	0.340000	8.494662e-02	0.030000	0.010000	0.070000	0.000000	0.290000	2.240355e+00	0.180000	0.320000	2.291529e-01	0.405461	0.107645	0.013989	0.423900	0.099904	0.394928	0.008213
2110000	0.260000	3.781043e+02	0.280000	1.964947e-01	0.280000	3.743421e+02	0.280000	1.850517e-01	0.300000	2.247908e+02	0.280000	2.652401e-01	0.170000	5.473947e+02	0.270000	9.931706e-02	0.180000	5.155170e+02	0.240000	1.033703e-01	0.120000	5.528961e+02	0.240000	6.525596e-02	0.260000	7.561063e-01	0.230000	7.337600e-01	0.270000	6.379003e-01	0.230000	1.768267e-01	0.240000	4.292429e+02	0.210000	9.110594e-02	0.020000	0.020000	0.050000	0.000000	0.280000	2.027157e+00	0.180000	0.270000	2.457684e-01	0.388181	0.046207	0.002833	0.274265	0.042381	0.379630	0.230000	3.974902e+02	0.320000	1.984695e-01	0.190000	3.669297e+02	0.260000	1.964947e-01	0.320000	2.181472e+02	0.270000	2.626009e-01	0.190000	5.528961e+02	0.240000	9.447331e-02	0.240000	4.903749e+02	0.220000	1.131051e-01	0.050000	5.528961e+02	0.170000	6.145575e-02	0.230000	7.791332e-01	0.170000	7.337600e-01	0.190000	6.007519e-01	0.250000	1.858928e-01	0.310000	4.335569e+02	0.340000	8.494662e-02	0.000000	0.010000	0.030000	0.010000	0.220000	2.240355e+00	0.170000	0.290000	2.314559e-01	0.405601	0.107570	0.013993	0.423786	0.100018	0.395341	0.008177
2115000	0.260000	3.781043e+02	0.280000	1.964947e-01	0.270000	3.706174e+02	0.320000	1.869115e-01	0.300000	2.247908e+02	0.350000	2.679058e-01	0.170000	5.473947e+02	0.270000	9.931706e-02	0.180000	5.155170e+02	0.250000	1.023417e-01	0.090000	5.584528e+02	0.240000	6.525596e-02	0.140000	7.485829e-01	0.280000	7.411344e-01	0.250000	6.315531e-01	0.230000	1.750673e-01	0.330000	4.249719e+02	0.240000	9.019942e-02	0.010000	0.030000	0.020000	0.000000	0.200000	2.109887e+00	0.180000	0.270000	2.482384e-01	0.388771	0.046123	0.002827	0.273692	0.042296	0.379574	0.250000	4.014850e+02	0.190000	1.964947e-01	0.290000	3.632787e+02	0.260000	1.964947e-01	0.320000	2.181472e+02	0.300000	2.652401e-01	0.190000	5.528961e+02	0.240000	9.353329e-02	0.210000	4.953032e+02	0.220000	1.131051e-01	0.070000	5.584528e+02	0.170000	6.145575e-02	0.230000	7.713807e-01	0.230000	7.264590e-01	0.260000	6.067895e-01	0.360000	1.877611e-01	0.310000	4.335569e+02	0.330000	8.580034e-02	0.010000	0.020000	0.030000	0.000000	0.250000	2.131091e+00	0.230000	0.280000	2.361317e-01	0.405984	0.107676	0.014033	0.423822	0.100027	0.395585	0.008182
2120000	0.270000	3.743421e+02	0.280000	1.964947e-01	0.270000	3.706174e+02	0.320000	1.869115e-01	0.250000	2.270500e+02	0.350000	2.679058e-01	0.210000	5.528961e+02	0.330000	1.003152e-01	0.210000	5.206980e+02	0.250000	1.023417e-01	0.090000	5.584528e+02	0.240000	6.525596e-02	0.260000	7.561063e-01	0.220000	7.337600e-01	0.250000	6.315531e-01	0.160000	1.733253e-01	0.330000	4.249719e+02	0.240000	9.019942e-02	0.060000	0.020000	0.040000	0.000000	0.240000	2.109887e+00	0.140000	0.170000	2.433229e-01	0.388722	0.046073	0.002826	0.273793	0.042250	0.379426	0.250000	4.014850e+02	0.190000	1.964947e-01	0.290000	3.632787e+02	0.230000	1.945395e-01	0.190000	2.203396e+02	0.300000	2.652401e-01	0.270000	5.473947e+02	0.240000	9.353329e-02	0.210000	4.953032e+02	0.200000	1.119797e-01	0.070000	5.584528e+02	0.250000	6.084425e-02	0.230000	7.713807e-01	0.230000	7.264590e-01	0.250000	6.007519e-01	0.130000	1.858928e-01	0.220000	4.379142e+02	0.240000	8.494662e-02	0.020000	0.010000	0.080000	0.000000	0.250000	2.131091e+00	0.150000	0.270000	2.361317e-01	0.405873	0.107525	0.014002	0.423588	0.099956	0.395722	0.008149
2125000	0.270000	3.743421e+02	0.210000	1.945395e-01	0.270000	3.706174e+02	0.320000	1.869115e-01	0.250000	2.270500e+02	0.220000	2.652401e-01	0.210000	5.528961e+02	0.330000	1.003152e-01	0.210000	5.206980e+02	0.250000	1.023417e-01	0.090000	5.584528e+02	0.270000	6.591179e-02	0.260000	7.561063e-01	0.280000	7.411344e-01	0.240000	6.252690e-01	0.270000	1.750673e-01	0.240000	4.292429e+02	0.240000	8.930192e-02	0.020000	0.000000	0.040000	0.000000	0.300000	2.218063e+00	0.240000	0.180000	2.385048e-01	0.388353	0.046148	0.002833	0.274319	0.042463	0.379534	0.250000	4.014850e+02	0.190000	1.964947e-01	0.370000	3.596640e+02	0.230000	1.945395e-01	0.190000	2.203396e+02	0.300000	2.652401e-01	0.270000	5.473947e+02	0.300000	9.447331e-02	0.210000	4.953032e+02	0.200000	1.119797e-01	0.070000	5.584528e+02	0.250000	6.084425e-02	0.250000	7.637053e-01	0.330000	7.337600e-01	0.200000	5.947743e-01	0.220000	1.840431e-01	0.220000	4.379142e+02	0.270000	8.580034e-02	0.010000	0.020000	0.030000	0.000000	0.320000	2.047530e+00	0.150000	0.230000	2.337821e-01	0.405897	0.107530	0.014013	0.423453	0.099995	0.396126	0.008070
2130000	0.270000	3.743421e+02	0.210000	1.945395e-01	0.240000	3.743421e+02	0.290000	1.887900e-01	0.250000	2.270500e+02	0.220000	2.652401e-01	0.210000	5.528961e+02	0.330000	1.003152e-01	0.160000	5.259311e+02	0.210000	1.013234e-01	0.100000	5.640654e+02	0.270000	6.591179e-02	0.340000	7.637053e-01	0.300000	7.485829e-01	0.220000	6.190475e-01	0.270000	1.750673e-01	0.340000	4.249719e+02	0.240000	8.930192e-02	0.010000	0.050000	0.060000	0.000000	0.200000	2.174142e+00	0.140000	0.220000	2.409018e-01	0.388566	0.046098	0.002832	0.274013	0.042422	0.379853	0.250000	4.014850e+02	0.270000	1.984695e-01	0.370000	3.596640e+02	0.240000	1.926038e-01	0.170000	2.225541e+02	0.260000	2.679058e-01	0.190000	5.528961e+02	0.300000	9.447331e-02	0.250000	5.002811e+02	0.250000	1.108655e-01	0.080000	5.640654e+02	0.240000	6.023884e-02	0.230000	7.561063e-01	0.290000	7.411344e-01	0.380000	6.007519e-01	0.220000	1.840431e-01	0.250000	4.423153e+02	0.270000	8.580034e-02	0.000000	0.040000	0.040000	0.010000	0.280000	2.218063e+00	0.230000	0.280000	2.361317e-01	0.406197	0.108127	0.014209	0.424049	0.100336	0.396184	0.008079
2135000	0.200000	3.781043e+02	0.300000	1.964947e-01	0.240000	3.743421e+02	0.290000	1.887900e-01	0.260000	2.247908e+02	0.220000	2.652401e-01	0.140000	5.584528e+02	0.260000	1.013234e-01	0.160000	5.259311e+02	0.210000	1.013234e-01	0.100000	5.640654e+02	0.270000	6.657422e-02	0.260000	7.713807e-01	0.300000	7.485829e-01	0.290000	6.252690e-01	0.270000	1.768267e-01	0.340000	4.249719e+02	0.260000	9.019942e-02	0.040000	0.020000	0.050000	0.000000	0.230000	1.987016e+00	0.210000	0.260000	2.457684e-01	0.388933	0.046109	0.002828	0.273843	0.042394	0.379897	0.300000	3.974902e+02	0.270000	1.984695e-01	0.300000	3.560853e+02	0.240000	1.926038e-01	0.170000	2.225541e+02	0.260000	2.679058e-01	0.190000	5.528961e+02	0.300000	9.447331e-02	0.250000	5.002811e+02	0.250000	1.108655e-01	0.080000	5.640654e+02	0.240000	6.023884e-02	0.150000	7.485829e-01	0.250000	7.337600e-01	0.310000	6.067895e-01	0.300000	1.858928e-01	0.250000	4.423153e+02	0.230000	8.494662e-02	0.050000	0.010000	0.010000	0.020000	0.300000	2.218063e+00	0.190000	0.250000	2.314559e-01	0.406719	0.108695	0.014497	0.424472	0.100702	0.396339	0.008091
2140000	0.200000	3.781043e+02	0.300000	1.964947e-01	0.300000	3.706174e+02	0.260000	1.906874e-01	0.260000	2.247908e+02	0.350000	2.679058e-01	0.140000	5.584528e+02	0.260000	1.013234e-01	0.160000	5.259311e+02	0.210000	1.013234e-01	0.100000	5.640654e+02	0.270000	6.657422e-02	0.210000	7.637053e-01	0.220000	7.411344e-01	0.290000	6.252690e-01	0.330000	1.786038e-01	0.290000	4.207433e+02	0.260000	9.019942e-02	0.000000	0.000000	0.010000	0.000000	0.270000	2.109887e+00	0.220000	0.180000	2.385048e-01	0.388560	0.046092	0.002822	0.274076	0.042427	0.379660	0.300000	3.974902e+02	0.270000	1.984695e-01	0.300000	3.560853e+02	0.240000	1.926038e-01	0.310000	2.203396e+02	0.250000	2.652401e-01	0.240000	5.584528e+02	0.290000	9.542278e-02	0.160000	5.053090e+02	0.250000	1.108655e-01	0.140000	5.697343e+02	0.250000	5.963946e-02	0.290000	7.561063e-01	0.250000	7.337600e-01	0.310000	6.067895e-01	0.320000	1.877611e-01	0.240000	4.467607e+02	0.230000	8.494662e-02	0.040000	0.020000	0.020000	0.000000	0.280000	2.195993e+00	0.190000	0.270000	2.337821e-01	0.406806	0.108868	0.014584	0.424668	0.101011	0.396772	0.008165
2145000	0.230000	3.819044e+02	0.240000	1.945395e-01	0.300000	3.706174e+02	0.260000	1.906874e-01	0.260000	2.247908e+02	0.350000	2.679058e-01	0.220000	5.640654e+02	0.190000	1.003152e-01	0.260000	5.206980e+02	0.330000	1.023417e-01	0.090000	5.697343e+02	0.270000	6.657422e-02	0.260000	7.713807e-01	0.190000	7.337600e-01	0.280000	6.315531e-01	0.250000	1.768267e-01	0.290000	4.207433e+02	0.250000	8.930192e-02	0.040000	0.010000	0.040000	0.000000	0.260000	2.109887e+00	0.150000	0.170000	2.385048e-01	0.387866	0.046011	0.002818	0.274771	0.042464	0.379401	0.300000	3.974902e+02	0.180000	1.964947e-01	0.300000	3.560853e+02	0.180000	1.906874e-01	0.310000	2.203396e+02	0.250000	2.652401e-01	0.240000	5.584528e+02	0.290000	9.542278e-02	0.160000	5.053090e+02	0.270000	1.119797e-01	0.140000	5.697343e+02	0.250000	5.963946e-02	0.290000	7.561063e-01	0.270000	7.411344e-01	0.180000	6.007519e-01	0.360000	1.896481e-01	0.370000	4.423153e+02	0.240000	8.410138e-02	0.000000	0.020000	0.040000	0.000000	0.220000	2.152509e+00	0.180000	0.210000	2.291529e-01	0.407060	0.108995	0.014701	0.424881	0.101190	0.397039	0.008172
2150000	0.230000	3.819044e+02	0.240000	1.945395e-01	0.300000	3.706174e+02	0.260000	1.906874e-01	0.220000	2.270500e+02	0.220000	2.652401e-01	0.220000	5.640654e+02	0.190000	1.003152e-01	0.260000	5.206980e+02	0.330000	1.023417e-01	0.090000	5.697343e+02	0.180000	6.591179e-02	0.390000	7.791332e-01	0.250000	7.264590e-01	0.180000	6.252690e-01	0.260000	1.786038e-01	0.210000	4.249719e+02	0.280000	9.019942e-02	0.010000	0.010000	0.030000	0.000000	0.270000	2.131091e+00	0.180000	0.250000	2.409018e-01	0.387120	0.045923	0.002812	0.275327	0.042538	0.379330	0.290000	3.935351e+02	0.180000	1.964947e-01	0.250000	3.596640e+02	0.180000	1.906874e-01	0.310000	2.203396e+02	0.250000	2.652401e-01	0.240000	5.584528e+02	0.240000	9.447331e-02	0.160000	5.053090e+02	0.270000	1.119797e-01	0.130000	5.754603e+02	0.200000	5.904603e-02	0.260000	7.637053e-01	0.320000	7.485829e-01	0.200000	5.947743e-01	0.270000	1.915541e-01	0.370000	4.423153e+02	0.340000	8.494662e-02	0.030000	0.020000	0.050000	0.010000	0.270000	2.109887e+00	0.210000	0.320000	2.337821e-01	0.407345	0.109031	0.014743	0.424810	0.101328	0.397505	0.008206
2155000	0.230000	3.819044e+02	0.240000	1.945395e-01	0.260000	3.669297e+02	0.270000	1.926038e-01	0.220000	2.270500e+02	0.220000	2.652401e-01	0.220000	5.640654e+02	0.190000	1.003152e-01	0.190000	5.259311e+02	0.180000	1.013234e-01	0.090000	5.697343e+02	0.180000	6.591179e-02	0.390000	7.791332e-01	0.250000	7.264590e-01	0.200000	6.190475e-01	0.240000	1.768267e-01	0.340000	4.207433e+02	0.280000	9.019942e-02	0.010000	0.010000	0.020000	0.000000	0.210000	2.006986e+00	0.150000	0.190000	2.409018e-01	0.387072	0.046010	0.002811	0.275840	0.042500	0.379032	0.290000	3.935351e+02	0.130000	1.945395e-01	0.250000	3.596640e+02	0.240000	1.887900e-01	0.240000	2.225541e+02	0.250000	2.626009e-01	0.220000	5.640654e+02	0.240000	9.447331e-02	0.160000	5.053090e+02	0.270000	1.119797e-01	0.130000	5.754603e+02	0.200000	5.904603e-02	0.220000	7.561063e-01	0.320000	7.485829e-01	0.270000	6.007519e-01	0.210000	1.896481e-01	0.350000	4.379142e+02	0.340000	8.494662e-02	0.020000	0.010000	0.010000	0.010000	0.250000	2.195993e+00	0.160000	0.290000	2.361317e-01	0.407407	0.109178	0.014798	0.424949	0.101496	0.397832	0.008142
2160000	0.250000	3.857426e+02	0.240000	1.926038e-01	0.260000	3.669297e+02	0.270000	1.926038e-01	0.220000	2.270500e+02	0.220000	2.652401e-01	0.200000	5.697343e+02	0.310000	1.013234e-01	0.190000	5.259311e+02	0.180000	1.013234e-01	0.090000	5.754603e+02	0.280000	6.657422e-02	0.280000	7.869636e-01	0.180000	7.192306e-01	0.340000	6.252690e-01	0.240000	1.768267e-01	0.340000	4.207433e+02	0.170000	8.930192e-02	0.030000	0.040000	0.040000	0.000000	0.240000	2.006986e+00	0.210000	0.220000	2.361317e-01	0.387256	0.046113	0.002852	0.276075	0.042710	0.379467	0.220000	3.974902e+02	0.130000	1.945395e-01	0.270000	3.560853e+02	0.240000	1.887900e-01	0.240000	2.225541e+02	0.250000	2.626009e-01	0.220000	5.640654e+02	0.210000	9.353329e-02	0.190000	5.103875e+02	0.190000	1.108655e-01	0.090000	5.812437e+02	0.200000	5.904603e-02	0.260000	7.637053e-01	0.260000	7.561063e-01	0.260000	6.067895e-01	0.210000	1.896481e-01	0.250000	4.423153e+02	0.270000	8.580034e-02	0.020000	0.000000	0.000000	0.000000	0.340000	2.195993e+00	0.210000	0.290000	2.361317e-01	0.407887	0.109643	0.014802	0.425297	0.101362	0.397336	0.008095
2165000	0.250000	3.857426e+02	0.240000	1.926038e-01	0.290000	3.632787e+02	0.220000	1.906874e-01	0.270000	2.247908e+02	0.250000	2.626009e-01	0.200000	5.697343e+02	0.310000	1.013234e-01	0.190000	5.259311e+02	0.180000	1.013234e-01	0.090000	5.754603e+02	0.280000	6.657422e-02	0.240000	7.791332e-01	0.280000	7.264590e-01	0.230000	6.190475e-01	0.320000	1.786038e-01	0.300000	4.165569e+02	0.170000	8.930192e-02	0.020000	0.010000	0.030000	0.000000	0.240000	2.068108e+00	0.160000	0.310000	2.385048e-01	0.387164	0.046023	0.002845	0.275789	0.042648	0.379470	0.220000	3.974902e+02	0.290000	1.964947e-01	0.270000	3.560853e+02	0.240000	1.887900e-01	0.260000	2.203396e+02	0.250000	2.599880e-01	0.250000	5.697343e+02	0.210000	9.353329e-02	0.190000	5.103875e+02	0.190000	1.108655e-01	0.090000	5.812437e+02	0.340000	5.963946e-02	0.210000	7.561063e-01	0.330000	7.637053e-01	0.210000	6.007519e-01	0.300000	1.915541e-01	0.250000	4.423153e+02	0.270000	8.580034e-02	0.020000	0.030000	0.040000	0.000000	0.250000	2.027157e+00	0.160000	0.250000	2.337821e-01	0.408201	0.110014	0.014900	0.425557	0.101636	0.397715	0.008131
2170000	0.280000	3.819044e+02	0.240000	1.926038e-01	0.290000	3.632787e+02	0.220000	1.906874e-01	0.270000	2.247908e+02	0.250000	2.626009e-01	0.200000	5.754603e+02	0.250000	1.003152e-01	0.210000	5.312168e+02	0.250000	1.003152e-01	0.120000	5.812437e+02	0.280000	6.657422e-02	0.270000	7.869636e-01	0.330000	7.337600e-01	0.180000	6.128879e-01	0.250000	1.768267e-01	0.300000	4.165569e+02	0.250000	8.841335e-02	0.030000	0.010000	0.000000	0.000000	0.250000	2.218063e+00	0.230000	0.280000	2.385048e-01	0.387414	0.045923	0.002838	0.275299	0.042589	0.379927	0.220000	3.974902e+02	0.290000	1.964947e-01	0.320000	3.525421e+02	0.320000	1.906874e-01	0.260000	2.203396e+02	0.250000	2.599880e-01	0.250000	5.697343e+02	0.210000	9.353329e-02	0.190000	5.103875e+02	0.210000	1.097623e-01	0.090000	5.812437e+02	0.340000	5.963946e-02	0.250000	7.485829e-01	0.260000	7.713807e-01	0.260000	6.067895e-01	0.270000	1.934792e-01	0.280000	4.379142e+02	0.260000	8.666265e-02	0.030000	0.030000	0.060000	0.000000	0.280000	2.068108e+00	0.140000	0.290000	2.385048e-01	0.408158	0.109959	0.014884	0.425579	0.101660	0.397897	0.008145
2175000	0.280000	3.819044e+02	0.260000	1.945395e-01	0.290000	3.632787e+02	0.220000	1.887900e-01	0.290000	2.225541e+02	0.260000	2.652401e-01	0.200000	5.754603e+02	0.250000	1.003152e-01	0.210000	5.312168e+02	0.250000	1.003152e-01	0.120000	5.812437e+02	0.230000	6.591179e-02	0.220000	7.791332e-01	0.290000	7.411344e-01	0.240000	6.067895e-01	0.230000	1.750673e-01	0.130000	4.207433e+02	0.290000	8.930192e-02	0.040000	0.010000	0.010000	0.000000	0.260000	2.088893e+00	0.200000	0.250000	2.361317e-01	0.387877	0.046021	0.002857	0.275216	0.042660	0.380187	0.300000	3.935351e+02	0.340000	1.984695e-01	0.320000	3.525421e+02	0.320000	1.906874e-01	0.260000	2.203396e+02	0.250000	2.599880e-01	0.250000	5.697343e+02	0.240000	9.260261e-02	0.240000	5.155170e+02	0.210000	1.097623e-01	0.100000	5.870853e+02	0.340000	5.963946e-02	0.290000	7.561063e-01	0.270000	7.791332e-01	0.260000	6.067895e-01	0.270000	1.954237e-01	0.280000	4.379142e+02	0.250000	8.580034e-02	0.010000	0.000000	0.050000	0.000000	0.290000	2.152509e+00	0.230000	0.170000	2.314559e-01	0.407887	0.109881	0.014854	0.425382	0.101475	0.397545	0.008128
2180000	0.280000	3.819044e+02	0.260000	1.945395e-01	0.200000	3.669297e+02	0.220000	1.887900e-01	0.290000	2.225541e+02	0.260000	2.652401e-01	0.210000	5.812437e+02	0.250000	1.003152e-01	0.210000	5.365556e+02	0.260000	1.013234e-01	0.090000	5.870853e+02	0.230000	6.591179e-02	0.310000	7.869636e-01	0.250000	7.337600e-01	0.310000	6.128879e-01	0.310000	1.768267e-01	0.210000	4.249719e+02	0.290000	8.930192e-02	0.030000	0.020000	0.020000	0.010000	0.230000	2.006986e+00	0.180000	0.280000	2.409018e-01	0.387622	0.045928	0.002850	0.275122	0.042780	0.380615	0.300000	3.935351e+02	0.340000	1.984695e-01	0.320000	3.525421e+02	0.280000	1.926038e-01	0.270000	2.181472e+02	0.260000	2.626009e-01	0.230000	5.754603e+02	0.240000	9.260261e-02	0.240000	5.155170e+02	0.210000	1.097623e-01	0.100000	5.870853e+02	0.250000	5.904603e-02	0.310000	7.637053e-01	0.200000	7.713807e-01	0.280000	6.128879e-01	0.190000	1.934792e-01	0.210000	4.423153e+02	0.250000	8.580034e-02	0.020000	0.020000	0.040000	0.000000	0.260000	2.131091e+00	0.070000	0.260000	2.314559e-01	0.407480	0.109744	0.014825	0.425386	0.101560	0.397870	0.008176
2185000	0.290000	3.781043e+02	0.240000	1.926038e-01	0.200000	3.669297e+02	0.220000	1.887900e-01	0.290000	2.225541e+02	0.260000	2.652401e-01	0.210000	5.812437e+02	0.280000	1.013234e-01	0.210000	5.365556e+02	0.260000	1.013234e-01	0.090000	5.870853e+02	0.240000	6.525596e-02	0.310000	7.869636e-01	0.250000	7.337600e-01	0.310000	6.128879e-01	0.310000	1.768267e-01	0.210000	4.249719e+02	0.200000	8.841335e-02	0.010000	0.010000	0.020000	0.010000	0.200000	2.088893e+00	0.180000	0.240000	2.385048e-01	0.387380	0.045846	0.002843	0.275231	0.042718	0.380348	0.220000	3.974902e+02	0.340000	1.984695e-01	0.260000	3.490343e+02	0.280000	1.926038e-01	0.270000	2.181472e+02	0.260000	2.626009e-01	0.230000	5.754603e+02	0.240000	9.260261e-02	0.200000	5.206980e+02	0.240000	1.086702e-01	0.070000	5.929856e+02	0.250000	5.904603e-02	0.310000	7.637053e-01	0.200000	7.713807e-01	0.230000	6.067895e-01	0.190000	1.934792e-01	0.250000	4.467607e+02	0.260000	8.666265e-02	0.030000	0.000000	0.010000	0.000000	0.300000	2.088893e+00	0.190000	0.190000	2.291529e-01	0.407576	0.109579	0.014798	0.425038	0.101548	0.398564	0.007998
2190000	0.290000	3.781043e+02	0.240000	1.926038e-01	0.230000	3.706174e+02	0.260000	1.906874e-01	0.250000	2.247908e+02	0.230000	2.626009e-01	0.210000	5.812437e+02	0.280000	1.013234e-01	0.210000	5.365556e+02	0.280000	1.023417e-01	0.090000	5.870853e+02	0.240000	6.525596e-02	0.300000	7.948727e-01	0.240000	7.264590e-01	0.210000	6.067895e-01	0.320000	1.786038e-01	0.240000	4.292429e+02	0.210000	8.753363e-02	0.020000	0.010000	0.040000	0.010000	0.260000	2.131091e+00	0.170000	0.310000	2.385048e-01	0.387275	0.045884	0.002837	0.275475	0.042641	0.379866	0.220000	3.974902e+02	0.180000	1.964947e-01	0.260000	3.490343e+02	0.320000	1.945395e-01	0.180000	2.203396e+02	0.310000	2.652401e-01	0.200000	5.812437e+02	0.200000	9.168120e-02	0.200000	5.206980e+02	0.240000	1.086702e-01	0.070000	5.929856e+02	0.300000	5.963946e-02	0.320000	7.713807e-01	0.340000	7.791332e-01	0.170000	6.007519e-01	0.260000	1.954237e-01	0.250000	4.467607e+02	0.260000	8.666265e-02	0.030000	0.040000	0.020000	0.000000	0.280000	2.152509e+00	0.110000	0.240000	2.291529e-01	0.407506	0.109465	0.014785	0.425014	0.101656	0.398742	0.007885
2195000	0.190000	3.819044e+02	0.260000	1.945395e-01	0.230000	3.706174e+02	0.260000	1.906874e-01	0.250000	2.247908e+02	0.230000	2.626009e-01	0.210000	5.870853e+02	0.200000	1.003152e-01	0.190000	5.419481e+02	0.280000	1.023417e-01	0.100000	5.929856e+02	0.240000	6.525596e-02	0.200000	7.869636e-01	0.270000	7.337600e-01	0.190000	6.007519e-01	0.240000	1.768267e-01	0.120000	4.335569e+02	0.210000	8.753363e-02	0.030000	0.020000	0.040000	0.000000	0.260000	2.174142e+00	0.170000	0.240000	2.409018e-01	0.387875	0.045951	0.002833	0.275221	0.042592	0.379942	0.250000	4.014850e+02	0.180000	1.964947e-01	0.230000	3.525421e+02	0.320000	1.945395e-01	0.180000	2.203396e+02	0.310000	2.652401e-01	0.200000	5.812437e+02	0.200000	9.168120e-02	0.220000	5.259311e+02	0.250000	1.075889e-01	0.100000	5.989452e+02	0.300000	5.963946e-02	0.260000	7.791332e-01	0.300000	7.869636e-01	0.270000	6.067895e-01	0.270000	1.973878e-01	0.190000	4.512507e+02	0.230000	8.580034e-02	0.020000	0.050000	0.030000	0.000000	0.230000	2.218063e+00	0.140000	0.170000	2.291529e-01	0.407865	0.109752	0.014827	0.425136	0.101637	0.398757	0.007849
2200000	0.190000	3.819044e+02	0.260000	1.945395e-01	0.250000	3.743421e+02	0.290000	1.926038e-01	0.280000	2.225541e+02	0.260000	2.652401e-01	0.210000	5.870853e+02	0.200000	1.003152e-01	0.190000	5.419481e+02	0.280000	1.023417e-01	0.100000	5.929856e+02	0.180000	6.460665e-02	0.250000	7.791332e-01	0.280000	7.411344e-01	0.230000	5.947743e-01	0.290000	1.786038e-01	0.120000	4.335569e+02	0.220000	8.666265e-02	0.040000	0.000000	0.030000	0.020000	0.220000	2.152509e+00	0.160000	0.300000	2.433229e-01	0.387761	0.045883	0.002829	0.274915	0.042576	0.380350	0.250000	4.014850e+02	0.190000	1.945395e-01	0.230000	3.525421e+02	0.320000	1.945395e-01	0.180000	2.203396e+02	0.240000	2.626009e-01	0.140000	5.870853e+02	0.280000	9.260261e-02	0.220000	5.259311e+02	0.250000	1.075889e-01	0.100000	5.989452e+02	0.300000	5.963946e-02	0.230000	7.713807e-01	0.200000	7.791332e-01	0.180000	6.007519e-01	0.310000	1.993716e-01	0.330000	4.467607e+02	0.280000	8.666265e-02	0.000000	0.020000	0.010000	0.000000	0.240000	2.174142e+00	0.170000	0.260000	2.361317e-01	0.408218	0.109745	0.014885	0.424949	0.101702	0.399164	0.007801
2205000	0.190000	3.819044e+02	0.260000	1.945395e-01	0.250000	3.743421e+02	0.290000	1.926038e-01	0.280000	2.225541e+02	0.260000	2.652401e-01	0.130000	5.929856e+02	0.190000	9.931706e-02	0.180000	5.473947e+02	0.280000	1.033703e-01	0.100000	5.929856e+02	0.180000	6.460665e-02	0.240000	7.713807e-01	0.220000	7.337600e-01	0.210000	5.888562e-01	0.280000	1.803988e-01	0.210000	4.379142e+02	0.220000	8.666265e-02	0.010000	0.030000	0.060000	0.010000	0.180000	2.027157e+00	0.180000	0.250000	2.385048e-01	0.387064	0.045811	0.002828	0.275564	0.042931	0.380770	0.250000	4.014850e+02	0.190000	1.945395e-01	0.230000	3.525421e+02	0.250000	1.926038e-01	0.270000	2.181472e+02	0.240000	2.626009e-01	0.140000	5.870853e+02	0.280000	9.260261e-02	0.300000	5.206980e+02	0.320000	1.086702e-01	0.100000	5.989452e+02	0.250000	5.904603e-02	0.230000	7.713807e-01	0.240000	7.713807e-01	0.180000	6.007519e-01	0.310000	1.993716e-01	0.330000	4.467607e+02	0.280000	8.666265e-02	0.000000	0.000000	0.030000	0.000000	0.190000	2.109887e+00	0.140000	0.150000	2.361317e-01	0.408142	0.109695	0.014872	0.425018	0.101730	0.399052	0.007693
2210000	0.200000	3.857426e+02	0.220000	1.926038e-01	0.250000	3.743421e+02	0.290000	1.926038e-01	0.290000	2.203396e+02	0.260000	2.652401e-01	0.130000	5.929856e+02	0.190000	9.931706e-02	0.180000	5.473947e+02	0.280000	1.033703e-01	0.140000	5.989452e+02	0.250000	6.396380e-02	0.210000	7.637053e-01	0.230000	7.264590e-01	0.210000	5.888562e-01	0.280000	1.803988e-01	0.210000	4.379142e+02	0.190000	8.580034e-02	0.030000	0.000000	0.050000	0.000000	0.280000	1.987016e+00	0.240000	0.250000	2.337821e-01	0.386769	0.045832	0.002837	0.275867	0.042924	0.380569	0.190000	4.055200e+02	0.190000	1.945395e-01	0.280000	3.490343e+02	0.250000	1.926038e-01	0.270000	2.181472e+02	0.230000	2.599880e-01	0.140000	5.870853e+02	0.280000	9.260261e-02	0.300000	5.206980e+02	0.320000	1.086702e-01	0.080000	6.049647e+02	0.250000	5.904603e-02	0.290000	7.791332e-01	0.270000	7.791332e-01	0.280000	6.067895e-01	0.190000	1.973878e-01	0.200000	4.512507e+02	0.310000	8.753363e-02	0.020000	0.040000	0.020000	0.000000	0.320000	2.240355e+00	0.260000	0.250000	2.385048e-01	0.408773	0.110117	0.014995	0.425308	0.101996	0.399291	0.007660
2215000	0.200000	3.857426e+02	0.220000	1.926038e-01	0.310000	3.706174e+02	0.250000	1.906874e-01	0.290000	2.203396e+02	0.280000	2.679058e-01	0.230000	5.989452e+02	0.190000	9.931706e-02	0.180000	5.473947e+02	0.300000	1.044092e-01	0.140000	5.989452e+02	0.250000	6.396380e-02	0.210000	7.637053e-01	0.230000	7.264590e-01	0.270000	5.947743e-01	0.290000	1.822119e-01	0.190000	4.423153e+02	0.230000	8.494662e-02	0.010000	0.010000	0.030000	0.000000	0.260000	2.027157e+00	0.160000	0.220000	2.268728e-01	0.386275	0.045772	0.002836	0.276468	0.043435	0.380946	0.190000	4.055200e+02	0.320000	1.964947e-01	0.280000	3.490343e+02	0.250000	1.926038e-01	0.290000	2.159766e+02	0.230000	2.599880e-01	0.230000	5.929856e+02	0.360000	9.353329e-02	0.300000	5.206980e+02	0.320000	1.086702e-01	0.080000	6.049647e+02	0.250000	5.904603e-02	0.240000	7.713807e-01	0.280000	7.869636e-01	0.250000	6.007519e-01	0.190000	1.954237e-01	0.200000	4.512507e+02	0.310000	8.753363e-02	0.020000	0.030000	0.050000	0.000000	0.230000	2.152509e+00	0.130000	0.290000	2.385048e-01	0.409036	0.110176	0.015017	0.425255	0.102132	0.399684	0.007577
2220000	0.230000	3.896193e+02	0.220000	1.926038e-01	0.310000	3.706174e+02	0.250000	1.906874e-01	0.290000	2.203396e+02	0.280000	2.679058e-01	0.230000	5.989452e+02	0.170000	9.832884e-02	0.220000	5.528961e+02	0.300000	1.044092e-01	0.090000	6.049647e+02	0.250000	6.396380e-02	0.280000	7.713807e-01	0.290000	7.337600e-01	0.200000	5.888562e-01	0.250000	1.803988e-01	0.180000	4.467607e+02	0.230000	8.494662e-02	0.010000	0.020000	0.030000	0.010000	0.230000	2.027157e+00	0.130000	0.290000	2.268728e-01	0.386393	0.045821	0.002843	0.276598	0.043527	0.381147	0.240000	4.095955e+02	0.320000	1.964947e-01	0.180000	3.525421e+02	0.280000	1.945395e-01	0.290000	2.159766e+02	0.230000	2.599880e-01	0.230000	5.929856e+02	0.360000	9.353329e-02	0.220000	5.259311e+02	0.260000	1.097623e-01	0.080000	6.110447e+02	0.270000	5.963946e-02	0.260000	7.791332e-01	0.280000	7.869636e-01	0.210000	5.947743e-01	0.180000	1.934792e-01	0.250000	4.557858e+02	0.180000	8.666265e-02	0.030000	0.010000	0.040000	0.000000	0.320000	2.152509e+00	0.200000	0.190000	2.361317e-01	0.409394	0.110146	0.015002	0.425126	0.102092	0.399839	0.007482
2225000	0.230000	3.896193e+02	0.310000	1.945395e-01	0.280000	3.669297e+02	0.230000	1.887900e-01	0.210000	2.225541e+02	0.250000	2.652401e-01	0.230000	5.989452e+02	0.170000	9.832884e-02	0.220000	5.528961e+02	0.300000	1.044092e-01	0.090000	6.049647e+02	0.260000	6.460665e-02	0.190000	7.637053e-01	0.250000	7.264590e-01	0.210000	5.829970e-01	0.270000	1.822119e-01	0.180000	4.467607e+02	0.220000	8.410138e-02	0.020000	0.000000	0.020000	0.010000	0.200000	2.047530e+00	0.280000	0.240000	2.246154e-01	0.386311	0.045721	0.002837	0.276161	0.043486	0.381861	0.240000	4.095955e+02	0.240000	1.945395e-01	0.180000	3.525421e+02	0.280000	1.945395e-01	0.290000	2.159766e+02	0.320000	2.626009e-01	0.170000	5.989452e+02	0.240000	9.260261e-02	0.220000	5.259311e+02	0.260000	1.097623e-01	0.080000	6.110447e+02	0.270000	5.963946e-02	0.260000	7.791332e-01	0.350000	7.948727e-01	0.350000	6.007519e-01	0.250000	1.915541e-01	0.230000	4.603665e+02	0.230000	8.580034e-02	0.010000	0.010000	0.040000	0.000000	0.190000	2.109887e+00	0.170000	0.290000	2.409018e-01	0.409383	0.110377	0.015040	0.425638	0.102356	0.399879	0.007443
2230000	0.230000	3.896193e+02	0.310000	1.945395e-01	0.280000	3.669297e+02	0.230000	1.887900e-01	0.210000	2.225541e+02	0.250000	2.652401e-01	0.200000	6.049647e+02	0.280000	9.931706e-02	0.200000	5.584528e+02	0.260000	1.054585e-01	0.090000	6.049647e+02	0.260000	6.460665e-02	0.270000	7.713807e-01	0.300000	7.337600e-01	0.210000	5.829970e-01	0.320000	1.840431e-01	0.290000	4.423153e+02	0.250000	8.326456e-02	0.030000	0.000000	0.020000	0.000000	0.250000	2.047530e+00	0.160000	0.290000	2.246154e-01	0.386156	0.045863	0.002833	0.276245	0.043457	0.381983	0.240000	4.095955e+02	0.240000	1.945395e-01	0.210000	3.560853e+02	0.250000	1.926038e-01	0.250000	2.181472e+02	0.320000	2.626009e-01	0.170000	5.989452e+02	0.240000	9.260261e-02	0.220000	5.259311e+02	0.280000	1.108655e-01	0.080000	6.110447e+02	0.270000	5.963946e-02	0.150000	7.713807e-01	0.290000	8.028613e-01	0.270000	6.067895e-01	0.240000	1.896481e-01	0.230000	4.603665e+02	0.230000	8.580034e-02	0.010000	0.000000	0.010000	0.010000	0.280000	2.109887e+00	0.140000	0.290000	2.433229e-01	0.409147	0.110304	0.015066	0.425871	0.102727	0.400477	0.007456
2235000	0.260000	3.857426e+02	0.240000	1.926038e-01	0.330000	3.632787e+02	0.230000	1.887900e-01	0.230000	2.247908e+02	0.250000	2.652401e-01	0.200000	6.049647e+02	0.280000	9.931706e-02	0.200000	5.584528e+02	0.260000	1.054585e-01	0.080000	6.110447e+02	0.230000	6.396380e-02	0.270000	7.713807e-01	0.240000	7.264590e-01	0.210000	5.771961e-01	0.240000	1.822119e-01	0.290000	4.423153e+02	0.250000	8.326456e-02	0.010000	0.010000	0.040000	0.000000	0.240000	2.006986e+00	0.180000	0.310000	2.223804e-01	0.385783	0.045846	0.002827	0.276399	0.043428	0.381741	0.220000	4.137120e+02	0.240000	1.945395e-01	0.210000	3.560853e+02	0.250000	1.926038e-01	0.250000	2.181472e+02	0.270000	2.652401e-01	0.290000	5.929856e+02	0.240000	9.260261e-02	0.230000	5.312168e+02	0.280000	1.108655e-01	0.050000	6.171858e+02	0.150000	5.904603e-02	0.300000	7.791332e-01	0.260000	8.109302e-01	0.270000	6.067895e-01	0.240000	1.896481e-01	0.290000	4.557858e+02	0.260000	8.666265e-02	0.020000	0.010000	0.010000	0.000000	0.220000	2.152509e+00	0.130000	0.300000	2.482384e-01	0.409474	0.110416	0.015058	0.425931	0.102624	0.400172	0.007500
2240000	0.260000	3.857426e+02	0.240000	1.926038e-01	0.330000	3.632787e+02	0.280000	1.906874e-01	0.230000	2.247908e+02	0.230000	2.626009e-01	0.170000	6.110447e+02	0.280000	9.931706e-02	0.200000	5.584528e+02	0.260000	1.054585e-01	0.080000	6.110447e+02	0.230000	6.396380e-02	0.210000	7.637053e-01	0.190000	7.192306e-01	0.280000	5.829970e-01	0.360000	1.840431e-01	0.350000	4.379142e+02	0.300000	8.410138e-02	0.000000	0.010000	0.030000	0.000000	0.300000	2.109887e+00	0.160000	0.310000	2.268728e-01	0.385422	0.045847	0.002842	0.277084	0.043632	0.381432	0.220000	4.137120e+02	0.280000	1.964947e-01	0.230000	3.596640e+02	0.250000	1.926038e-01	0.230000	2.203396e+02	0.270000	2.652401e-01	0.290000	5.929856e+02	0.240000	9.168120e-02	0.230000	5.312168e+02	0.240000	1.097623e-01	0.050000	6.171858e+02	0.150000	5.904603e-02	0.300000	7.869636e-01	0.260000	8.190802e-01	0.320000	6.128879e-01	0.230000	1.877611e-01	0.290000	4.557858e+02	0.290000	8.753363e-02	0.000000	0.000000	0.020000	0.000000	0.320000	2.195993e+00	0.170000	0.260000	2.457684e-01	0.409578	0.110543	0.015039	0.426138	0.102539	0.399796	0.007538
2245000	0.230000	3.896193e+02	0.240000	1.926038e-01	0.330000	3.632787e+02	0.280000	1.906874e-01	0.230000	2.247908e+02	0.230000	2.626009e-01	0.170000	6.110447e+02	0.290000	1.003152e-01	0.220000	5.640654e+02	0.300000	1.065184e-01	0.080000	6.110447e+02	0.290000	6.460665e-02	0.300000	7.713807e-01	0.190000	7.192306e-01	0.240000	5.771961e-01	0.360000	1.840431e-01	0.310000	4.335569e+02	0.300000	8.410138e-02	0.020000	0.040000	0.050000	0.010000	0.280000	2.240355e+00	0.210000	0.220000	2.223804e-01	0.385790	0.045995	0.002852	0.277269	0.043694	0.381302	0.270000	4.095955e+02	0.280000	1.964947e-01	0.230000	3.596640e+02	0.200000	1.906874e-01	0.230000	2.203396e+02	0.280000	2.679058e-01	0.290000	5.929856e+02	0.240000	9.168120e-02	0.210000	5.365556e+02	0.240000	1.097623e-01	0.110000	6.233887e+02	0.270000	5.963946e-02	0.210000	7.791332e-01	0.210000	8.109302e-01	0.250000	6.067895e-01	0.150000	1.858928e-01	0.200000	4.603665e+02	0.290000	8.753363e-02	0.030000	0.030000	0.020000	0.000000	0.290000	2.109887e+00	0.130000	0.320000	2.457684e-01	0.409251	0.110356	0.015012	0.425818	0.102498	0.400027	0.007457
2250000	0.230000	3.896193e+02	0.210000	1.906874e-01	0.240000	3.669297e+02	0.260000	1.926038e-01	0.320000	2.225541e+02	0.200000	2.599880e-01	0.260000	6.049647e+02	0.290000	1.003152e-01	0.220000	5.640654e+02	0.300000	1.065184e-01	0.050000	6.171858e+02	0.290000	6.460665e-02	0.190000	7.637053e-01	0.220000	7.120741e-01	0.240000	5.771961e-01	0.270000	1.858928e-01	0.310000	4.335569e+02	0.280000	8.494662e-02	0.000000	0.010000	0.030000	0.000000	0.270000	2.088893e+00	0.170000	0.260000	2.291529e-01	0.385559	0.045976	0.002848	0.277142	0.043625	0.381094	0.270000	4.095955e+02	0.280000	1.964947e-01	0.230000	3.596640e+02	0.200000	1.906874e-01	0.230000	2.203396e+02	0.280000	2.679058e-01	0.190000	5.989452e+02	0.280000	9.260261e-02	0.210000	5.365556e+02	0.240000	1.097623e-01	0.110000	6.233887e+02	0.270000	5.963946e-02	0.290000	7.869636e-01	0.210000	8.109302e-01	0.200000	6.007519e-01	0.240000	1.840431e-01	0.210000	4.649933e+02	0.210000	8.666265e-02	0.000000	0.010000	0.030000	0.000000	0.230000	2.240355e+00	0.160000	0.250000	2.433229e-01	0.409535	0.110688	0.015128	0.426196	0.102842	0.400185	0.007503
2255000	0.230000	3.896193e+02	0.210000	1.906874e-01	0.240000	3.669297e+02	0.260000	1.926038e-01	0.320000	2.225541e+02	0.200000	2.599880e-01	0.260000	6.049647e+02	0.290000	1.003152e-01	0.190000	5.697343e+02	0.300000	1.065184e-01	0.050000	6.171858e+02	0.250000	6.396380e-02	0.190000	7.637053e-01	0.280000	7.192306e-01	0.300000	5.829970e-01	0.270000	1.877611e-01	0.300000	4.292429e+02	0.280000	8.494662e-02	0.030000	0.010000	0.000000	0.000000	0.250000	2.131091e+00	0.160000	0.210000	2.246154e-01	0.385980	0.045884	0.002844	0.276660	0.043563	0.381784	0.270000	4.095955e+02	0.310000	1.984695e-01	0.240000	3.632787e+02	0.260000	1.926038e-01	0.220000	2.225541e+02	0.280000	2.679058e-01	0.190000	5.989452e+02	0.280000	9.260261e-02	0.210000	5.365556e+02	0.250000	1.086702e-01	0.140000	6.296538e+02	0.270000	5.963946e-02	0.290000	7.869636e-01	0.290000	8.190802e-01	0.200000	6.007519e-01	0.250000	1.822119e-01	0.210000	4.649933e+02	0.210000	8.666265e-02	0.040000	0.000000	0.040000	0.000000	0.250000	2.195993e+00	0.160000	0.210000	2.433229e-01	0.409471	0.110650	0.015116	0.426190	0.103109	0.400609	0.007410
2260000	0.240000	3.935351e+02	0.280000	1.926038e-01	0.240000	3.669297e+02	0.320000	1.945395e-01	0.260000	2.203396e+02	0.200000	2.599880e-01	0.260000	6.049647e+02	0.310000	1.013234e-01	0.190000	5.697343e+02	0.270000	1.075889e-01	0.070000	6.233887e+02	0.250000	6.396380e-02	0.240000	7.561063e-01	0.220000	7.120741e-01	0.300000	5.888562e-01	0.180000	1.858928e-01	0.300000	4.292429e+02	0.260000	8.580034e-02	0.020000	0.010000	0.010000	0.010000	0.240000	2.006986e+00	0.200000	0.240000	2.246154e-01	0.385855	0.045820	0.002838	0.276514	0.043494	0.381597	0.200000	4.137120e+02	0.310000	1.984695e-01	0.240000	3.632787e+02	0.260000	1.926038e-01	0.220000	2.225541e+02	0.230000	2.652401e-01	0.220000	6.049647e+02	0.260000	9.353329e-02	0.270000	5.312168e+02	0.250000	1.086702e-01	0.140000	6.296538e+02	0.380000	6.023884e-02	0.270000	7.948727e-01	0.200000	8.109302e-01	0.210000	5.947743e-01	0.250000	1.822119e-01	0.260000	4.603665e+02	0.170000	8.580034e-02	0.000000	0.000000	0.030000	0.000000	0.230000	2.174142e+00	0.150000	0.160000	2.409018e-01	0.409340	0.110742	0.015124	0.426643	0.102961	0.400049	0.007399
2265000	0.240000	3.935351e+02	0.280000	1.926038e-01	0.340000	3.632787e+02	0.320000	1.945395e-01	0.260000	2.203396e+02	0.260000	2.626009e-01	0.250000	6.110447e+02	0.310000	1.013234e-01	0.190000	5.697343e+02	0.270000	1.075889e-01	0.070000	6.233887e+02	0.250000	6.396380e-02	0.280000	7.637053e-01	0.190000	7.049889e-01	0.280000	5.947743e-01	0.180000	1.858928e-01	0.270000	4.249719e+02	0.260000	8.580034e-02	0.020000	0.000000	0.040000	0.010000	0.290000	2.131091e+00	0.160000	0.290000	2.223804e-01	0.385735	0.045844	0.002832	0.276665	0.043443	0.381235	0.200000	4.137120e+02	0.310000	1.984695e-01	0.240000	3.632787e+02	0.350000	1.945395e-01	0.220000	2.247908e+02	0.230000	2.652401e-01	0.220000	6.049647e+02	0.260000	9.353329e-02	0.270000	5.312168e+02	0.320000	1.097623e-01	0.080000	6.359820e+02	0.380000	6.023884e-02	0.210000	7.869636e-01	0.240000	8.028613e-01	0.350000	6.007519e-01	0.260000	1.840431e-01	0.260000	4.603665e+02	0.170000	8.580034e-02	0.030000	0.010000	0.030000	0.000000	0.180000	2.262871e+00	0.200000	0.290000	2.409018e-01	0.409806	0.111133	0.015174	0.426976	0.102879	0.399773	0.007400
2270000	0.210000	3.974902e+02	0.390000	1.945395e-01	0.340000	3.632787e+02	0.220000	1.926038e-01	0.260000	2.181472e+02	0.260000	2.626009e-01	0.250000	6.110447e+02	0.270000	1.023417e-01	0.320000	5.640654e+02	0.270000	1.075889e-01	0.130000	6.296538e+02	0.220000	6.332735e-02	0.160000	7.561063e-01	0.270000	7.120741e-01	0.270000	6.007519e-01	0.310000	1.877611e-01	0.270000	4.249719e+02	0.220000	8.494662e-02	0.000000	0.000000	0.000000	0.000000	0.210000	2.047530e+00	0.260000	0.260000	2.223804e-01	0.385316	0.045819	0.002826	0.276931	0.043377	0.380794	0.200000	4.137120e+02	0.240000	1.964947e-01	0.250000	3.669297e+02	0.350000	1.945395e-01	0.220000	2.247908e+02	0.230000	2.652401e-01	0.220000	6.049647e+02	0.260000	9.353329e-02	0.230000	5.365556e+02	0.320000	1.097623e-01	0.080000	6.359820e+02	0.280000	6.084425e-02	0.310000	7.948727e-01	0.330000	8.109302e-01	0.260000	6.067895e-01	0.280000	1.858928e-01	0.200000	4.649933e+02	0.220000	8.494662e-02	0.030000	0.000000	0.070000	0.000000	0.290000	2.285613e+00	0.160000	0.200000	2.385048e-01	0.409815	0.111286	0.015326	0.427288	0.103262	0.400135	0.007401
2275000	0.210000	3.974902e+02	0.390000	1.945395e-01	0.340000	3.632787e+02	0.220000	1.926038e-01	0.260000	2.181472e+02	0.260000	2.652401e-01	0.250000	6.110447e+02	0.270000	1.023417e-01	0.320000	5.640654e+02	0.250000	1.065184e-01	0.130000	6.296538e+02	0.220000	6.332735e-02	0.190000	7.485829e-01	0.270000	7.120741e-01	0.270000	6.007519e-01	0.300000	1.896481e-01	0.250000	4.292429e+02	0.220000	8.494662e-02	0.010000	0.010000	0.040000	0.000000	0.210000	2.047530e+00	0.220000	0.260000	2.246154e-01	0.385544	0.045762	0.002823	0.276814	0.043378	0.381216	0.240000	4.178699e+02	0.240000	1.964947e-01	0.250000	3.669297e+02	0.350000	1.945395e-01	0.180000	2.270500e+02	0.300000	2.679058e-01	0.300000	5.989452e+02	0.300000	9.447331e-02	0.230000	5.365556e+02	0.320000	1.097623e-01	0.080000	6.359820e+02	0.280000	6.084425e-02	0.190000	7.869636e-01	0.330000	8.109302e-01	0.260000	6.067895e-01	0.240000	1.840431e-01	0.370000	4.603665e+02	0.190000	8.410138e-02	0.010000	0.010000	0.020000	0.000000	0.230000	2.195993e+00	0.180000	0.270000	2.385048e-01	0.409434	0.111172	0.015322	0.427537	0.103607	0.400649	0.007289
2280000	0.210000	3.974902e+02	0.390000	1.945395e-01	0.250000	3.669297e+02	0.310000	1.945395e-01	0.240000	2.203396e+02	0.260000	2.652401e-01	0.220000	6.171858e+02	0.270000	1.023417e-01	0.240000	5.697343e+02	0.250000	1.065184e-01	0.130000	6.296538e+02	0.260000	6.396380e-02	0.190000	7.485829e-01	0.180000	7.049889e-01	0.260000	6.067895e-01	0.250000	1.877611e-01	0.250000	4.335569e+02	0.230000	8.410138e-02	0.000000	0.020000	0.010000	0.000000	0.290000	2.152509e+00	0.230000	0.230000	2.246154e-01	0.385916	0.045852	0.002858	0.276918	0.043479	0.381474	0.240000	4.178699e+02	0.240000	1.945395e-01	0.220000	3.706174e+02	0.210000	1.926038e-01	0.180000	2.270500e+02	0.300000	2.679058e-01	0.300000	5.989452e+02	0.300000	9.447331e-02	0.230000	5.365556e+02	0.240000	1.086702e-01	0.100000	6.423737e+02	0.280000	6.084425e-02	0.190000	7.869636e-01	0.260000	8.190802e-01	0.200000	6.007519e-01	0.240000	1.840431e-01	0.370000	4.603665e+02	0.190000	8.410138e-02	0.030000	0.010000	0.030000	0.010000	0.250000	2.131091e+00	0.230000	0.300000	2.385048e-01	0.409511	0.110978	0.015307	0.427057	0.103532	0.400853	0.007315
2285000	0.230000	4.014850e+02	0.280000	1.964947e-01	0.250000	3.669297e+02	0.310000	1.945395e-01	0.240000	2.203396e+02	0.260000	2.652401e-01	0.220000	6.171858e+02	0.350000	1.033703e-01	0.240000	5.697343e+02	0.230000	1.054585e-01	0.110000	6.359820e+02	0.260000	6.396380e-02	0.300000	7.561063e-01	0.250000	6.979741e-01	0.240000	6.007519e-01	0.250000	1.858928e-01	0.250000	4.335569e+02	0.200000	8.326456e-02	0.010000	0.030000	0.010000	0.000000	0.200000	2.152509e+00	0.230000	0.280000	2.246154e-01	0.386079	0.045800	0.002852	0.276730	0.043430	0.381711	0.250000	4.220696e+02	0.240000	1.945395e-01	0.220000	3.706174e+02	0.210000	1.926038e-01	0.180000	2.270500e+02	0.300000	2.705983e-01	0.170000	6.049647e+02	0.300000	9.542278e-02	0.220000	5.419481e+02	0.240000	1.086702e-01	0.100000	6.423737e+02	0.350000	6.145575e-02	0.280000	7.948727e-01	0.180000	8.109302e-01	0.320000	6.067895e-01	0.250000	1.822119e-01	0.270000	4.557858e+02	0.230000	8.326456e-02	0.050000	0.030000	0.050000	0.000000	0.250000	2.088893e+00	0.190000	0.250000	2.361317e-01	0.409561	0.111069	0.015313	0.427253	0.103600	0.400891	0.007173
2290000	0.230000	4.014850e+02	0.280000	1.964947e-01	0.210000	3.706174e+02	0.310000	1.945395e-01	0.240000	2.203396e+02	0.270000	2.679058e-01	0.220000	6.171858e+02	0.350000	1.033703e-01	0.240000	5.697343e+02	0.230000	1.054585e-01	0.110000	6.359820e+02	0.260000	6.396380e-02	0.220000	7.485829e-01	0.210000	6.910291e-01	0.190000	5.947743e-01	0.280000	1.877611e-01	0.220000	4.379142e+02	0.200000	8.326456e-02	0.000000	0.010000	0.030000	0.010000	0.200000	2.047530e+00	0.200000	0.340000	2.246154e-01	0.385739	0.045723	0.002851	0.276808	0.043687	0.382273	0.250000	4.220696e+02	0.240000	1.945395e-01	0.210000	3.743421e+02	0.210000	1.926038e-01	0.220000	2.293319e+02	0.300000	2.705983e-01	0.170000	6.049647e+02	0.300000	9.542278e-02	0.220000	5.419481e+02	0.230000	1.075889e-01	0.140000	6.488296e+02	0.350000	6.145575e-02	0.270000	8.028613e-01	0.170000	8.028613e-01	0.210000	6.007519e-01	0.240000	1.803988e-01	0.300000	4.512507e+02	0.230000	8.326456e-02	0.000000	0.020000	0.080000	0.010000	0.290000	2.218063e+00	0.180000	0.310000	2.433229e-01	0.409693	0.111139	0.015314	0.427150	0.103608	0.401271	0.007163
2295000	0.230000	4.055200e+02	0.280000	1.964947e-01	0.210000	3.706174e+02	0.260000	1.964947e-01	0.230000	2.225541e+02	0.270000	2.679058e-01	0.220000	6.233887e+02	0.350000	1.033703e-01	0.260000	5.640654e+02	0.290000	1.065184e-01	0.110000	6.359820e+02	0.190000	6.332735e-02	0.260000	7.561063e-01	0.290000	6.979741e-01	0.190000	5.947743e-01	0.200000	1.858928e-01	0.230000	4.423153e+02	0.220000	8.243606e-02	0.020000	0.040000	0.030000	0.000000	0.250000	2.131091e+00	0.100000	0.300000	2.268728e-01	0.385827	0.045732	0.002857	0.276718	0.043677	0.382393	0.250000	4.220696e+02	0.280000	1.964947e-01	0.210000	3.743421e+02	0.220000	1.906874e-01	0.220000	2.293319e+02	0.240000	2.679058e-01	0.260000	5.989452e+02	0.240000	9.447331e-02	0.250000	5.473947e+02	0.230000	1.075889e-01	0.140000	6.488296e+02	0.310000	6.207339e-02	0.270000	8.028613e-01	0.210000	7.948727e-01	0.180000	5.947743e-01	0.240000	1.786038e-01	0.300000	4.512507e+02	0.290000	8.410138e-02	0.020000	0.010000	0.030000	0.000000	0.330000	2.262871e+00	0.170000	0.210000	2.385048e-01	0.409842	0.111238	0.015349	0.427245	0.103719	0.401486	0.007093
2300000	0.230000	4.055200e+02	0.210000	1.945395e-01	0.210000	3.706174e+02	0.260000	1.964947e-01	0.230000	2.225541e+02	0.230000	2.652401e-01	0.220000	6.233887e+02	0.300000	1.044092e-01	0.260000	5.640654e+02	0.290000	1.065184e-01	0.070000	6.423737e+02	0.190000	6.332735e-02	0.280000	7.637053e-01	0.290000	6.979741e-01	0.240000	5.888562e-01	0.270000	1.877611e-01	0.230000	4.423153e+02	0.330000	8.326456e-02	0.010000	0.000000	0.030000	0.000000	0.280000	2.152509e+00	0.210000	0.220000	2.246154e-01	0.385962	0.045730	0.002854	0.276528	0.043590	0.382296	0.270000	4.178699e+02	0.280000	1.964947e-01	0.210000	3.743421e+02	0.220000	1.906874e-01	0.240000	2.316367e+02	0.240000	2.679058e-01	0.260000	5.989452e+02	0.240000	9.447331e-02	0.250000	5.473947e+02	0.230000	1.075889e-01	0.090000	6.553505e+02	0.310000	6.207339e-02	0.270000	8.109302e-01	0.210000	7.948727e-01	0.270000	6.007519e-01	0.340000	1.803988e-01	0.300000	4.467607e+02	0.270000	8.494662e-02	0.020000	0.010000	0.010000	0.000000	0.210000	2.174142e+00	0.130000	0.230000	2.385048e-01	0.409757	0.111158	0.015334	0.427300	0.103653	0.401521	0.007039
2305000	0.280000	4.014850e+02	0.210000	1.945395e-01	0.220000	3.743421e+02	0.270000	1.984695e-01	0.190000	2.247908e+02	0.230000	2.652401e-01	0.230000	6.296538e+02	0.300000	1.044092e-01	0.190000	5.697343e+02	0.300000	1.075889e-01	0.080000	6.488296e+02	0.180000	6.269724e-02	0.280000	7.637053e-01	0.270000	7.049889e-01	0.260000	5.947743e-01	0.270000	1.877611e-01	0.250000	4.467607e+02	0.330000	8.326456e-02	0.030000	0.010000	0.040000	0.000000	0.260000	2.047530e+00	0.190000	0.160000	2.201677e-01	0.386083	0.045705	0.002848	0.276348	0.043504	0.381640	0.270000	4.178699e+02	0.220000	1.945395e-01	0.260000	3.706174e+02	0.270000	1.926038e-01	0.240000	2.316367e+02	0.240000	2.679058e-01	0.260000	5.989452e+02	0.330000	9.542278e-02	0.250000	5.473947e+02	0.200000	1.065184e-01	0.090000	6.553505e+02	0.310000	6.207339e-02	0.280000	8.190802e-01	0.320000	8.028613e-01	0.170000	5.947743e-01	0.330000	1.822119e-01	0.300000	4.467607e+02	0.270000	8.494662e-02	0.030000	0.010000	0.050000	0.010000	0.340000	2.218063e+00	0.120000	0.250000	2.314559e-01	0.409515	0.110987	0.015348	0.427234	0.103869	0.402113	0.006930
2310000	0.280000	4.014850e+02	0.280000	1.964947e-01	0.220000	3.743421e+02	0.270000	1.984695e-01	0.190000	2.247908e+02	0.260000	2.679058e-01	0.230000	6.296538e+02	0.300000	1.044092e-01	0.190000	5.697343e+02	0.300000	1.075889e-01	0.080000	6.488296e+02	0.180000	6.269724e-02	0.280000	7.713807e-01	0.200000	6.979741e-01	0.240000	5.888562e-01	0.290000	1.896481e-01	0.250000	4.467607e+02	0.270000	8.410138e-02	0.030000	0.000000	0.050000	0.000000	0.270000	2.068108e+00	0.160000	0.250000	2.201677e-01	0.386457	0.045670	0.002841	0.276062	0.043429	0.381490	0.270000	4.178699e+02	0.220000	1.945395e-01	0.260000	3.706174e+02	0.270000	1.926038e-01	0.280000	2.293319e+02	0.230000	2.652401e-01	0.210000	6.049647e+02	0.330000	9.542278e-02	0.320000	5.419481e+02	0.200000	1.065184e-01	0.090000	6.553505e+02	0.320000	6.269724e-02	0.340000	8.273121e-01	0.200000	7.948727e-01	0.170000	5.947743e-01	0.330000	1.822119e-01	0.240000	4.512507e+02	0.210000	8.410138e-02	0.050000	0.040000	0.040000	0.000000	0.280000	2.131091e+00	0.230000	0.250000	2.314559e-01	0.409790	0.110919	0.015319	0.426882	0.103769	0.402530	0.006895
2315000	0.280000	4.014850e+02	0.280000	1.964947e-01	0.220000	3.781043e+02	0.270000	1.984695e-01	0.190000	2.247908e+02	0.260000	2.679058e-01	0.290000	6.233887e+02	0.230000	1.033703e-01	0.190000	5.697343e+02	0.230000	1.065184e-01	0.080000	6.488296e+02	0.180000	6.269724e-02	0.190000	7.637053e-01	0.150000	6.910291e-01	0.320000	5.947743e-01	0.220000	1.877611e-01	0.290000	4.423153e+02	0.270000	8.410138e-02	0.010000	0.010000	0.040000	0.000000	0.200000	2.131091e+00	0.130000	0.320000	2.223804e-01	0.387292	0.045624	0.002835	0.275656	0.043371	0.381672	0.260000	4.137120e+02	0.220000	1.945395e-01	0.260000	3.669297e+02	0.270000	1.926038e-01	0.280000	2.293319e+02	0.230000	2.652401e-01	0.210000	6.049647e+02	0.330000	9.542278e-02	0.320000	5.419481e+02	0.200000	1.065184e-01	0.060000	6.619369e+02	0.320000	6.269724e-02	0.240000	8.190802e-01	0.320000	8.028613e-01	0.280000	6.007519e-01	0.350000	1.840431e-01	0.240000	4.512507e+02	0.230000	8.326456e-02	0.020000	0.010000	0.050000	0.000000	0.290000	2.068108e+00	0.150000	0.250000	2.337821e-01	0.409406	0.110732	0.015293	0.426685	0.103966	0.403077	0.006791
2320000	0.320000	3.974902e+02	0.280000	1.964947e-01	0.220000	3.781043e+02	0.260000	2.004641e-01	0.290000	2.225541e+02	0.260000	2.679058e-01	0.290000	6.233887e+02	0.230000	1.033703e-01	0.260000	5.640654e+02	0.230000	1.065184e-01	0.130000	6.553505e+02	0.240000	6.207339e-02	0.180000	7.561063e-01	0.290000	6.979741e-01	0.320000	5.947743e-01	0.210000	1.858928e-01	0.290000	4.423153e+02	0.250000	8.326456e-02	0.010000	0.010000	0.020000	0.000000	0.220000	2.131091e+00	0.160000	0.360000	2.268728e-01	0.387188	0.045567	0.002834	0.275403	0.043363	0.382059	0.260000	4.137120e+02	0.230000	1.926038e-01	0.260000	3.669297e+02	0.280000	1.945395e-01	0.280000	2.293319e+02	0.280000	2.679058e-01	0.210000	6.049647e+02	0.270000	9.638180e-02	0.220000	5.473947e+02	0.320000	1.075889e-01	0.060000	6.619369e+02	0.350000	6.332735e-02	0.240000	8.190802e-01	0.320000	8.028613e-01	0.190000	5.947743e-01	0.250000	1.822119e-01	0.260000	4.467607e+02	0.230000	8.326456e-02	0.010000	0.020000	0.010000	0.000000	0.280000	2.240355e+00	0.180000	0.360000	2.337821e-01	0.409628	0.110754	0.015376	0.426577	0.104127	0.403620	0.006792
2325000	0.320000	3.974902e+02	0.290000	1.984695e-01	0.220000	3.781043e+02	0.260000	2.004641e-01	0.290000	2.225541e+02	0.330000	2.705983e-01	0.290000	6.233887e+02	0.310000	1.044092e-01	0.260000	5.640654e+02	0.230000	1.065184e-01	0.130000	6.553505e+02	0.240000	6.207339e-02	0.220000	7.485829e-01	0.290000	6.979741e-01	0.310000	6.007519e-01	0.210000	1.858928e-01	0.260000	4.379142e+02	0.270000	8.410138e-02	0.030000	0.020000	0.020000	0.010000	0.290000	2.218063e+00	0.230000	0.260000	2.291529e-01	0.387480	0.045499	0.002828	0.274979	0.043325	0.382651	0.240000	4.178699e+02	0.230000	1.926038e-01	0.260000	3.669297e+02	0.280000	1.945395e-01	0.280000	2.293319e+02	0.280000	2.679058e-01	0.220000	6.110447e+02	0.270000	9.638180e-02	0.220000	5.473947e+02	0.320000	1.075889e-01	0.110000	6.685894e+02	0.350000	6.332735e-02	0.220000	8.109302e-01	0.180000	7.948727e-01	0.250000	5.888562e-01	0.220000	1.803988e-01	0.160000	4.512507e+02	0.220000	8.243606e-02	0.000000	0.010000	0.010000	0.010000	0.250000	2.109887e+00	0.220000	0.300000	2.361317e-01	0.409395	0.110651	0.015384	0.426571	0.104208	0.403866	0.006852
2330000	0.320000	3.974902e+02	0.290000	1.984695e-01	0.250000	3.819044e+02	0.250000	1.984695e-01	0.290000	2.203396e+02	0.330000	2.705983e-01	0.250000	6.296538e+02	0.310000	1.044092e-01	0.260000	5.640654e+02	0.310000	1.075889e-01	0.130000	6.553505e+02	0.310000	6.269724e-02	0.250000	7.411344e-01	0.240000	6.910291e-01	0.290000	6.067895e-01	0.270000	1.877611e-01	0.280000	4.335569e+02	0.270000	8.410138e-02	0.060000	0.020000	0.020000	0.000000	0.220000	2.131091e+00	0.180000	0.290000	2.337821e-01	0.387353	0.045510	0.002865	0.275159	0.043593	0.383065	0.240000	4.178699e+02	0.230000	1.926038e-01	0.310000	3.632787e+02	0.310000	1.964947e-01	0.290000	2.270500e+02	0.230000	2.652401e-01	0.220000	6.110447e+02	0.260000	9.735045e-02	0.290000	5.419481e+02	0.300000	1.086702e-01	0.110000	6.685894e+02	0.260000	6.396380e-02	0.230000	8.028613e-01	0.290000	8.028613e-01	0.250000	5.888562e-01	0.270000	1.822119e-01	0.160000	4.512507e+02	0.220000	8.243606e-02	0.010000	0.030000	0.000000	0.000000	0.220000	2.109887e+00	0.200000	0.170000	2.361317e-01	0.409634	0.110764	0.015389	0.426615	0.104180	0.403920	0.006875
2335000	0.310000	3.935351e+02	0.290000	1.984695e-01	0.250000	3.819044e+02	0.250000	1.984695e-01	0.290000	2.203396e+02	0.260000	2.733178e-01	0.250000	6.296538e+02	0.310000	1.044092e-01	0.250000	5.697343e+02	0.310000	1.075889e-01	0.080000	6.619369e+02	0.310000	6.269724e-02	0.250000	7.411344e-01	0.210000	6.841533e-01	0.280000	6.128879e-01	0.210000	1.858928e-01	0.280000	4.335569e+02	0.280000	8.494662e-02	0.020000	0.030000	0.030000	0.000000	0.210000	2.218063e+00	0.160000	0.270000	2.385048e-01	0.387720	0.045499	0.002859	0.275025	0.043536	0.383095	0.230000	4.220696e+02	0.200000	1.906874e-01	0.310000	3.632787e+02	0.310000	1.964947e-01	0.290000	2.270500e+02	0.230000	2.652401e-01	0.230000	6.171858e+02	0.260000	9.735045e-02	0.290000	5.419481e+02	0.300000	1.086702e-01	0.110000	6.685894e+02	0.260000	6.396380e-02	0.310000	8.109302e-01	0.290000	8.109302e-01	0.290000	5.947743e-01	0.270000	1.822119e-01	0.300000	4.467607e+02	0.330000	8.326456e-02	0.010000	0.030000	0.040000	0.000000	0.260000	2.027157e+00	0.130000	0.260000	2.385048e-01	0.409071	0.110575	0.015356	0.426801	0.104473	0.404350	0.006744
2340000	0.310000	3.935351e+02	0.300000	2.004641e-01	0.250000	3.857426e+02	0.250000	1.984695e-01	0.210000	2.225541e+02	0.260000	2.733178e-01	0.220000	6.359820e+02	0.220000	1.033703e-01	0.250000	5.697343e+02	0.310000	1.086702e-01	0.080000	6.619369e+02	0.310000	6.269724e-02	0.260000	7.485829e-01	0.330000	6.910291e-01	0.280000	6.190475e-01	0.220000	1.840431e-01	0.230000	4.379142e+02	0.290000	8.580034e-02	0.010000	0.010000	0.040000	0.000000	0.270000	2.218063e+00	0.190000	0.130000	2.409018e-01	0.387749	0.045460	0.002853	0.274813	0.043467	0.382694	0.230000	4.220696e+02	0.200000	1.906874e-01	0.200000	3.669297e+02	0.310000	1.964947e-01	0.200000	2.293319e+02	0.230000	2.652401e-01	0.230000	6.171858e+02	0.260000	9.735045e-02	0.180000	5.473947e+02	0.240000	1.075889e-01	0.080000	6.753089e+02	0.260000	6.396380e-02	0.270000	8.190802e-01	0.290000	8.109302e-01	0.230000	5.888562e-01	0.200000	1.803988e-01	0.270000	4.423153e+02	0.260000	8.410138e-02	0.020000	0.010000	0.050000	0.000000	0.260000	2.109887e+00	0.130000	0.140000	2.337821e-01	0.408906	0.110561	0.015359	0.427005	0.104783	0.404822	0.006756
2345000	0.310000	3.935351e+02	0.300000	2.004641e-01	0.250000	3.857426e+02	0.220000	1.964947e-01	0.210000	2.225541e+02	0.260000	2.733178e-01	0.220000	6.359820e+02	0.220000	1.033703e-01	0.250000	5.697343e+02	0.310000	1.086702e-01	0.120000	6.685894e+02	0.270000	6.332735e-02	0.210000	7.411344e-01	0.280000	6.979741e-01	0.260000	6.252690e-01	0.200000	1.822119e-01	0.230000	4.379142e+02	0.290000	8.580034e-02	0.010000	0.040000	0.030000	0.000000	0.310000	2.218063e+00	0.240000	0.190000	2.385048e-01	0.387879	0.045379	0.002847	0.274528	0.043403	0.382994	0.230000	4.220696e+02	0.160000	1.887900e-01	0.200000	3.669297e+02	0.290000	1.984695e-01	0.200000	2.293319e+02	0.250000	2.626009e-01	0.210000	6.233887e+02	0.190000	9.638180e-02	0.180000	5.473947e+02	0.240000	1.075889e-01	0.080000	6.753089e+02	0.280000	6.460665e-02	0.270000	8.273121e-01	0.250000	8.028613e-01	0.230000	5.829970e-01	0.260000	1.822119e-01	0.270000	4.423153e+02	0.260000	8.410138e-02	0.010000	0.010000	0.010000	0.000000	0.320000	2.195993e+00	0.110000	0.180000	2.361317e-01	0.408997	0.110790	0.015561	0.427290	0.105194	0.405237	0.006743
2350000	0.290000	3.896193e+02	0.180000	1.984695e-01	0.250000	3.857426e+02	0.220000	1.964947e-01	0.260000	2.203396e+02	0.210000	2.705983e-01	0.220000	6.359820e+02	0.260000	1.044092e-01	0.270000	5.640654e+02	0.270000	1.097623e-01	0.120000	6.685894e+02	0.270000	6.332735e-02	0.260000	7.485829e-01	0.280000	6.979741e-01	0.260000	6.252690e-01	0.330000	1.840431e-01	0.220000	4.423153e+02	0.250000	8.494662e-02	0.000000	0.000000	0.020000	0.000000	0.290000	2.131091e+00	0.210000	0.220000	2.337821e-01	0.387547	0.045299	0.002841	0.274263	0.043429	0.383179	0.270000	4.178699e+02	0.160000	1.887900e-01	0.200000	3.669297e+02	0.290000	1.984695e-01	0.200000	2.293319e+02	0.250000	2.626009e-01	0.210000	6.233887e+02	0.190000	9.638180e-02	0.180000	5.473947e+02	0.240000	1.075889e-01	0.080000	6.753089e+02	0.280000	6.460665e-02	0.200000	8.190802e-01	0.200000	7.948727e-01	0.270000	5.888562e-01	0.230000	1.803988e-01	0.190000	4.467607e+02	0.220000	8.326456e-02	0.040000	0.020000	0.040000	0.000000	0.250000	2.152509e+00	0.180000	0.290000	2.409018e-01	0.409360	0.110890	0.015534	0.427165	0.105020	0.404880	0.006784
2355000	0.290000	3.896193e+02	0.180000	1.984695e-01	0.360000	3.819044e+02	0.290000	1.984695e-01	0.260000	2.203396e+02	0.210000	2.705983e-01	0.220000	6.423737e+02	0.260000	1.044092e-01	0.270000	5.640654e+02	0.270000	1.097623e-01	0.120000	6.685894e+02	0.270000	6.332735e-02	0.250000	7.411344e-01	0.290000	7.049889e-01	0.290000	6.315531e-01	0.210000	1.822119e-01	0.270000	4.379142e+02	0.220000	8.410138e-02	0.030000	0.010000	0.020000	0.000000	0.270000	2.152509e+00	0.210000	0.300000	2.385048e-01	0.387737	0.045302	0.002845	0.274161	0.043431	0.383567	0.270000	4.178699e+02	0.270000	1.906874e-01	0.260000	3.632787e+02	0.290000	1.984695e-01	0.280000	2.270500e+02	0.210000	2.599880e-01	0.290000	6.171858e+02	0.340000	9.735045e-02	0.240000	5.528961e+02	0.220000	1.065184e-01	0.120000	6.820958e+02	0.290000	6.525596e-02	0.180000	8.109302e-01	0.250000	7.869636e-01	0.270000	5.888562e-01	0.230000	1.803988e-01	0.190000	4.467607e+02	0.220000	8.326456e-02	0.020000	0.010000	0.050000	0.000000	0.230000	2.152509e+00	0.180000	0.300000	2.482384e-01	0.409204	0.110940	0.015523	0.427589	0.105143	0.404944	0.006803
2360000	0.290000	3.857426e+02	0.280000	2.004641e-01	0.360000	3.819044e+02	0.290000	1.984695e-01	0.250000	2.225541e+02	0.210000	2.679058e-01	0.220000	6.423737e+02	0.170000	1.033703e-01	0.260000	5.584528e+02	0.270000	1.097623e-01	0.130000	6.753089e+02	0.310000	6.396380e-02	0.250000	7.411344e-01	0.290000	7.120741e-01	0.300000	6.379003e-01	0.280000	1.840431e-01	0.270000	4.379142e+02	0.220000	8.410138e-02	0.010000	0.000000	0.020000	0.000000	0.280000	2.331785e+00	0.170000	0.270000	2.361317e-01	0.387664	0.045343	0.002849	0.274508	0.043522	0.383569	0.210000	4.220696e+02	0.270000	1.906874e-01	0.260000	3.632787e+02	0.190000	1.964947e-01	0.280000	2.270500e+02	0.210000	2.599880e-01	0.290000	6.171858e+02	0.340000	9.735045e-02	0.240000	5.528961e+02	0.220000	1.065184e-01	0.120000	6.820958e+02	0.290000	6.525596e-02	0.180000	8.109302e-01	0.260000	7.948727e-01	0.220000	5.829970e-01	0.250000	1.786038e-01	0.300000	4.423153e+02	0.220000	8.243606e-02	0.020000	0.020000	0.040000	0.000000	0.180000	2.195993e+00	0.120000	0.230000	2.482384e-01	0.409374	0.110965	0.015514	0.427455	0.105246	0.405315	0.006897
2365000	0.290000	3.857426e+02	0.280000	2.004641e-01	0.260000	3.781043e+02	0.270000	2.004641e-01	0.250000	2.225541e+02	0.210000	2.679058e-01	0.220000	6.423737e+02	0.170000	1.033703e-01	0.260000	5.584528e+02	0.220000	1.086702e-01	0.130000	6.753089e+02	0.310000	6.396380e-02	0.200000	7.337600e-01	0.280000	7.192306e-01	0.160000	6.315531e-01	0.240000	1.822119e-01	0.240000	4.423153e+02	0.350000	8.494662e-02	0.040000	0.020000	0.040000	0.000000	0.230000	2.109887e+00	0.230000	0.170000	2.314559e-01	0.387846	0.045311	0.002843	0.274383	0.043447	0.383268	0.210000	4.220696e+02	0.230000	1.887900e-01	0.210000	3.669297e+02	0.190000	1.964947e-01	0.290000	2.247908e+02	0.210000	2.599880e-01	0.290000	6.171858e+02	0.250000	9.638180e-02	0.310000	5.473947e+02	0.240000	1.054585e-01	0.060000	6.889510e+02	0.220000	6.460665e-02	0.270000	8.190802e-01	0.240000	7.869636e-01	0.210000	5.771961e-01	0.230000	1.768267e-01	0.300000	4.379142e+02	0.240000	8.161581e-02	0.020000	0.050000	0.080000	0.010000	0.230000	2.068108e+00	0.190000	0.200000	2.409018e-01	0.409243	0.111019	0.015547	0.427690	0.105550	0.405600	0.006928
2370000	0.290000	3.857426e+02	0.210000	1.984695e-01	0.260000	3.781043e+02	0.270000	2.004641e-01	0.250000	2.225541e+02	0.210000	2.679058e-01	0.140000	6.488296e+02	0.170000	1.033703e-01	0.180000	5.640654e+02	0.220000	1.086702e-01	0.120000	6.820958e+02	0.230000	6.332735e-02	0.260000	7.411344e-01	0.230000	7.120741e-01	0.300000	6.379003e-01	0.240000	1.822119e-01	0.270000	4.379142e+02	0.350000	8.494662e-02	0.030000	0.050000	0.030000	0.000000	0.320000	2.027157e+00	0.190000	0.210000	2.337821e-01	0.387536	0.045222	0.002842	0.274145	0.043421	0.383713	0.280000	4.178699e+02	0.230000	1.887900e-01	0.210000	3.669297e+02	0.250000	1.945395e-01	0.290000	2.247908e+02	0.250000	2.574010e-01	0.210000	6.233887e+02	0.250000	9.638180e-02	0.310000	5.473947e+02	0.240000	1.054585e-01	0.060000	6.889510e+02	0.220000	6.460665e-02	0.280000	8.273121e-01	0.220000	7.791332e-01	0.210000	5.771961e-01	0.280000	1.786038e-01	0.300000	4.379142e+02	0.240000	8.161581e-02	0.040000	0.020000	0.010000	0.000000	0.130000	2.109887e+00	0.120000	0.260000	2.409018e-01	0.409166	0.111076	0.015611	0.427927	0.105808	0.405934	0.006845
2375000	0.250000	3.896193e+02	0.210000	1.984695e-01	0.260000	3.781043e+02	0.270000	2.004641e-01	0.300000	2.203396e+02	0.210000	2.652401e-01	0.140000	6.488296e+02	0.190000	1.023417e-01	0.180000	5.640654e+02	0.220000	1.086702e-01	0.120000	6.820958e+02	0.230000	6.332735e-02	0.270000	7.485829e-01	0.250000	7.049889e-01	0.300000	6.379003e-01	0.260000	1.840431e-01	0.270000	4.379142e+02	0.290000	8.580034e-02	0.010000	0.010000	0.020000	0.000000	0.320000	2.088893e+00	0.240000	0.120000	2.337821e-01	0.387778	0.045148	0.002838	0.273717	0.043356	0.384253	0.280000	4.178699e+02	0.230000	1.887900e-01	0.260000	3.632787e+02	0.250000	1.945395e-01	0.290000	2.247908e+02	0.250000	2.574010e-01	0.210000	6.233887e+02	0.250000	9.638180e-02	0.310000	5.473947e+02	0.230000	1.044092e-01	0.090000	6.958751e+02	0.220000	6.460665e-02	0.260000	8.356267e-01	0.220000	7.791332e-01	0.240000	5.714529e-01	0.270000	1.803988e-01	0.270000	4.335569e+02	0.220000	8.080372e-02	0.020000	0.010000	0.010000	0.020000	0.240000	2.131091e+00	0.150000	0.240000	2.409018e-01	0.409051	0.111133	0.015641	0.428335	0.106062	0.406034	0.006814
2380000	0.250000	3.896193e+02	0.210000	1.984695e-01	0.290000	3.743421e+02	0.260000	2.024788e-01	0.300000	2.203396e+02	0.210000	2.652401e-01	0.320000	6.423737e+02	0.190000	1.023417e-01	0.180000	5.640654e+02	0.200000	1.075889e-01	0.120000	6.820958e+02	0.210000	6.269724e-02	0.270000	7.485829e-01	0.230000	6.979741e-01	0.190000	6.315531e-01	0.210000	1.822119e-01	0.290000	4.335569e+02	0.290000	8.580034e-02	0.010000	0.010000	0.080000	0.030000	0.200000	2.174142e+00	0.200000	0.220000	2.314559e-01	0.387978	0.045422	0.002941	0.274135	0.043543	0.384420	0.280000	4.178699e+02	0.120000	1.869115e-01	0.260000	3.632787e+02	0.230000	1.926038e-01	0.240000	2.270500e+02	0.270000	2.599880e-01	0.190000	6.296538e+02	0.200000	9.542278e-02	0.310000	5.419481e+02	0.230000	1.044092e-01	0.090000	6.958751e+02	0.210000	6.396380e-02	0.260000	8.356267e-01	0.080000	7.713807e-01	0.260000	5.771961e-01	0.240000	1.786038e-01	0.250000	4.379142e+02	0.350000	8.161581e-02	0.060000	0.030000	0.030000	0.010000	0.200000	2.068108e+00	0.240000	0.300000	2.433229e-01	0.408982	0.111213	0.015655	0.428618	0.106108	0.405930	0.006901
2385000	0.200000	3.935351e+02	0.210000	1.984695e-01	0.290000	3.743421e+02	0.260000	2.024788e-01	0.320000	2.181472e+02	0.210000	2.652401e-01	0.320000	6.423737e+02	0.230000	1.013234e-01	0.290000	5.584528e+02	0.200000	1.075889e-01	0.090000	6.889510e+02	0.210000	6.269724e-02	0.230000	7.411344e-01	0.230000	6.979741e-01	0.220000	6.252690e-01	0.210000	1.803988e-01	0.290000	4.292429e+02	0.270000	8.666265e-02	0.020000	0.000000	0.040000	0.010000	0.210000	2.109887e+00	0.170000	0.230000	2.268728e-01	0.388152	0.045341	0.002935	0.273780	0.043460	0.384795	0.290000	4.137120e+02	0.120000	1.869115e-01	0.260000	3.632787e+02	0.230000	1.926038e-01	0.240000	2.270500e+02	0.270000	2.599880e-01	0.190000	6.296538e+02	0.200000	9.542278e-02	0.310000	5.419481e+02	0.230000	1.044092e-01	0.090000	6.958751e+02	0.210000	6.396380e-02	0.200000	8.273121e-01	0.250000	7.637053e-01	0.280000	5.829970e-01	0.240000	1.786038e-01	0.250000	4.379142e+02	0.350000	8.161581e-02	0.030000	0.000000	0.020000	0.000000	0.190000	2.109887e+00	0.120000	0.190000	2.385048e-01	0.409381	0.111437	0.015630	0.428700	0.105962	0.405697	0.006915
2390000	0.200000	3.935351e+02	0.260000	2.004641e-01	0.250000	3.781043e+02	0.260000	2.024788e-01	0.320000	2.181472e+02	0.210000	2.626009e-01	0.320000	6.423737e+02	0.230000	1.013234e-01	0.290000	5.584528e+02	0.300000	1.086702e-01	0.090000	6.889510e+02	0.210000	6.269724e-02	0.240000	7.337600e-01	0.290000	7.049889e-01	0.240000	6.190475e-01	0.270000	1.822119e-01	0.290000	4.292429e+02	0.270000	8.753363e-02	0.010000	0.000000	0.040000	0.000000	0.310000	2.262871e+00	0.150000	0.330000	2.246154e-01	0.388251	0.045295	0.002929	0.273404	0.043413	0.385194	0.290000	4.137120e+02	0.190000	1.850517e-01	0.360000	3.596640e+02	0.230000	1.906874e-01	0.240000	2.270500e+02	0.270000	2.599880e-01	0.190000	6.296538e+02	0.200000	9.542278e-02	0.290000	5.365556e+02	0.240000	1.033703e-01	0.040000	7.028688e+02	0.210000	6.396380e-02	0.210000	8.190802e-01	0.180000	7.561063e-01	0.250000	5.771961e-01	0.290000	1.803988e-01	0.240000	4.423153e+02	0.320000	8.243606e-02	0.030000	0.000000	0.030000	0.000000	0.250000	2.174142e+00	0.170000	0.270000	2.409018e-01	0.409784	0.111762	0.015624	0.428949	0.105810	0.405352	0.006827
2395000	0.200000	3.935351e+02	0.260000	2.004641e-01	0.250000	3.781043e+02	0.260000	2.045138e-01	0.320000	2.181472e+02	0.210000	2.626009e-01	0.210000	6.488296e+02	0.250000	1.003152e-01	0.280000	5.528961e+02	0.300000	1.086702e-01	0.100000	6.958751e+02	0.270000	6.332735e-02	0.300000	7.411344e-01	0.310000	7.120741e-01	0.250000	6.128879e-01	0.280000	1.840431e-01	0.270000	4.249719e+02	0.270000	8.753363e-02	0.010000	0.020000	0.040000	0.000000	0.250000	2.068108e+00	0.200000	0.250000	2.246154e-01	0.388359	0.045238	0.002923	0.273160	0.043390	0.385588	0.360000	4.095955e+02	0.190000	1.850517e-01	0.360000	3.596640e+02	0.230000	1.906874e-01	0.270000	2.247908e+02	0.360000	2.626009e-01	0.160000	6.359820e+02	0.280000	9.638180e-02	0.290000	5.365556e+02	0.240000	1.033703e-01	0.040000	7.028688e+02	0.230000	6.332735e-02	0.190000	8.109302e-01	0.300000	7.637053e-01	0.260000	5.829970e-01	0.230000	1.786038e-01	0.240000	4.423153e+02	0.320000	8.243606e-02	0.000000	0.030000	0.060000	0.000000	0.260000	2.152509e+00	0.170000	0.180000	2.409018e-01	0.410164	0.111650	0.015604	0.428396	0.105662	0.405523	0.006802
2400000	0.230000	3.974902e+02	0.260000	2.024788e-01	0.320000	3.743421e+02	0.260000	2.045138e-01	0.280000	2.159766e+02	0.270000	2.652401e-01	0.210000	6.488296e+02	0.250000	1.003152e-01	0.280000	5.528961e+02	0.300000	1.086702e-01	0.100000	6.958751e+02	0.270000	6.332735e-02	0.220000	7.337600e-01	0.330000	7.192306e-01	0.210000	6.067895e-01	0.280000	1.840431e-01	0.270000	4.249719e+02	0.180000	8.666265e-02	0.020000	0.000000	0.020000	0.000000	0.260000	2.047530e+00	0.170000	0.240000	2.246154e-01	0.387928	0.045169	0.002917	0.273296	0.043375	0.385564	0.360000	4.095955e+02	0.190000	1.850517e-01	0.220000	3.632787e+02	0.230000	1.906874e-01	0.270000	2.247908e+02	0.360000	2.626009e-01	0.160000	6.359820e+02	0.280000	9.638180e-02	0.290000	5.365556e+02	0.280000	1.044092e-01	0.040000	7.028688e+02	0.230000	6.332735e-02	0.190000	8.109302e-01	0.300000	7.637053e-01	0.220000	5.771961e-01	0.250000	1.768267e-01	0.260000	4.379142e+02	0.320000	8.326456e-02	0.030000	0.030000	0.050000	0.010000	0.250000	2.174142e+00	0.130000	0.230000	2.433229e-01	0.410419	0.111706	0.015637	0.428453	0.105848	0.405709	0.006728
2405000	0.230000	3.974902e+02	0.260000	2.024788e-01	0.320000	3.743421e+02	0.260000	2.045138e-01	0.280000	2.159766e+02	0.270000	2.652401e-01	0.220000	6.553505e+02	0.260000	1.013234e-01	0.280000	5.528961e+02	0.240000	1.075889e-01	0.100000	6.958751e+02	0.230000	6.269724e-02	0.340000	7.411344e-01	0.250000	7.120741e-01	0.220000	6.007519e-01	0.290000	1.858928e-01	0.260000	4.207433e+02	0.180000	8.666265e-02	0.020000	0.030000	0.070000	0.000000	0.300000	2.068108e+00	0.130000	0.200000	2.223804e-01	0.387559	0.045229	0.002911	0.273458	0.043295	0.385133	0.360000	4.095955e+02	0.230000	1.832104e-01	0.220000	3.632787e+02	0.280000	1.926038e-01	0.270000	2.247908e+02	0.280000	2.652401e-01	0.260000	6.296538e+02	0.200000	9.542278e-02	0.180000	5.419481e+02	0.280000	1.044092e-01	0.120000	7.099327e+02	0.310000	6.396380e-02	0.200000	8.028613e-01	0.230000	7.561063e-01	0.250000	5.714529e-01	0.260000	1.786038e-01	0.220000	4.423153e+02	0.230000	8.243606e-02	0.010000	0.030000	0.060000	0.000000	0.210000	2.047530e+00	0.180000	0.240000	2.433229e-01	0.410562	0.111764	0.015668	0.428670	0.105997	0.405774	0.006799
2410000	0.230000	3.974902e+02	0.190000	2.004641e-01	0.320000	3.743421e+02	0.200000	2.024788e-01	0.220000	2.181472e+02	0.270000	2.652401e-01	0.220000	6.553505e+02	0.260000	1.013234e-01	0.280000	5.473947e+02	0.240000	1.075889e-01	0.030000	7.028688e+02	0.230000	6.269724e-02	0.340000	7.411344e-01	0.250000	7.120741e-01	0.220000	6.007519e-01	0.320000	1.877611e-01	0.260000	4.207433e+02	0.260000	8.753363e-02	0.010000	0.030000	0.030000	0.000000	0.310000	2.152509e+00	0.200000	0.260000	2.223804e-01	0.387222	0.045263	0.002905	0.274012	0.043224	0.384480	0.260000	4.055200e+02	0.230000	1.832104e-01	0.220000	3.632787e+02	0.280000	1.926038e-01	0.320000	2.225541e+02	0.280000	2.652401e-01	0.260000	6.296538e+02	0.200000	9.542278e-02	0.180000	5.419481e+02	0.280000	1.044092e-01	0.120000	7.099327e+02	0.310000	6.396380e-02	0.240000	7.948727e-01	0.270000	7.637053e-01	0.250000	5.714529e-01	0.260000	1.786038e-01	0.220000	4.423153e+02	0.230000	8.243606e-02	0.010000	0.040000	0.060000	0.000000	0.210000	2.174142e+00	0.180000	0.240000	2.409018e-01	0.410594	0.111825	0.015740	0.428913	0.106259	0.406025	0.006869
2415000	0.200000	4.014850e+02	0.190000	2.004641e-01	0.250000	3.781043e+02	0.200000	2.024788e-01	0.220000	2.181472e+02	0.260000	2.679058e-01	0.220000	6.553505e+02	0.260000	1.013234e-01	0.280000	5.473947e+02	0.240000	1.075889e-01	0.030000	7.028688e+02	0.220000	6.207339e-02	0.240000	7.337600e-01	0.280000	7.192306e-01	0.320000	6.067895e-01	0.310000	1.896481e-01	0.210000	4.249719e+02	0.240000	8.666265e-02	0.020000	0.020000	0.040000	0.000000	0.340000	2.195993e+00	0.220000	0.330000	2.246154e-01	0.387440	0.045462	0.002899	0.274451	0.043158	0.383782	0.260000	4.055200e+02	0.230000	1.832104e-01	0.310000	3.596640e+02	0.250000	1.906874e-01	0.320000	2.225541e+02	0.240000	2.626009e-01	0.180000	6.359820e+02	0.200000	9.542278e-02	0.180000	5.419481e+02	0.300000	1.054585e-01	0.110000	7.170676e+02	0.280000	6.460665e-02	0.240000	7.948727e-01	0.240000	7.561063e-01	0.250000	5.657668e-01	0.220000	1.768267e-01	0.210000	4.467607e+02	0.300000	8.326456e-02	0.010000	0.020000	0.010000	0.000000	0.300000	2.174142e+00	0.190000	0.290000	2.409018e-01	0.410758	0.111890	0.015794	0.429162	0.106620	0.406511	0.006948
2420000	0.200000	4.014850e+02	0.190000	2.004641e-01	0.250000	3.781043e+02	0.230000	2.004641e-01	0.220000	2.181472e+02	0.260000	2.679058e-01	0.210000	6.619369e+02	0.290000	1.023417e-01	0.190000	5.528961e+02	0.250000	1.065184e-01	0.140000	7.099327e+02	0.220000	6.207339e-02	0.300000	7.411344e-01	0.300000	7.264590e-01	0.280000	6.128879e-01	0.310000	1.896481e-01	0.250000	4.292429e+02	0.240000	8.666265e-02	0.020000	0.000000	0.010000	0.000000	0.260000	2.152509e+00	0.180000	0.280000	2.246154e-01	0.387132	0.045462	0.002893	0.274843	0.043146	0.383465	0.260000	4.055200e+02	0.220000	1.813874e-01	0.310000	3.596640e+02	0.250000	1.906874e-01	0.330000	2.203396e+02	0.240000	2.626009e-01	0.180000	6.359820e+02	0.350000	9.638180e-02	0.240000	5.473947e+02	0.300000	1.054585e-01	0.110000	7.170676e+02	0.280000	6.460665e-02	0.290000	8.028613e-01	0.210000	7.485829e-01	0.230000	5.601373e-01	0.220000	1.750673e-01	0.270000	4.423153e+02	0.260000	8.410138e-02	0.010000	0.020000	0.020000	0.010000	0.290000	2.006986e+00	0.150000	0.330000	2.385048e-01	0.410641	0.111760	0.015790	0.428981	0.106639	0.406818	0.007000
2425000	0.230000	4.055200e+02	0.340000	2.024788e-01	0.230000	3.819044e+02	0.230000	2.004641e-01	0.330000	2.159766e+02	0.200000	2.652401e-01	0.210000	6.619369e+02	0.290000	1.023417e-01	0.190000	5.528961e+02	0.250000	1.065184e-01	0.140000	7.099327e+02	0.220000	6.207339e-02	0.270000	7.485829e-01	0.310000	7.337600e-01	0.290000	6.190475e-01	0.280000	1.915541e-01	0.250000	4.292429e+02	0.250000	8.580034e-02	0.010000	0.010000	0.020000	0.000000	0.290000	2.152509e+00	0.120000	0.310000	2.314559e-01	0.386812	0.045458	0.002887	0.275169	0.043203	0.383391	0.270000	4.014850e+02	0.220000	1.813874e-01	0.310000	3.596640e+02	0.250000	1.906874e-01	0.330000	2.203396e+02	0.240000	2.626009e-01	0.180000	6.359820e+02	0.350000	9.638180e-02	0.240000	5.473947e+02	0.280000	1.065184e-01	0.170000	7.242743e+02	0.280000	6.460665e-02	0.310000	8.109302e-01	0.270000	7.561063e-01	0.210000	5.545639e-01	0.250000	1.733253e-01	0.270000	4.423153e+02	0.260000	8.410138e-02	0.000000	0.020000	0.030000	0.000000	0.360000	1.987016e+00	0.130000	0.370000	2.433229e-01	0.410380	0.111726	0.015792	0.429179	0.106890	0.407166	0.007051
2430000	0.230000	4.055200e+02	0.340000	2.024788e-01	0.230000	3.819044e+02	0.190000	1.984695e-01	0.330000	2.159766e+02	0.200000	2.652401e-01	0.160000	6.685894e+02	0.210000	1.013234e-01	0.280000	5.473947e+02	0.310000	1.075889e-01	0.080000	7.170676e+02	0.220000	6.145575e-02	0.290000	7.561063e-01	0.290000	7.411344e-01	0.290000	6.190475e-01	0.170000	1.896481e-01	0.220000	4.335569e+02	0.250000	8.580034e-02	0.030000	0.020000	0.000000	0.000000	0.280000	2.285613e+00	0.150000	0.200000	2.268728e-01	0.386842	0.045381	0.002881	0.274681	0.043130	0.383666	0.270000	4.014850e+02	0.190000	1.795826e-01	0.250000	3.632787e+02	0.240000	1.887900e-01	0.350000	2.181472e+02	0.220000	2.599880e-01	0.120000	6.423737e+02	0.180000	9.542278e-02	0.210000	5.528961e+02	0.280000	1.065184e-01	0.170000	7.242743e+02	0.250000	6.396380e-02	0.310000	8.109302e-01	0.270000	7.561063e-01	0.360000	5.601373e-01	0.260000	1.750673e-01	0.250000	4.467607e+02	0.270000	8.494662e-02	0.010000	0.020000	0.040000	0.000000	0.180000	2.068108e+00	0.140000	0.290000	2.482384e-01	0.410490	0.111919	0.015894	0.429492	0.107235	0.407524	0.007000
2435000	0.230000	4.055200e+02	0.340000	2.024788e-01	0.230000	3.819044e+02	0.190000	1.984695e-01	0.250000	2.181472e+02	0.300000	2.679058e-01	0.160000	6.685894e+02	0.210000	1.013234e-01	0.280000	5.473947e+02	0.310000	1.075889e-01	0.080000	7.170676e+02	0.220000	6.145575e-02	0.200000	7.485829e-01	0.290000	7.485829e-01	0.230000	6.128879e-01	0.230000	1.877611e-01	0.290000	4.292429e+02	0.260000	8.666265e-02	0.010000	0.000000	0.030000	0.000000	0.140000	2.152509e+00	0.170000	0.310000	2.314559e-01	0.386555	0.045308	0.002875	0.274636	0.043202	0.384002	0.240000	4.055200e+02	0.190000	1.795826e-01	0.250000	3.632787e+02	0.240000	1.887900e-01	0.350000	2.181472e+02	0.220000	2.599880e-01	0.120000	6.423737e+02	0.180000	9.542278e-02	0.210000	5.528961e+02	0.280000	1.065184e-01	0.170000	7.242743e+02	0.250000	6.396380e-02	0.240000	8.028613e-01	0.230000	7.485829e-01	0.260000	5.657668e-01	0.320000	1.768267e-01	0.250000	4.512507e+02	0.250000	8.410138e-02	0.010000	0.030000	0.040000	0.000000	0.220000	2.088893e+00	0.200000	0.240000	2.457684e-01	0.410456	0.112027	0.015918	0.429726	0.107431	0.407839	0.006933
2440000	0.360000	4.014850e+02	0.270000	2.045138e-01	0.290000	3.781043e+02	0.190000	1.984695e-01	0.250000	2.181472e+02	0.300000	2.679058e-01	0.160000	6.685894e+02	0.210000	1.013234e-01	0.280000	5.473947e+02	0.310000	1.075889e-01	0.080000	7.170676e+02	0.220000	6.145575e-02	0.250000	7.411344e-01	0.290000	7.485829e-01	0.300000	6.190475e-01	0.290000	1.896481e-01	0.290000	4.292429e+02	0.230000	8.580034e-02	0.020000	0.000000	0.010000	0.000000	0.220000	2.047530e+00	0.200000	0.260000	2.291529e-01	0.386346	0.045497	0.002930	0.275320	0.043472	0.384098	0.240000	4.055200e+02	0.190000	1.795826e-01	0.270000	3.596640e+02	0.270000	1.906874e-01	0.350000	2.181472e+02	0.240000	2.574010e-01	0.300000	6.359820e+02	0.180000	9.542278e-02	0.210000	5.528961e+02	0.300000	1.075889e-01	0.170000	7.315534e+02	0.290000	6.460665e-02	0.200000	7.948727e-01	0.250000	7.411344e-01	0.260000	5.657668e-01	0.320000	1.768267e-01	0.250000	4.512507e+02	0.250000	8.410138e-02	0.030000	0.010000	0.020000	0.000000	0.140000	2.088893e+00	0.250000	0.240000	2.433229e-01	0.410672	0.112244	0.016054	0.430058	0.107739	0.408109	0.006909
2445000	0.360000	4.014850e+02	0.270000	2.045138e-01	0.290000	3.781043e+02	0.270000	2.004641e-01	0.250000	2.181472e+02	0.300000	2.679058e-01	0.270000	6.619369e+02	0.210000	1.003152e-01	0.230000	5.528961e+02	0.250000	1.065184e-01	0.140000	7.242743e+02	0.250000	6.084425e-02	0.250000	7.411344e-01	0.240000	7.411344e-01	0.250000	6.128879e-01	0.290000	1.896481e-01	0.260000	4.249719e+02	0.230000	8.580034e-02	0.040000	0.000000	0.030000	0.010000	0.270000	2.262871e+00	0.140000	0.300000	2.314559e-01	0.386390	0.045690	0.002965	0.275761	0.043642	0.384248	0.300000	4.014850e+02	0.200000	1.777957e-01	0.270000	3.596640e+02	0.270000	1.906874e-01	0.290000	2.159766e+02	0.240000	2.574010e-01	0.300000	6.359820e+02	0.210000	9.447331e-02	0.180000	5.584528e+02	0.300000	1.075889e-01	0.170000	7.315534e+02	0.290000	6.460665e-02	0.210000	7.869636e-01	0.240000	7.337600e-01	0.320000	5.714529e-01	0.270000	1.786038e-01	0.260000	4.467607e+02	0.280000	8.494662e-02	0.020000	0.040000	0.020000	0.010000	0.310000	2.068108e+00	0.120000	0.230000	2.385048e-01	0.410381	0.112123	0.016046	0.430046	0.107996	0.408531	0.006938
2450000	0.280000	3.974902e+02	0.270000	2.065692e-01	0.290000	3.781043e+02	0.270000	2.004641e-01	0.270000	2.159766e+02	0.320000	2.705983e-01	0.270000	6.619369e+02	0.210000	1.003152e-01	0.230000	5.528961e+02	0.250000	1.065184e-01	0.140000	7.242743e+02	0.250000	6.084425e-02	0.220000	7.337600e-01	0.210000	7.337600e-01	0.290000	6.190475e-01	0.220000	1.877611e-01	0.260000	4.249719e+02	0.240000	8.494662e-02	0.040000	0.000000	0.020000	0.000000	0.270000	2.240355e+00	0.230000	0.180000	2.314559e-01	0.386760	0.045653	0.002962	0.275436	0.043592	0.384281	0.300000	4.014850e+02	0.200000	1.777957e-01	0.240000	3.632787e+02	0.290000	1.926038e-01	0.290000	2.159766e+02	0.240000	2.574010e-01	0.230000	6.423737e+02	0.210000	9.447331e-02	0.180000	5.584528e+02	0.260000	1.086702e-01	0.170000	7.315534e+02	0.290000	6.460665e-02	0.250000	7.791332e-01	0.380000	7.411344e-01	0.200000	5.657668e-01	0.220000	1.768267e-01	0.170000	4.512507e+02	0.280000	8.494662e-02	0.010000	0.000000	0.040000	0.000000	0.250000	2.068108e+00	0.130000	0.190000	2.314559e-01	0.409733	0.111936	0.016023	0.430487	0.108414	0.408917	0.006934
2455000	0.280000	3.974902e+02	0.270000	2.065692e-01	0.270000	3.743421e+02	0.260000	2.024788e-01	0.270000	2.159766e+02	0.320000	2.705983e-01	0.270000	6.619369e+02	0.270000	1.013234e-01	0.300000	5.473947e+02	0.250000	1.065184e-01	0.150000	7.315534e+02	0.250000	6.084425e-02	0.320000	7.411344e-01	0.180000	7.264590e-01	0.290000	6.190475e-01	0.290000	1.896481e-01	0.200000	4.292429e+02	0.240000	8.494662e-02	0.010000	0.010000	0.010000	0.000000	0.250000	2.152509e+00	0.160000	0.220000	2.268728e-01	0.386874	0.045596	0.002956	0.275376	0.043582	0.384380	0.300000	4.014850e+02	0.260000	1.795826e-01	0.240000	3.632787e+02	0.290000	1.926038e-01	0.290000	2.138276e+02	0.280000	2.599880e-01	0.230000	6.423737e+02	0.210000	9.447331e-02	0.170000	5.640654e+02	0.260000	1.086702e-01	0.100000	7.389056e+02	0.260000	6.525596e-02	0.220000	7.713807e-01	0.200000	7.337600e-01	0.190000	5.601373e-01	0.170000	1.750673e-01	0.170000	4.512507e+02	0.240000	8.410138e-02	0.030000	0.000000	0.020000	0.000000	0.240000	2.068108e+00	0.180000	0.320000	2.361317e-01	0.409756	0.111963	0.016077	0.430562	0.108751	0.409280	0.006886
2460000	0.180000	4.014850e+02	0.270000	2.065692e-01	0.270000	3.743421e+02	0.260000	2.024788e-01	0.310000	2.138276e+02	0.320000	2.705983e-01	0.290000	6.553505e+02	0.270000	1.013234e-01	0.300000	5.473947e+02	0.240000	1.054585e-01	0.150000	7.315534e+02	0.240000	6.023884e-02	0.260000	7.485829e-01	0.230000	7.192306e-01	0.280000	6.252690e-01	0.200000	1.877611e-01	0.200000	4.292429e+02	0.280000	8.580034e-02	0.010000	0.020000	0.030000	0.010000	0.250000	2.088893e+00	0.160000	0.150000	2.246154e-01	0.386340	0.045530	0.002952	0.275851	0.043678	0.384278	0.300000	3.974902e+02	0.260000	1.795826e-01	0.190000	3.669297e+02	0.290000	1.926038e-01	0.290000	2.138276e+02	0.280000	2.599880e-01	0.230000	6.423737e+02	0.240000	9.353329e-02	0.170000	5.640654e+02	0.260000	1.086702e-01	0.100000	7.389056e+02	0.260000	6.525596e-02	0.220000	7.637053e-01	0.200000	7.337600e-01	0.190000	5.545639e-01	0.230000	1.733253e-01	0.310000	4.467607e+02	0.290000	8.494662e-02	0.020000	0.010000	0.010000	0.010000	0.280000	2.047530e+00	0.210000	0.280000	2.409018e-01	0.409169	0.111767	0.016043	0.430447	0.108737	0.409483	0.006870
2465000	0.180000	4.014850e+02	0.260000	2.086452e-01	0.280000	3.706174e+02	0.260000	2.024788e-01	0.310000	2.138276e+02	0.280000	2.733178e-01	0.290000	6.553505e+02	0.270000	1.013234e-01	0.300000	5.473947e+02	0.240000	1.054585e-01	0.140000	7.389056e+02	0.240000	6.023884e-02	0.240000	7.411344e-01	0.230000	7.192306e-01	0.350000	6.315531e-01	0.320000	1.896481e-01	0.390000	4.249719e+02	0.240000	8.494662e-02	0.010000	0.000000	0.020000	0.000000	0.200000	2.006986e+00	0.210000	0.280000	2.291529e-01	0.385892	0.045470	0.002963	0.276105	0.044056	0.384722	0.300000	3.974902e+02	0.290000	1.813874e-01	0.190000	3.669297e+02	0.380000	1.945395e-01	0.290000	2.138276e+02	0.280000	2.599880e-01	0.180000	6.488296e+02	0.240000	9.353329e-02	0.170000	5.640654e+02	0.240000	1.075889e-01	0.150000	7.463317e+02	0.260000	6.525596e-02	0.220000	7.637053e-01	0.300000	7.411344e-01	0.240000	5.490459e-01	0.230000	1.733253e-01	0.310000	4.467607e+02	0.290000	8.494662e-02	0.040000	0.030000	0.060000	0.000000	0.210000	2.131091e+00	0.210000	0.240000	2.385048e-01	0.409353	0.111839	0.016025	0.430315	0.108675	0.409473	0.006952
2470000	0.180000	4.014850e+02	0.260000	2.086452e-01	0.280000	3.706174e+02	0.250000	2.004641e-01	0.310000	2.138276e+02	0.280000	2.733178e-01	0.220000	6.619369e+02	0.230000	1.003152e-01	0.270000	5.419481e+02	0.290000	1.065184e-01	0.140000	7.389056e+02	0.250000	5.963946e-02	0.210000	7.337600e-01	0.220000	7.120741e-01	0.250000	6.252690e-01	0.230000	1.877611e-01	0.230000	4.292429e+02	0.240000	8.494662e-02	0.030000	0.010000	0.020000	0.000000	0.260000	2.131091e+00	0.190000	0.260000	2.337821e-01	0.386491	0.045428	0.002958	0.275680	0.044029	0.385239	0.220000	4.014850e+02	0.290000	1.813874e-01	0.190000	3.669297e+02	0.380000	1.945395e-01	0.340000	2.117000e+02	0.260000	2.626009e-01	0.180000	6.488296e+02	0.290000	9.447331e-02	0.300000	5.584528e+02	0.240000	1.075889e-01	0.150000	7.463317e+02	0.240000	6.460665e-02	0.210000	7.561063e-01	0.230000	7.337600e-01	0.240000	5.490459e-01	0.270000	1.750673e-01	0.250000	4.512507e+02	0.260000	8.580034e-02	0.010000	0.020000	0.040000	0.000000	0.280000	2.152509e+00	0.120000	0.280000	2.385048e-01	0.409691	0.111993	0.016059	0.430358	0.108805	0.409748	0.007053
2475000	0.260000	3.974902e+02	0.290000	2.107421e-01	0.280000	3.706174e+02	0.250000	2.004641e-01	0.220000	2.159766e+02	0.300000	2.760647e-01	0.220000	6.619369e+02	0.230000	1.003152e-01	0.270000	5.419481e+02	0.290000	1.065184e-01	0.140000	7.389056e+02	0.250000	5.963946e-02	0.210000	7.337600e-01	0.250000	7.049889e-01	0.230000	6.190475e-01	0.230000	1.877611e-01	0.230000	4.292429e+02	0.260000	8.580034e-02	0.010000	0.010000	0.010000	0.000000	0.230000	2.195993e+00	0.220000	0.190000	2.314559e-01	0.386154	0.045361	0.002952	0.275935	0.044170	0.385117	0.220000	4.014850e+02	0.290000	1.813874e-01	0.350000	3.632787e+02	0.380000	1.945395e-01	0.340000	2.117000e+02	0.260000	2.626009e-01	0.270000	6.423737e+02	0.290000	9.447331e-02	0.300000	5.584528e+02	0.330000	1.086702e-01	0.150000	7.463317e+02	0.240000	6.460665e-02	0.290000	7.637053e-01	0.240000	7.264590e-01	0.290000	5.545639e-01	0.250000	1.733253e-01	0.250000	4.512507e+02	0.310000	8.666265e-02	0.000000	0.020000	0.020000	0.010000	0.280000	2.152509e+00	0.140000	0.290000	2.409018e-01	0.409996	0.112141	0.016124	0.430425	0.108992	0.410050	0.007055
2480000	0.260000	3.974902e+02	0.290000	2.107421e-01	0.240000	3.743421e+02	0.250000	2.004641e-01	0.220000	2.159766e+02	0.300000	2.760647e-01	0.220000	6.619369e+02	0.260000	1.013234e-01	0.200000	5.473947e+02	0.290000	1.065184e-01	0.080000	7.463317e+02	0.270000	6.023884e-02	0.190000	7.264590e-01	0.260000	7.120741e-01	0.230000	6.190475e-01	0.330000	1.896481e-01	0.220000	4.335569e+02	0.220000	8.494662e-02	0.010000	0.000000	0.050000	0.000000	0.290000	2.240355e+00	0.160000	0.270000	2.361317e-01	0.386230	0.045400	0.002970	0.276112	0.044222	0.385115	0.220000	4.014850e+02	0.250000	1.795826e-01	0.350000	3.632787e+02	0.280000	1.964947e-01	0.210000	2.138276e+02	0.300000	2.652401e-01	0.270000	6.423737e+02	0.290000	9.447331e-02	0.230000	5.640654e+02	0.330000	1.086702e-01	0.080000	7.538325e+02	0.170000	6.396380e-02	0.320000	7.713807e-01	0.260000	7.337600e-01	0.290000	5.601373e-01	0.240000	1.716007e-01	0.270000	4.467607e+02	0.310000	8.666265e-02	0.020000	0.010000	0.020000	0.000000	0.290000	2.152509e+00	0.230000	0.270000	2.457684e-01	0.410152	0.112219	0.016164	0.430623	0.109192	0.410273	0.007044
2485000	0.260000	3.974902e+02	0.290000	2.107421e-01	0.240000	3.743421e+02	0.240000	1.984695e-01	0.240000	2.181472e+02	0.300000	2.760647e-01	0.280000	6.553505e+02	0.260000	1.013234e-01	0.200000	5.473947e+02	0.270000	1.075889e-01	0.080000	7.463317e+02	0.270000	6.023884e-02	0.270000	7.337600e-01	0.260000	7.120741e-01	0.240000	6.128879e-01	0.210000	1.877611e-01	0.220000	4.335569e+02	0.220000	8.494662e-02	0.010000	0.010000	0.050000	0.020000	0.260000	2.195993e+00	0.200000	0.350000	2.433229e-01	0.386601	0.045888	0.003002	0.276728	0.044214	0.384802	0.340000	3.974902e+02	0.250000	1.795826e-01	0.270000	3.596640e+02	0.280000	1.964947e-01	0.210000	2.138276e+02	0.300000	2.652401e-01	0.270000	6.423737e+02	0.260000	9.542278e-02	0.230000	5.640654e+02	0.330000	1.086702e-01	0.080000	7.538325e+02	0.170000	6.396380e-02	0.250000	7.637053e-01	0.260000	7.411344e-01	0.250000	5.545639e-01	0.240000	1.698932e-01	0.230000	4.512507e+02	0.240000	8.580034e-02	0.030000	0.030000	0.050000	0.000000	0.270000	2.174142e+00	0.210000	0.210000	2.457684e-01	0.410285	0.112249	0.016181	0.430582	0.109299	0.410738	0.007114
2490000	0.210000	4.014850e+02	0.280000	2.128601e-01	0.250000	3.781043e+02	0.240000	1.984695e-01	0.240000	2.181472e+02	0.290000	2.788392e-01	0.280000	6.553505e+02	0.260000	1.013234e-01	0.220000	5.528961e+02	0.270000	1.075889e-01	0.080000	7.463317e+02	0.270000	6.023884e-02	0.210000	7.264590e-01	0.250000	7.049889e-01	0.310000	6.190475e-01	0.170000	1.858928e-01	0.240000	4.379142e+02	0.350000	8.580034e-02	0.020000	0.020000	0.050000	0.000000	0.280000	2.131091e+00	0.190000	0.210000	2.433229e-01	0.386822	0.045847	0.002996	0.276374	0.044152	0.384710	0.340000	3.974902e+02	0.250000	1.795826e-01	0.270000	3.596640e+02	0.260000	1.984695e-01	0.230000	2.159766e+02	0.300000	2.652401e-01	0.240000	6.488296e+02	0.260000	9.542278e-02	0.230000	5.640654e+02	0.210000	1.075889e-01	0.160000	7.614086e+02	0.170000	6.396380e-02	0.250000	7.561063e-01	0.260000	7.411344e-01	0.270000	5.601373e-01	0.190000	1.682028e-01	0.230000	4.512507e+02	0.240000	8.580034e-02	0.020000	0.030000	0.070000	0.010000	0.280000	2.174142e+00	0.160000	0.260000	2.482384e-01	0.410331	0.112260	0.016218	0.430603	0.109497	0.411221	0.007194
2495000	0.210000	4.014850e+02	0.280000	2.128601e-01	0.250000	3.781043e+02	0.240000	1.984695e-01	0.220000	2.203396e+02	0.290000	2.788392e-01	0.250000	6.619369e+02	0.230000	1.003152e-01	0.220000	5.528961e+02	0.220000	1.065184e-01	0.100000	7.538325e+02	0.220000	5.963946e-02	0.210000	7.264590e-01	0.200000	6.979741e-01	0.210000	6.128879e-01	0.250000	1.840431e-01	0.250000	4.423153e+02	0.270000	8.666265e-02	0.010000	0.040000	0.070000	0.010000	0.340000	2.131091e+00	0.200000	0.250000	2.361317e-01	0.386518	0.045771	0.002992	0.276139	0.044155	0.385128	0.340000	3.974902e+02	0.270000	1.813874e-01	0.250000	3.632787e+02	0.260000	1.984695e-01	0.230000	2.159766e+02	0.230000	2.626009e-01	0.240000	6.488296e+02	0.250000	9.447331e-02	0.320000	5.584528e+02	0.210000	1.075889e-01	0.160000	7.614086e+02	0.280000	6.460665e-02	0.250000	7.561063e-01	0.280000	7.485829e-01	0.270000	5.601373e-01	0.220000	1.665291e-01	0.230000	4.557858e+02	0.250000	8.494662e-02	0.020000	0.000000	0.000000	0.020000	0.250000	2.152509e+00	0.160000	0.150000	2.482384e-01	0.410404	0.112407	0.016303	0.430761	0.109735	0.411638	0.007239
2500000	0.310000	3.974902e+02	0.280000	2.149994e-01	0.250000	3.781043e+02	0.260000	2.004641e-01	0.220000	2.203396e+02	0.220000	2.760647e-01	0.250000	6.619369e+02	0.230000	1.003152e-01	0.210000	5.584528e+02	0.220000	1.065184e-01	0.100000	7.538325e+02	0.220000	5.963946e-02	0.230000	7.192306e-01	0.180000	6.910291e-01	0.180000	6.067895e-01	0.250000	1.840431e-01	0.250000	4.423153e+02	0.270000	8.666265e-02	0.020000	0.000000	0.070000	0.000000	0.230000	2.285613e+00	0.150000	0.270000	2.409018e-01	0.386610	0.045800	0.003011	0.276048	0.044245	0.385579	0.190000	4.014850e+02	0.270000	1.813874e-01	0.250000	3.632787e+02	0.260000	1.984695e-01	0.230000	2.159766e+02	0.230000	2.626009e-01	0.240000	6.488296e+02	0.250000	9.447331e-02	0.320000	5.584528e+02	0.260000	1.086702e-01	0.160000	7.614086e+02	0.280000	6.460665e-02	0.300000	7.637053e-01	0.230000	7.411344e-01	0.280000	5.657668e-01	0.250000	1.648721e-01	0.230000	4.557858e+02	0.250000	8.494662e-02	0.000000	0.000000	0.010000	0.000000	0.240000	2.109887e+00	0.140000	0.260000	2.457684e-01	0.410941	0.112959	0.016704	0.431282	0.110345	0.412227	0.007262
2505000	0.310000	3.974902e+02	0.280000	2.149994e-01	0.310000	3.743421e+02	0.260000	2.004641e-01	0.220000	2.203396e+02	0.220000	2.760647e-01	0.250000	6.619369e+02	0.270000	1.013234e-01	0.210000	5.584528e+02	0.240000	1.054585e-01	0.100000	7.538325e+02	0.220000	5.963946e-02	0.260000	7.264590e-01	0.290000	6.979741e-01	0.240000	6.007519e-01	0.200000	1.822119e-01	0.250000	4.467607e+02	0.250000	8.580034e-02	0.010000	0.020000	0.060000	0.000000	0.210000	2.152509e+00	0.180000	0.300000	2.433229e-01	0.387096	0.045958	0.003007	0.276010	0.044205	0.385225	0.190000	4.014850e+02	0.330000	1.832104e-01	0.250000	3.632787e+02	0.230000	1.964947e-01	0.250000	2.181472e+02	0.230000	2.626009e-01	0.240000	6.553505e+02	0.250000	9.447331e-02	0.270000	5.528961e+02	0.260000	1.086702e-01	0.120000	7.690609e+02	0.280000	6.460665e-02	0.240000	7.561063e-01	0.190000	7.337600e-01	0.230000	5.601373e-01	0.250000	1.648721e-01	0.230000	4.603665e+02	0.240000	8.410138e-02	0.000000	0.020000	0.050000	0.000000	0.250000	2.068108e+00	0.170000	0.280000	2.457684e-01	0.411216	0.113402	0.016909	0.431783	0.110722	0.412497	0.007236
2510000	0.260000	3.935351e+02	0.280000	2.149994e-01	0.310000	3.743421e+02	0.220000	1.984695e-01	0.310000	2.181472e+02	0.220000	2.760647e-01	0.190000	6.685894e+02	0.270000	1.013234e-01	0.210000	5.584528e+02	0.240000	1.054585e-01	0.120000	7.614086e+02	0.270000	6.023884e-02	0.260000	7.337600e-01	0.290000	6.979741e-01	0.210000	5.947743e-01	0.260000	1.840431e-01	0.310000	4.423153e+02	0.300000	8.666265e-02	0.050000	0.020000	0.070000	0.000000	0.230000	2.152509e+00	0.210000	0.240000	2.433229e-01	0.387399	0.046065	0.003018	0.276089	0.044248	0.385478	0.290000	3.974902e+02	0.330000	1.832104e-01	0.260000	3.596640e+02	0.230000	1.964947e-01	0.250000	2.181472e+02	0.240000	2.599880e-01	0.240000	6.553505e+02	0.240000	9.353329e-02	0.270000	5.528961e+02	0.350000	1.097623e-01	0.120000	7.690609e+02	0.310000	6.525596e-02	0.320000	7.637053e-01	0.190000	7.337600e-01	0.240000	5.545639e-01	0.340000	1.665291e-01	0.200000	4.649933e+02	0.200000	8.326456e-02	0.040000	0.010000	0.070000	0.000000	0.250000	2.027157e+00	0.190000	0.270000	2.482384e-01	0.411274	0.113574	0.016954	0.432137	0.110927	0.412732	0.007225
2515000	0.260000	3.935351e+02	0.280000	2.171602e-01	0.240000	3.781043e+02	0.220000	1.984695e-01	0.310000	2.181472e+02	0.240000	2.733178e-01	0.190000	6.685894e+02	0.270000	1.013234e-01	0.190000	5.640654e+02	0.200000	1.044092e-01	0.120000	7.614086e+02	0.270000	6.023884e-02	0.270000	7.411344e-01	0.310000	7.049889e-01	0.210000	5.947743e-01	0.280000	1.858928e-01	0.310000	4.423153e+02	0.300000	8.666265e-02	0.010000	0.040000	0.020000	0.000000	0.180000	2.109887e+00	0.180000	0.240000	2.433229e-01	0.387532	0.045984	0.003012	0.275752	0.044205	0.385942	0.290000	3.974902e+02	0.180000	1.813874e-01	0.260000	3.596640e+02	0.280000	1.984695e-01	0.170000	2.203396e+02	0.240000	2.599880e-01	0.270000	6.488296e+02	0.240000	9.353329e-02	0.270000	5.528961e+02	0.350000	1.097623e-01	0.130000	7.767901e+02	0.310000	6.525596e-02	0.320000	7.637053e-01	0.260000	7.411344e-01	0.240000	5.545639e-01	0.320000	1.682028e-01	0.200000	4.649933e+02	0.200000	8.326456e-02	0.030000	0.030000	0.030000	0.020000	0.250000	2.068108e+00	0.180000	0.210000	2.433229e-01	0.411195	0.113517	0.016949	0.432206	0.111038	0.412822	0.007171
2520000	0.260000	3.935351e+02	0.280000	2.171602e-01	0.240000	3.781043e+02	0.220000	1.964947e-01	0.230000	2.203396e+02	0.240000	2.733178e-01	0.190000	6.685894e+02	0.220000	1.003152e-01	0.190000	5.640654e+02	0.200000	1.044092e-01	0.100000	7.690609e+02	0.250000	5.963946e-02	0.250000	7.337600e-01	0.220000	6.979741e-01	0.260000	6.007519e-01	0.250000	1.840431e-01	0.240000	4.467607e+02	0.290000	8.753363e-02	0.010000	0.020000	0.050000	0.000000	0.220000	2.195993e+00	0.160000	0.200000	2.409018e-01	0.387507	0.045908	0.003006	0.275409	0.044130	0.385932	0.290000	3.974902e+02	0.180000	1.813874e-01	0.230000	3.632787e+02	0.280000	1.984695e-01	0.170000	2.203396e+02	0.240000	2.599880e-01	0.270000	6.488296e+02	0.240000	9.353329e-02	0.240000	5.584528e+02	0.300000	1.108655e-01	0.130000	7.767901e+02	0.270000	6.591179e-02	0.220000	7.561063e-01	0.230000	7.337600e-01	0.280000	5.601373e-01	0.250000	1.665291e-01	0.210000	4.696666e+02	0.180000	8.243606e-02	0.020000	0.010000	0.030000	0.000000	0.260000	2.131091e+00	0.150000	0.230000	2.361317e-01	0.411321	0.113770	0.017088	0.432642	0.111548	0.413274	0.007168
2525000	0.280000	3.896193e+02	0.200000	2.149994e-01	0.260000	3.743421e+02	0.220000	1.964947e-01	0.230000	2.203396e+02	0.240000	2.733178e-01	0.220000	6.753089e+02	0.220000	1.003152e-01	0.190000	5.640654e+02	0.200000	1.044092e-01	0.100000	7.690609e+02	0.250000	5.963946e-02	0.300000	7.411344e-01	0.330000	7.049889e-01	0.240000	5.947743e-01	0.250000	1.840431e-01	0.290000	4.423153e+02	0.290000	8.753363e-02	0.020000	0.010000	0.040000	0.000000	0.360000	2.152509e+00	0.110000	0.250000	2.361317e-01	0.387410	0.045819	0.003000	0.275078	0.044044	0.385923	0.260000	3.935351e+02	0.180000	1.813874e-01	0.230000	3.632787e+02	0.280000	1.984695e-01	0.200000	2.225541e+02	0.230000	2.574010e-01	0.270000	6.488296e+02	0.240000	9.260261e-02	0.240000	5.584528e+02	0.300000	1.108655e-01	0.130000	7.767901e+02	0.270000	6.591179e-02	0.240000	7.485829e-01	0.160000	7.264590e-01	0.210000	5.545639e-01	0.170000	1.648721e-01	0.210000	4.696666e+02	0.250000	8.161581e-02	0.010000	0.010000	0.010000	0.010000	0.180000	2.088893e+00	0.160000	0.310000	2.409018e-01	0.411360	0.114006	0.017145	0.433065	0.111715	0.413303	0.007136
2530000	0.280000	3.896193e+02	0.200000	2.149994e-01	0.260000	3.743421e+02	0.220000	1.964947e-01	0.230000	2.203396e+02	0.210000	2.705983e-01	0.220000	6.753089e+02	0.310000	1.013234e-01	0.240000	5.697343e+02	0.280000	1.054585e-01	0.100000	7.690609e+02	0.270000	6.023884e-02	0.300000	7.411344e-01	0.370000	7.120741e-01	0.210000	5.888562e-01	0.300000	1.858928e-01	0.290000	4.423153e+02	0.230000	8.666265e-02	0.000000	0.010000	0.020000	0.000000	0.280000	2.131091e+00	0.220000	0.310000	2.361317e-01	0.387524	0.045746	0.002994	0.274715	0.043988	0.386198	0.260000	3.935351e+02	0.240000	1.795826e-01	0.230000	3.632787e+02	0.300000	2.004641e-01	0.200000	2.225541e+02	0.230000	2.574010e-01	0.280000	6.423737e+02	0.240000	9.260261e-02	0.240000	5.584528e+02	0.300000	1.108655e-01	0.110000	7.845970e+02	0.270000	6.591179e-02	0.280000	7.561063e-01	0.300000	7.337600e-01	0.260000	5.601373e-01	0.250000	1.632316e-01	0.360000	4.649933e+02	0.250000	8.161581e-02	0.010000	0.030000	0.050000	0.000000	0.190000	2.174142e+00	0.150000	0.200000	2.385048e-01	0.411363	0.114159	0.017129	0.433542	0.111646	0.413034	0.007129
2535000	0.280000	3.896193e+02	0.260000	2.171602e-01	0.260000	3.743421e+02	0.250000	1.945395e-01	0.240000	2.225541e+02	0.210000	2.705983e-01	0.320000	6.685894e+02	0.310000	1.013234e-01	0.240000	5.697343e+02	0.280000	1.054585e-01	0.110000	7.767901e+02	0.270000	6.023884e-02	0.260000	7.485829e-01	0.240000	7.049889e-01	0.220000	5.829970e-01	0.240000	1.840431e-01	0.280000	4.379142e+02	0.290000	8.753363e-02	0.010000	0.020000	0.050000	0.000000	0.280000	2.218063e+00	0.130000	0.240000	2.337821e-01	0.387201	0.045770	0.002988	0.275003	0.043934	0.386003	0.260000	3.896193e+02	0.240000	1.795826e-01	0.210000	3.669297e+02	0.300000	2.004641e-01	0.270000	2.203396e+02	0.280000	2.599880e-01	0.280000	6.423737e+02	0.240000	9.260261e-02	0.310000	5.528961e+02	0.200000	1.097623e-01	0.110000	7.845970e+02	0.190000	6.525596e-02	0.190000	7.485829e-01	0.190000	7.264590e-01	0.260000	5.657668e-01	0.250000	1.632316e-01	0.250000	4.696666e+02	0.280000	8.243606e-02	0.050000	0.000000	0.030000	0.010000	0.140000	2.109887e+00	0.210000	0.190000	2.385048e-01	0.411369	0.114276	0.017189	0.433831	0.111912	0.413369	0.007146
2540000	0.250000	3.935351e+02	0.260000	2.171602e-01	0.260000	3.706174e+02	0.250000	1.945395e-01	0.240000	2.225541e+02	0.190000	2.679058e-01	0.320000	6.685894e+02	0.310000	1.013234e-01	0.300000	5.640654e+02	0.260000	1.065184e-01	0.110000	7.767901e+02	0.270000	6.023884e-02	0.260000	7.561063e-01	0.250000	6.979741e-01	0.220000	5.829970e-01	0.170000	1.822119e-01	0.280000	4.379142e+02	0.290000	8.753363e-02	0.010000	0.010000	0.030000	0.000000	0.250000	2.131091e+00	0.190000	0.280000	2.337821e-01	0.387045	0.045758	0.002982	0.275209	0.043941	0.385745	0.260000	3.896193e+02	0.300000	1.813874e-01	0.210000	3.669297e+02	0.300000	2.004641e-01	0.270000	2.203396e+02	0.280000	2.599880e-01	0.240000	6.488296e+02	0.270000	9.353329e-02	0.310000	5.528961e+02	0.200000	1.097623e-01	0.140000	7.924823e+02	0.190000	6.525596e-02	0.190000	7.485829e-01	0.270000	7.337600e-01	0.260000	5.657668e-01	0.260000	1.648721e-01	0.250000	4.696666e+02	0.280000	8.243606e-02	0.020000	0.030000	0.040000	0.000000	0.270000	2.174142e+00	0.190000	0.240000	2.385048e-01	0.411578	0.114602	0.017357	0.434270	0.112496	0.413940	0.007243
2545000	0.250000	3.935351e+02	0.260000	2.171602e-01	0.260000	3.706174e+02	0.250000	1.945395e-01	0.240000	2.225541e+02	0.190000	2.679058e-01	0.240000	6.753089e+02	0.240000	1.003152e-01	0.300000	5.640654e+02	0.260000	1.065184e-01	0.110000	7.767901e+02	0.230000	5.963946e-02	0.250000	7.485829e-01	0.250000	6.979741e-01	0.290000	5.888562e-01	0.170000	1.822119e-01	0.240000	4.423153e+02	0.280000	8.841335e-02	0.020000	0.050000	0.030000	0.000000	0.180000	2.195993e+00	0.220000	0.170000	2.314559e-01	0.387409	0.045717	0.002981	0.274970	0.043910	0.385978	0.260000	3.896193e+02	0.300000	1.813874e-01	0.240000	3.706174e+02	0.220000	1.984695e-01	0.180000	2.225541e+02	0.280000	2.599880e-01	0.240000	6.488296e+02	0.270000	9.353329e-02	0.290000	5.473947e+02	0.200000	1.097623e-01	0.140000	7.924823e+02	0.220000	6.460665e-02	0.260000	7.561063e-01	0.270000	7.337600e-01	0.240000	5.601373e-01	0.310000	1.665291e-01	0.240000	4.743868e+02	0.330000	8.326456e-02	0.000000	0.010000	0.050000	0.000000	0.230000	2.006986e+00	0.170000	0.300000	2.361317e-01	0.411241	0.114514	0.017387	0.434634	0.112899	0.414331	0.007225
2550000	0.260000	3.896193e+02	0.270000	2.193427e-01	0.250000	3.743421e+02	0.280000	1.964947e-01	0.260000	2.203396e+02	0.190000	2.679058e-01	0.240000	6.753089e+02	0.240000	1.003152e-01	0.280000	5.584528e+02	0.280000	1.075889e-01	0.130000	7.845970e+02	0.230000	5.963946e-02	0.250000	7.411344e-01	0.310000	7.049889e-01	0.320000	5.947743e-01	0.290000	1.840431e-01	0.250000	4.467607e+02	0.290000	8.930192e-02	0.040000	0.030000	0.000000	0.000000	0.200000	2.131091e+00	0.280000	0.200000	2.268728e-01	0.387091	0.045661	0.002977	0.275130	0.043899	0.385997	0.190000	3.935351e+02	0.290000	1.832104e-01	0.240000	3.706174e+02	0.220000	1.984695e-01	0.180000	2.225541e+02	0.180000	2.574010e-01	0.240000	6.488296e+02	0.270000	9.353329e-02	0.290000	5.473947e+02	0.200000	1.086702e-01	0.130000	8.004469e+02	0.220000	6.460665e-02	0.250000	7.485829e-01	0.320000	7.411344e-01	0.300000	5.657668e-01	0.210000	1.648721e-01	0.220000	4.791545e+02	0.330000	8.326456e-02	0.040000	0.010000	0.020000	0.000000	0.290000	2.174142e+00	0.140000	0.300000	2.361317e-01	0.411040	0.114487	0.017376	0.434848	0.112963	0.414516	0.007273
2555000	0.260000	3.896193e+02	0.270000	2.193427e-01	0.250000	3.743421e+02	0.280000	1.964947e-01	0.260000	2.203396e+02	0.250000	2.652401e-01	0.240000	6.753089e+02	0.260000	1.013234e-01	0.280000	5.584528e+02	0.280000	1.075889e-01	0.130000	7.845970e+02	0.290000	6.023884e-02	0.250000	7.337600e-01	0.200000	6.979741e-01	0.340000	6.007519e-01	0.200000	1.822119e-01	0.250000	4.467607e+02	0.290000	8.930192e-02	0.010000	0.000000	0.030000	0.010000	0.290000	2.152509e+00	0.180000	0.290000	2.337821e-01	0.386935	0.045619	0.002972	0.275139	0.043834	0.385792	0.190000	3.935351e+02	0.290000	1.832104e-01	0.240000	3.706174e+02	0.280000	2.004641e-01	0.180000	2.225541e+02	0.180000	2.574010e-01	0.240000	6.553505e+02	0.190000	9.260261e-02	0.290000	5.473947e+02	0.200000	1.086702e-01	0.130000	8.004469e+02	0.220000	6.460665e-02	0.300000	7.561063e-01	0.300000	7.485829e-01	0.260000	5.714529e-01	0.230000	1.632316e-01	0.220000	4.791545e+02	0.250000	8.243606e-02	0.040000	0.020000	0.040000	0.010000	0.240000	2.088893e+00	0.170000	0.230000	2.337821e-01	0.410674	0.114431	0.017371	0.435251	0.113232	0.414471	0.007371
2560000	0.260000	3.896193e+02	0.230000	2.171602e-01	0.250000	3.743421e+02	0.250000	1.945395e-01	0.280000	2.181472e+02	0.250000	2.652401e-01	0.160000	6.820958e+02	0.260000	1.013234e-01	0.280000	5.584528e+02	0.280000	1.075889e-01	0.130000	7.924823e+02	0.290000	6.023884e-02	0.210000	7.264590e-01	0.310000	7.049889e-01	0.340000	6.007519e-01	0.190000	1.803988e-01	0.300000	4.423153e+02	0.220000	8.841335e-02	0.000000	0.020000	0.020000	0.000000	0.310000	2.240355e+00	0.150000	0.310000	2.361317e-01	0.387095	0.045640	0.002966	0.275182	0.043780	0.385329	0.190000	3.935351e+02	0.290000	1.832104e-01	0.310000	3.669297e+02	0.280000	2.004641e-01	0.220000	2.247908e+02	0.300000	2.599880e-01	0.240000	6.553505e+02	0.190000	9.260261e-02	0.290000	5.419481e+02	0.240000	1.075889e-01	0.130000	8.004469e+02	0.280000	6.525596e-02	0.170000	7.485829e-01	0.230000	7.411344e-01	0.150000	5.657668e-01	0.230000	1.632316e-01	0.290000	4.743868e+02	0.300000	8.326456e-02	0.010000	0.030000	0.040000	0.000000	0.330000	2.174142e+00	0.190000	0.270000	2.337821e-01	0.410820	0.114456	0.017379	0.435263	0.113206	0.414339	0.007427
2565000	0.190000	3.935351e+02	0.230000	2.171602e-01	0.330000	3.706174e+02	0.250000	1.945395e-01	0.280000	2.181472e+02	0.250000	2.652401e-01	0.160000	6.820958e+02	0.260000	1.013234e-01	0.230000	5.640654e+02	0.290000	1.086702e-01	0.130000	7.924823e+02	0.290000	6.023884e-02	0.210000	7.264590e-01	0.280000	7.120741e-01	0.190000	5.947743e-01	0.310000	1.822119e-01	0.240000	4.467607e+02	0.220000	8.841335e-02	0.020000	0.010000	0.050000	0.000000	0.260000	2.240355e+00	0.220000	0.270000	2.361317e-01	0.387577	0.045744	0.002967	0.275106	0.043756	0.385484	0.310000	3.896193e+02	0.260000	1.850517e-01	0.310000	3.669297e+02	0.280000	2.004641e-01	0.220000	2.247908e+02	0.300000	2.599880e-01	0.260000	6.488296e+02	0.280000	9.353329e-02	0.290000	5.419481e+02	0.240000	1.075889e-01	0.130000	8.084915e+02	0.280000	6.525596e-02	0.170000	7.485829e-01	0.260000	7.485829e-01	0.150000	5.657668e-01	0.230000	1.616074e-01	0.290000	4.743868e+02	0.300000	8.326456e-02	0.000000	0.010000	0.000000	0.000000	0.280000	2.218063e+00	0.210000	0.340000	2.314559e-01	0.410876	0.114517	0.017448	0.435228	0.113440	0.414819	0.007438
2570000	0.190000	3.935351e+02	0.240000	2.149994e-01	0.330000	3.706174e+02	0.230000	1.926038e-01	0.200000	2.203396e+02	0.300000	2.679058e-01	0.230000	6.889510e+02	0.280000	1.023417e-01	0.230000	5.640654e+02	0.290000	1.086702e-01	0.130000	7.924823e+02	0.250000	5.963946e-02	0.260000	7.337600e-01	0.210000	7.049889e-01	0.250000	5.888562e-01	0.310000	1.822119e-01	0.240000	4.467607e+02	0.230000	8.753363e-02	0.020000	0.010000	0.010000	0.010000	0.180000	2.378891e+00	0.170000	0.230000	2.337821e-01	0.387773	0.045756	0.002963	0.274993	0.043720	0.385508	0.310000	3.896193e+02	0.260000	1.850517e-01	0.310000	3.669297e+02	0.210000	1.984695e-01	0.220000	2.247908e+02	0.300000	2.599880e-01	0.260000	6.488296e+02	0.280000	9.353329e-02	0.360000	5.365556e+02	0.270000	1.086702e-01	0.130000	8.084915e+02	0.300000	6.591179e-02	0.250000	7.411344e-01	0.180000	7.411344e-01	0.220000	5.601373e-01	0.340000	1.632316e-01	0.280000	4.696666e+02	0.250000	8.243606e-02	0.020000	0.010000	0.050000	0.000000	0.310000	2.109887e+00	0.130000	0.240000	2.268728e-01	0.411327	0.114784	0.017578	0.435512	0.113674	0.415098	0.007485
2575000	0.220000	3.974902e+02	0.240000	2.149994e-01	0.220000	3.743421e+02	0.230000	1.926038e-01	0.200000	2.203396e+02	0.300000	2.679058e-01	0.230000	6.889510e+02	0.280000	1.023417e-01	0.210000	5.697343e+02	0.270000	1.097623e-01	0.090000	8.004469e+02	0.250000	5.963946e-02	0.280000	7.411344e-01	0.240000	6.979741e-01	0.250000	5.829970e-01	0.290000	1.840431e-01	0.240000	4.512507e+02	0.230000	8.753363e-02	0.040000	0.030000	0.040000	0.030000	0.240000	2.308584e+00	0.190000	0.270000	2.337821e-01	0.388135	0.045675	0.002958	0.274562	0.043639	0.385228	0.220000	3.935351e+02	0.280000	1.869115e-01	0.250000	3.706174e+02	0.210000	1.984695e-01	0.220000	2.270500e+02	0.260000	2.626009e-01	0.240000	6.553505e+02	0.300000	9.447331e-02	0.360000	5.365556e+02	0.270000	1.086702e-01	0.110000	8.166170e+02	0.300000	6.591179e-02	0.340000	7.485829e-01	0.180000	7.411344e-01	0.250000	5.545639e-01	0.290000	1.648721e-01	0.280000	4.696666e+02	0.250000	8.161581e-02	0.020000	0.010000	0.020000	0.000000	0.290000	2.152509e+00	0.130000	0.310000	2.314559e-01	0.411841	0.115075	0.017620	0.435524	0.113711	0.415214	0.007474
2580000	0.220000	3.974902e+02	0.240000	2.149994e-01	0.220000	3.743421e+02	0.230000	1.926038e-01	0.200000	2.203396e+02	0.320000	2.705983e-01	0.320000	6.820958e+02	0.270000	1.033703e-01	0.210000	5.697343e+02	0.270000	1.097623e-01	0.090000	8.004469e+02	0.310000	6.023884e-02	0.240000	7.337600e-01	0.240000	6.979741e-01	0.280000	5.888562e-01	0.230000	1.822119e-01	0.240000	4.512507e+02	0.210000	8.666265e-02	0.020000	0.020000	0.000000	0.000000	0.240000	2.131091e+00	0.180000	0.230000	2.291529e-01	0.387862	0.045639	0.002954	0.274602	0.043639	0.385442	0.220000	3.935351e+02	0.280000	1.869115e-01	0.250000	3.706174e+02	0.210000	1.984695e-01	0.220000	2.270500e+02	0.260000	2.626009e-01	0.240000	6.553505e+02	0.300000	9.447331e-02	0.330000	5.312168e+02	0.270000	1.086702e-01	0.110000	8.166170e+02	0.240000	6.525596e-02	0.200000	7.411344e-01	0.220000	7.337600e-01	0.290000	5.601373e-01	0.290000	1.648721e-01	0.270000	4.649933e+02	0.250000	8.161581e-02	0.020000	0.030000	0.040000	0.000000	0.310000	2.218063e+00	0.200000	0.190000	2.337821e-01	0.411811	0.115156	0.017641	0.435815	0.114003	0.415530	0.007552
2585000	0.260000	3.935351e+02	0.210000	2.128601e-01	0.280000	3.706174e+02	0.260000	1.945395e-01	0.200000	2.225541e+02	0.320000	2.705983e-01	0.320000	6.820958e+02	0.270000	1.033703e-01	0.210000	5.697343e+02	0.270000	1.097623e-01	0.090000	8.004469e+02	0.310000	6.023884e-02	0.240000	7.264590e-01	0.170000	6.910291e-01	0.290000	5.947743e-01	0.180000	1.803988e-01	0.270000	4.467607e+02	0.240000	8.580034e-02	0.000000	0.000000	0.040000	0.000000	0.320000	2.131091e+00	0.160000	0.310000	2.314559e-01	0.387930	0.045708	0.002954	0.274727	0.043634	0.385284	0.270000	3.896193e+02	0.280000	1.869115e-01	0.250000	3.706174e+02	0.260000	2.004641e-01	0.240000	2.293319e+02	0.260000	2.652401e-01	0.260000	6.488296e+02	0.300000	9.447331e-02	0.330000	5.312168e+02	0.240000	1.075889e-01	0.110000	8.166170e+02	0.240000	6.525596e-02	0.200000	7.411344e-01	0.260000	7.411344e-01	0.270000	5.657668e-01	0.200000	1.632316e-01	0.260000	4.603665e+02	0.280000	8.243606e-02	0.030000	0.010000	0.040000	0.000000	0.210000	2.174142e+00	0.210000	0.230000	2.314559e-01	0.411803	0.115328	0.017761	0.436213	0.114409	0.415821	0.007567
2590000	0.260000	3.935351e+02	0.210000	2.128601e-01	0.280000	3.706174e+02	0.260000	1.945395e-01	0.200000	2.225541e+02	0.170000	2.679058e-01	0.320000	6.820958e+02	0.270000	1.033703e-01	0.290000	5.640654e+02	0.270000	1.108655e-01	0.120000	8.084915e+02	0.310000	6.023884e-02	0.240000	7.264590e-01	0.270000	6.979741e-01	0.270000	6.007519e-01	0.240000	1.786038e-01	0.320000	4.423153e+02	0.240000	8.580034e-02	0.000000	0.020000	0.020000	0.000000	0.200000	2.088893e+00	0.160000	0.270000	2.361317e-01	0.387386	0.045625	0.002948	0.274724	0.043591	0.385081	0.270000	3.896193e+02	0.260000	1.887900e-01	0.280000	3.669297e+02	0.260000	2.004641e-01	0.240000	2.293319e+02	0.260000	2.652401e-01	0.260000	6.488296e+02	0.250000	9.353329e-02	0.330000	5.312168e+02	0.240000	1.075889e-01	0.130000	8.248241e+02	0.240000	6.525596e-02	0.210000	7.337600e-01	0.170000	7.337600e-01	0.270000	5.657668e-01	0.310000	1.648721e-01	0.260000	4.603665e+02	0.280000	8.243606e-02	0.000000	0.040000	0.010000	0.000000	0.200000	2.308584e+00	0.140000	0.260000	2.314559e-01	0.411943	0.115343	0.017769	0.436086	0.114320	0.415908	0.007535
2595000	0.260000	3.935351e+02	0.210000	2.128601e-01	0.280000	3.706174e+02	0.240000	1.926038e-01	0.200000	2.225541e+02	0.170000	2.679058e-01	0.250000	6.889510e+02	0.200000	1.023417e-01	0.290000	5.640654e+02	0.270000	1.108655e-01	0.120000	8.084915e+02	0.300000	6.084425e-02	0.200000	7.192306e-01	0.310000	7.049889e-01	0.270000	6.007519e-01	0.240000	1.786038e-01	0.320000	4.423153e+02	0.220000	8.494662e-02	0.000000	0.030000	0.020000	0.000000	0.240000	2.174142e+00	0.170000	0.260000	2.433229e-01	0.386863	0.045558	0.002942	0.275020	0.043721	0.385008	0.270000	3.896193e+02	0.260000	1.887900e-01	0.280000	3.669297e+02	0.260000	2.024788e-01	0.230000	2.316367e+02	0.240000	2.626009e-01	0.260000	6.488296e+02	0.250000	9.353329e-02	0.200000	5.365556e+02	0.230000	1.065184e-01	0.130000	8.248241e+02	0.240000	6.460665e-02	0.290000	7.411344e-01	0.200000	7.264590e-01	0.240000	5.601373e-01	0.220000	1.632316e-01	0.300000	4.557858e+02	0.300000	8.326456e-02	0.010000	0.010000	0.030000	0.000000	0.300000	2.152509e+00	0.210000	0.290000	2.361317e-01	0.412166	0.115447	0.017808	0.436033	0.114454	0.416242	0.007511
2600000	0.280000	3.896193e+02	0.260000	2.149994e-01	0.250000	3.743421e+02	0.240000	1.926038e-01	0.260000	2.203396e+02	0.170000	2.679058e-01	0.250000	6.889510e+02	0.200000	1.023417e-01	0.290000	5.640654e+02	0.270000	1.119797e-01	0.140000	8.166170e+02	0.300000	6.084425e-02	0.220000	7.120741e-01	0.290000	7.120741e-01	0.200000	5.947743e-01	0.270000	1.803988e-01	0.330000	4.379142e+02	0.220000	8.494662e-02	0.020000	0.040000	0.030000	0.000000	0.320000	2.195993e+00	0.220000	0.200000	2.385048e-01	0.386224	0.045473	0.002936	0.274802	0.043706	0.385051	0.230000	3.935351e+02	0.270000	1.906874e-01	0.290000	3.632787e+02	0.260000	2.024788e-01	0.230000	2.316367e+02	0.240000	2.626009e-01	0.300000	6.423737e+02	0.250000	9.260261e-02	0.200000	5.365556e+02	0.230000	1.065184e-01	0.130000	8.331137e+02	0.240000	6.460665e-02	0.220000	7.337600e-01	0.200000	7.192306e-01	0.280000	5.657668e-01	0.240000	1.616074e-01	0.300000	4.557858e+02	0.260000	8.410138e-02	0.020000	0.010000	0.030000	0.000000	0.330000	2.285613e+00	0.130000	0.340000	2.361317e-01	0.412182	0.115579	0.017863	0.436269	0.114723	0.416686	0.007386
2605000	0.280000	3.896193e+02	0.260000	2.149994e-01	0.250000	3.743421e+02	0.240000	1.926038e-01	0.260000	2.203396e+02	0.190000	2.652401e-01	0.300000	6.820958e+02	0.230000	1.013234e-01	0.290000	5.584528e+02	0.270000	1.119797e-01	0.140000	8.166170e+02	0.200000	6.023884e-02	0.300000	7.192306e-01	0.290000	7.120741e-01	0.220000	5.888562e-01	0.270000	1.822119e-01	0.330000	4.379142e+02	0.350000	8.580034e-02	0.080000	0.040000	0.070000	0.020000	0.250000	2.195993e+00	0.170000	0.230000	2.314559e-01	0.386248	0.045469	0.002931	0.274846	0.043624	0.384609	0.230000	3.935351e+02	0.270000	1.906874e-01	0.290000	3.632787e+02	0.260000	2.024788e-01	0.230000	2.316367e+02	0.240000	2.626009e-01	0.300000	6.423737e+02	0.250000	9.260261e-02	0.290000	5.312168e+02	0.320000	1.075889e-01	0.130000	8.331137e+02	0.200000	6.396380e-02	0.220000	7.337600e-01	0.230000	7.120741e-01	0.260000	5.714529e-01	0.300000	1.632316e-01	0.250000	4.603665e+02	0.330000	8.494662e-02	0.030000	0.010000	0.030000	0.000000	0.300000	2.152509e+00	0.180000	0.260000	2.433229e-01	0.412081	0.115463	0.017840	0.436071	0.114670	0.417029	0.007258
2610000	0.180000	3.935351e+02	0.250000	2.128601e-01	0.280000	3.706174e+02	0.240000	1.906874e-01	0.260000	2.203396e+02	0.190000	2.652401e-01	0.300000	6.820958e+02	0.230000	1.013234e-01	0.290000	5.584528e+02	0.300000	1.131051e-01	0.080000	8.248241e+02	0.200000	6.023884e-02	0.290000	7.264590e-01	0.280000	7.192306e-01	0.240000	5.829970e-01	0.200000	1.803988e-01	0.260000	4.335569e+02	0.280000	8.666265e-02	0.040000	0.010000	0.050000	0.000000	0.290000	2.195993e+00	0.140000	0.290000	2.361317e-01	0.386492	0.045428	0.002925	0.274711	0.043583	0.384683	0.230000	3.935351e+02	0.270000	1.906874e-01	0.290000	3.632787e+02	0.250000	2.004641e-01	0.280000	2.293319e+02	0.260000	2.652401e-01	0.160000	6.488296e+02	0.250000	9.260261e-02	0.290000	5.312168e+02	0.320000	1.075889e-01	0.160000	8.414867e+02	0.200000	6.396380e-02	0.350000	7.411344e-01	0.230000	7.120741e-01	0.310000	5.771961e-01	0.260000	1.648721e-01	0.250000	4.603665e+02	0.330000	8.494662e-02	0.020000	0.040000	0.060000	0.000000	0.210000	2.131091e+00	0.180000	0.230000	2.433229e-01	0.412201	0.115686	0.017931	0.436308	0.114890	0.417312	0.007169
2615000	0.180000	3.935351e+02	0.250000	2.128601e-01	0.280000	3.706174e+02	0.240000	1.906874e-01	0.310000	2.181472e+02	0.300000	2.679058e-01	0.160000	6.889510e+02	0.300000	1.023417e-01	0.350000	5.528961e+02	0.300000	1.131051e-01	0.080000	8.248241e+02	0.230000	5.963946e-02	0.290000	7.264590e-01	0.320000	7.264590e-01	0.240000	5.771961e-01	0.270000	1.822119e-01	0.150000	4.379142e+02	0.280000	8.666265e-02	0.040000	0.010000	0.010000	0.000000	0.260000	2.308584e+00	0.180000	0.250000	2.361317e-01	0.386667	0.045357	0.002920	0.274362	0.043553	0.385116	0.320000	3.896193e+02	0.250000	1.887900e-01	0.210000	3.669297e+02	0.250000	2.004641e-01	0.280000	2.293319e+02	0.260000	2.652401e-01	0.160000	6.488296e+02	0.230000	9.168120e-02	0.290000	5.312168e+02	0.230000	1.065184e-01	0.160000	8.414867e+02	0.190000	6.332735e-02	0.250000	7.337600e-01	0.270000	7.192306e-01	0.300000	5.829970e-01	0.300000	1.665291e-01	0.240000	4.649933e+02	0.410000	8.580034e-02	0.000000	0.030000	0.020000	0.000000	0.260000	2.047530e+00	0.130000	0.300000	2.507332e-01	0.411909	0.115576	0.017907	0.436289	0.114855	0.417353	0.007185
2620000	0.180000	3.935351e+02	0.250000	2.128601e-01	0.280000	3.706174e+02	0.270000	1.926038e-01	0.310000	2.181472e+02	0.300000	2.679058e-01	0.160000	6.889510e+02	0.300000	1.023417e-01	0.350000	5.528961e+02	0.300000	1.131051e-01	0.080000	8.248241e+02	0.230000	5.963946e-02	0.240000	7.192306e-01	0.280000	7.337600e-01	0.240000	5.714529e-01	0.270000	1.822119e-01	0.170000	4.423153e+02	0.190000	8.580034e-02	0.010000	0.030000	0.020000	0.020000	0.280000	2.402799e+00	0.200000	0.200000	2.385048e-01	0.386964	0.045702	0.002940	0.274820	0.043536	0.384629	0.320000	3.896193e+02	0.250000	1.887900e-01	0.210000	3.669297e+02	0.250000	1.984695e-01	0.260000	2.270500e+02	0.270000	2.679058e-01	0.160000	6.488296e+02	0.230000	9.168120e-02	0.220000	5.365556e+02	0.230000	1.065184e-01	0.160000	8.414867e+02	0.190000	6.332735e-02	0.320000	7.411344e-01	0.230000	7.120741e-01	0.300000	5.829970e-01	0.300000	1.665291e-01	0.270000	4.603665e+02	0.200000	8.494662e-02	0.010000	0.020000	0.030000	0.000000	0.290000	2.152509e+00	0.190000	0.260000	2.557984e-01	0.412399	0.115736	0.017908	0.436255	0.114704	0.416927	0.007203
2625000	0.310000	3.896193e+02	0.240000	2.107421e-01	0.270000	3.669297e+02	0.270000	1.926038e-01	0.290000	2.159766e+02	0.300000	2.679058e-01	0.160000	6.889510e+02	0.220000	1.013234e-01	0.350000	5.528961e+02	0.200000	1.119797e-01	0.140000	8.331137e+02	0.230000	5.963946e-02	0.280000	7.264590e-01	0.240000	7.264590e-01	0.210000	5.657668e-01	0.230000	1.803988e-01	0.170000	4.423153e+02	0.190000	8.580034e-02	0.010000	0.000000	0.040000	0.000000	0.220000	2.262871e+00	0.170000	0.140000	2.385048e-01	0.387264	0.045857	0.002943	0.274955	0.043475	0.384074	0.250000	3.935351e+02	0.300000	1.906874e-01	0.300000	3.632787e+02	0.250000	1.984695e-01	0.260000	2.270500e+02	0.270000	2.679058e-01	0.210000	6.553505e+02	0.270000	9.260261e-02	0.220000	5.365556e+02	0.230000	1.065184e-01	0.100000	8.499438e+02	0.190000	6.332735e-02	0.310000	7.485829e-01	0.290000	7.192306e-01	0.260000	5.888562e-01	0.310000	1.682028e-01	0.270000	4.603665e+02	0.200000	8.494662e-02	0.030000	0.000000	0.040000	0.000000	0.250000	2.131091e+00	0.230000	0.290000	2.583692e-01	0.412748	0.115732	0.017904	0.436010	0.114536	0.416487	0.007268
2630000	0.310000	3.896193e+02	0.240000	2.107421e-01	0.270000	3.669297e+02	0.210000	1.906874e-01	0.290000	2.159766e+02	0.270000	2.705983e-01	0.310000	6.820958e+02	0.220000	1.013234e-01	0.290000	5.473947e+02	0.200000	1.119797e-01	0.140000	8.331137e+02	0.240000	5.904603e-02	0.260000	7.337600e-01	0.220000	7.192306e-01	0.210000	5.657668e-01	0.230000	1.786038e-01	0.200000	4.467607e+02	0.310000	8.666265e-02	0.000000	0.010000	0.010000	0.000000	0.240000	2.088893e+00	0.190000	0.270000	2.457684e-01	0.386870	0.045890	0.002949	0.275468	0.043471	0.383791	0.250000	3.935351e+02	0.300000	1.906874e-01	0.300000	3.632787e+02	0.180000	1.964947e-01	0.200000	2.293319e+02	0.270000	2.679058e-01	0.210000	6.553505e+02	0.270000	9.260261e-02	0.220000	5.365556e+02	0.260000	1.075889e-01	0.100000	8.499438e+02	0.310000	6.396380e-02	0.310000	7.485829e-01	0.290000	7.192306e-01	0.270000	5.947743e-01	0.240000	1.665291e-01	0.170000	4.649933e+02	0.250000	8.410138e-02	0.030000	0.020000	0.050000	0.000000	0.300000	2.006986e+00	0.160000	0.300000	2.583692e-01	0.412927	0.115777	0.017969	0.436076	0.114749	0.416960	0.007204
2635000	0.200000	3.935351e+02	0.240000	2.107421e-01	0.180000	3.706174e+02	0.210000	1.906874e-01	0.290000	2.159766e+02	0.270000	2.705983e-01	0.310000	6.820958e+02	0.220000	1.013234e-01	0.290000	5.473947e+02	0.320000	1.131051e-01	0.150000	8.414867e+02	0.240000	5.904603e-02	0.280000	7.411344e-01	0.220000	7.192306e-01	0.310000	5.714529e-01	0.210000	1.768267e-01	0.200000	4.467607e+02	0.250000	8.580034e-02	0.020000	0.040000	0.020000	0.000000	0.200000	2.088893e+00	0.140000	0.210000	2.409018e-01	0.387218	0.046457	0.002975	0.276212	0.043528	0.383530	0.250000	3.935351e+02	0.300000	1.906874e-01	0.210000	3.669297e+02	0.180000	1.964947e-01	0.200000	2.293319e+02	0.310000	2.705983e-01	0.210000	6.553505e+02	0.270000	9.260261e-02	0.230000	5.419481e+02	0.260000	1.075889e-01	0.100000	8.584858e+02	0.310000	6.396380e-02	0.290000	7.561063e-01	0.300000	7.264590e-01	0.230000	5.888562e-01	0.310000	1.682028e-01	0.260000	4.603665e+02	0.250000	8.410138e-02	0.010000	0.000000	0.030000	0.000000	0.230000	2.047530e+00	0.160000	0.150000	2.507332e-01	0.412931	0.115822	0.018039	0.436185	0.115004	0.417184	0.007275
2640000	0.200000	3.935351e+02	0.220000	2.086452e-01	0.180000	3.706174e+02	0.310000	1.926038e-01	0.340000	2.138276e+02	0.270000	2.733178e-01	0.310000	6.820958e+02	0.230000	1.003152e-01	0.270000	5.419481e+02	0.320000	1.131051e-01	0.150000	8.414867e+02	0.310000	5.963946e-02	0.240000	7.337600e-01	0.260000	7.264590e-01	0.240000	5.657668e-01	0.210000	1.768267e-01	0.210000	4.512507e+02	0.250000	8.580034e-02	0.010000	0.020000	0.000000	0.000000	0.280000	2.131091e+00	0.140000	0.230000	2.337821e-01	0.387117	0.046647	0.002981	0.276855	0.043589	0.383154	0.220000	3.974902e+02	0.300000	1.926038e-01	0.210000	3.669297e+02	0.180000	1.964947e-01	0.200000	2.293319e+02	0.310000	2.705983e-01	0.210000	6.619369e+02	0.320000	9.353329e-02	0.230000	5.419481e+02	0.230000	1.065184e-01	0.100000	8.584858e+02	0.210000	6.332735e-02	0.300000	7.637053e-01	0.320000	7.337600e-01	0.230000	5.829970e-01	0.250000	1.665291e-01	0.280000	4.557858e+02	0.290000	8.494662e-02	0.040000	0.020000	0.040000	0.000000	0.220000	2.047530e+00	0.170000	0.290000	2.557984e-01	0.413219	0.116107	0.018160	0.436419	0.115158	0.417361	0.007378
2645000	0.200000	3.935351e+02	0.220000	2.086452e-01	0.270000	3.669297e+02	0.310000	1.926038e-01	0.340000	2.138276e+02	0.270000	2.733178e-01	0.270000	6.753089e+02	0.230000	1.003152e-01	0.270000	5.419481e+02	0.190000	1.119797e-01	0.150000	8.414867e+02	0.310000	5.963946e-02	0.240000	7.337600e-01	0.270000	7.337600e-01	0.290000	5.714529e-01	0.220000	1.750673e-01	0.210000	4.512507e+02	0.210000	8.494662e-02	0.010000	0.010000	0.090000	0.000000	0.310000	2.152509e+00	0.220000	0.270000	2.385048e-01	0.387327	0.046599	0.002976	0.276674	0.043532	0.383116	0.220000	3.974902e+02	0.300000	1.926038e-01	0.210000	3.669297e+02	0.260000	1.984695e-01	0.290000	2.270500e+02	0.310000	2.705983e-01	0.210000	6.619369e+02	0.320000	9.353329e-02	0.220000	5.473947e+02	0.230000	1.065184e-01	0.100000	8.584858e+02	0.210000	6.332735e-02	0.280000	7.713807e-01	0.210000	7.264590e-01	0.320000	5.888562e-01	0.250000	1.665291e-01	0.280000	4.557858e+02	0.290000	8.494662e-02	0.020000	0.010000	0.010000	0.000000	0.240000	2.088893e+00	0.150000	0.200000	2.482384e-01	0.413173	0.116040	0.018136	0.436362	0.115197	0.417497	0.007329
2650000	0.210000	3.974902e+02	0.230000	2.065692e-01	0.270000	3.669297e+02	0.310000	1.926038e-01	0.290000	2.117000e+02	0.270000	2.733178e-01	0.270000	6.753089e+02	0.230000	1.003152e-01	0.270000	5.419481e+02	0.190000	1.119797e-01	0.060000	8.499438e+02	0.210000	5.904603e-02	0.220000	7.264590e-01	0.270000	7.411344e-01	0.290000	5.771961e-01	0.200000	1.733253e-01	0.240000	4.557858e+02	0.210000	8.494662e-02	0.030000	0.030000	0.020000	0.000000	0.290000	2.027157e+00	0.230000	0.210000	2.337821e-01	0.387342	0.046532	0.002970	0.276461	0.043455	0.383017	0.260000	3.935351e+02	0.260000	1.945395e-01	0.240000	3.706174e+02	0.260000	1.984695e-01	0.290000	2.270500e+02	0.250000	2.679058e-01	0.280000	6.553505e+02	0.220000	9.260261e-02	0.220000	5.473947e+02	0.230000	1.065184e-01	0.100000	8.584858e+02	0.250000	6.269724e-02	0.240000	7.637053e-01	0.230000	7.192306e-01	0.320000	5.888562e-01	0.250000	1.648721e-01	0.170000	4.603665e+02	0.170000	8.410138e-02	0.030000	0.000000	0.030000	0.000000	0.240000	2.047530e+00	0.150000	0.270000	2.482384e-01	0.413121	0.115867	0.018115	0.436299	0.115371	0.417835	0.007211
2655000	0.210000	3.974902e+02	0.230000	2.065692e-01	0.270000	3.669297e+02	0.320000	1.945395e-01	0.290000	2.117000e+02	0.190000	2.705983e-01	0.170000	6.820958e+02	0.260000	1.013234e-01	0.260000	5.365556e+02	0.190000	1.119797e-01	0.060000	8.499438e+02	0.210000	5.904603e-02	0.250000	7.192306e-01	0.280000	7.485829e-01	0.290000	5.771961e-01	0.280000	1.750673e-01	0.240000	4.603665e+02	0.260000	8.580034e-02	0.000000	0.000000	0.030000	0.000000	0.270000	2.174142e+00	0.130000	0.150000	2.361317e-01	0.387337	0.046513	0.002969	0.276399	0.043412	0.382882	0.260000	3.935351e+02	0.260000	1.945395e-01	0.240000	3.706174e+02	0.340000	2.004641e-01	0.270000	2.247908e+02	0.250000	2.679058e-01	0.280000	6.553505e+02	0.220000	9.260261e-02	0.230000	5.528961e+02	0.310000	1.075889e-01	0.120000	8.671138e+02	0.250000	6.269724e-02	0.240000	7.561063e-01	0.230000	7.192306e-01	0.210000	5.829970e-01	0.350000	1.665291e-01	0.170000	4.603665e+02	0.330000	8.494662e-02	0.000000	0.010000	0.030000	0.000000	0.280000	2.068108e+00	0.170000	0.240000	2.507332e-01	0.412967	0.115883	0.018182	0.436610	0.115655	0.418002	0.007164
2660000	0.250000	4.014850e+02	0.230000	2.065692e-01	0.230000	3.706174e+02	0.320000	1.945395e-01	0.290000	2.117000e+02	0.190000	2.705983e-01	0.170000	6.820958e+02	0.260000	1.013234e-01	0.260000	5.365556e+02	0.200000	1.108655e-01	0.130000	8.584858e+02	0.210000	5.904603e-02	0.320000	7.264590e-01	0.250000	7.411344e-01	0.270000	5.829970e-01	0.260000	1.768267e-01	0.240000	4.603665e+02	0.240000	8.494662e-02	0.000000	0.000000	0.060000	0.000000	0.240000	2.088893e+00	0.240000	0.260000	2.361317e-01	0.387404	0.046587	0.002966	0.276727	0.043352	0.382284	0.260000	3.935351e+02	0.260000	1.945395e-01	0.180000	3.743421e+02	0.340000	2.004641e-01	0.270000	2.247908e+02	0.280000	2.705983e-01	0.280000	6.553505e+02	0.220000	9.260261e-02	0.230000	5.528961e+02	0.310000	1.075889e-01	0.120000	8.671138e+02	0.250000	6.269724e-02	0.260000	7.637053e-01	0.280000	7.264590e-01	0.200000	5.771961e-01	0.190000	1.648721e-01	0.190000	4.649933e+02	0.330000	8.494662e-02	0.020000	0.000000	0.040000	0.000000	0.240000	1.947671e+00	0.160000	0.210000	2.507332e-01	0.412833	0.115784	0.018148	0.436626	0.115544	0.417655	0.007071
2665000	0.250000	4.014850e+02	0.260000	2.086452e-01	0.230000	3.706174e+02	0.320000	1.945395e-01	0.190000	2.138276e+02	0.350000	2.733178e-01	0.170000	6.820958e+02	0.250000	1.003152e-01	0.230000	5.419481e+02	0.200000	1.108655e-01	0.130000	8.584858e+02	0.270000	5.963946e-02	0.280000	7.337600e-01	0.250000	7.411344e-01	0.230000	5.771961e-01	0.260000	1.786038e-01	0.280000	4.557858e+02	0.240000	8.494662e-02	0.030000	0.010000	0.010000	0.000000	0.300000	2.131091e+00	0.190000	0.240000	2.291529e-01	0.387574	0.046659	0.002965	0.276923	0.043303	0.381833	0.260000	3.896193e+02	0.230000	1.926038e-01	0.180000	3.743421e+02	0.190000	1.984695e-01	0.230000	2.270500e+02	0.280000	2.705983e-01	0.320000	6.488296e+02	0.270000	9.353329e-02	0.230000	5.528961e+02	0.250000	1.065184e-01	0.140000	8.758284e+02	0.270000	6.332735e-02	0.260000	7.637053e-01	0.220000	7.192306e-01	0.240000	5.714529e-01	0.340000	1.665291e-01	0.280000	4.603665e+02	0.350000	8.580034e-02	0.010000	0.020000	0.060000	0.000000	0.270000	2.006986e+00	0.160000	0.260000	2.532531e-01	0.412570	0.115716	0.018153	0.436866	0.115829	0.418056	0.006982
2670000	0.250000	4.014850e+02	0.260000	2.086452e-01	0.280000	3.669297e+02	0.260000	1.964947e-01	0.190000	2.138276e+02	0.350000	2.733178e-01	0.260000	6.753089e+02	0.250000	1.003152e-01	0.230000	5.419481e+02	0.200000	1.108655e-01	0.130000	8.584858e+02	0.270000	5.963946e-02	0.280000	7.337600e-01	0.250000	7.337600e-01	0.220000	5.714529e-01	0.230000	1.768267e-01	0.280000	4.557858e+02	0.270000	8.580034e-02	0.000000	0.000000	0.040000	0.000000	0.210000	2.174142e+00	0.220000	0.320000	2.291529e-01	0.387498	0.046763	0.002964	0.277211	0.043296	0.381405	0.260000	3.896193e+02	0.230000	1.926038e-01	0.180000	3.743421e+02	0.190000	1.984695e-01	0.230000	2.270500e+02	0.280000	2.705983e-01	0.320000	6.488296e+02	0.270000	9.353329e-02	0.270000	5.473947e+02	0.250000	1.065184e-01	0.140000	8.758284e+02	0.270000	6.332735e-02	0.160000	7.561063e-01	0.290000	7.264590e-01	0.240000	5.714529e-01	0.340000	1.665291e-01	0.280000	4.603665e+02	0.350000	8.580034e-02	0.040000	0.010000	0.040000	0.000000	0.200000	2.068108e+00	0.250000	0.250000	2.507332e-01	0.412700	0.115783	0.018204	0.436905	0.115929	0.418334	0.007032
2675000	0.190000	4.055200e+02	0.260000	2.086452e-01	0.280000	3.669297e+02	0.260000	1.964947e-01	0.190000	2.138276e+02	0.240000	2.705983e-01	0.260000	6.753089e+02	0.200000	9.931706e-02	0.230000	5.419481e+02	0.260000	1.119797e-01	0.080000	8.671138e+02	0.210000	5.904603e-02	0.230000	7.264590e-01	0.180000	7.264590e-01	0.220000	5.714529e-01	0.170000	1.750673e-01	0.270000	4.512507e+02	0.270000	8.580034e-02	0.020000	0.010000	0.040000	0.000000	0.170000	2.131091e+00	0.110000	0.170000	2.268728e-01	0.387713	0.046787	0.002959	0.277212	0.043221	0.381065	0.260000	3.896193e+02	0.230000	1.926038e-01	0.240000	3.781043e+02	0.190000	1.984695e-01	0.230000	2.270500e+02	0.280000	2.733178e-01	0.320000	6.488296e+02	0.250000	9.260261e-02	0.270000	5.473947e+02	0.250000	1.065184e-01	0.140000	8.758284e+02	0.330000	6.396380e-02	0.230000	7.485829e-01	0.250000	7.192306e-01	0.230000	5.657668e-01	0.290000	1.682028e-01	0.290000	4.557858e+02	0.290000	8.666265e-02	0.010000	0.010000	0.040000	0.000000	0.270000	2.109887e+00	0.190000	0.310000	2.557984e-01	0.412731	0.115823	0.018242	0.437085	0.116236	0.418740	0.006992
2680000	0.190000	4.055200e+02	0.260000	2.107421e-01	0.180000	3.706174e+02	0.210000	1.945395e-01	0.260000	2.117000e+02	0.240000	2.705983e-01	0.230000	6.820958e+02	0.200000	9.931706e-02	0.190000	5.473947e+02	0.260000	1.119797e-01	0.080000	8.671138e+02	0.210000	5.904603e-02	0.260000	7.337600e-01	0.350000	7.337600e-01	0.260000	5.771961e-01	0.260000	1.768267e-01	0.180000	4.557858e+02	0.170000	8.494662e-02	0.010000	0.030000	0.020000	0.000000	0.280000	2.195993e+00	0.170000	0.210000	2.223804e-01	0.387741	0.046706	0.002953	0.276851	0.043176	0.381566	0.250000	3.935351e+02	0.260000	1.945395e-01	0.240000	3.781043e+02	0.260000	2.004641e-01	0.260000	2.247908e+02	0.280000	2.733178e-01	0.230000	6.553505e+02	0.250000	9.260261e-02	0.310000	5.419481e+02	0.210000	1.054585e-01	0.140000	8.846306e+02	0.330000	6.396380e-02	0.230000	7.411344e-01	0.250000	7.192306e-01	0.230000	5.601373e-01	0.250000	1.665291e-01	0.290000	4.557858e+02	0.230000	8.580034e-02	0.010000	0.040000	0.040000	0.000000	0.300000	2.218063e+00	0.170000	0.230000	2.557984e-01	0.412928	0.116059	0.018375	0.437404	0.116655	0.419219	0.007014
2685000	0.270000	4.014850e+02	0.260000	2.107421e-01	0.180000	3.706174e+02	0.210000	1.945395e-01	0.260000	2.117000e+02	0.240000	2.705983e-01	0.230000	6.820958e+02	0.200000	9.931706e-02	0.190000	5.473947e+02	0.260000	1.131051e-01	0.230000	8.758284e+02	0.300000	5.963946e-02	0.320000	7.411344e-01	0.250000	7.264590e-01	0.240000	5.714529e-01	0.260000	1.768267e-01	0.180000	4.557858e+02	0.180000	8.410138e-02	0.040000	0.010000	0.050000	0.000000	0.210000	2.152509e+00	0.160000	0.180000	2.223804e-01	0.387776	0.046645	0.002948	0.276570	0.043137	0.381830	0.250000	3.935351e+02	0.260000	1.945395e-01	0.320000	3.743421e+02	0.260000	2.004641e-01	0.260000	2.247908e+02	0.260000	2.760647e-01	0.230000	6.553505e+02	0.250000	9.260261e-02	0.310000	5.419481e+02	0.210000	1.054585e-01	0.140000	8.846306e+02	0.330000	6.396380e-02	0.190000	7.337600e-01	0.300000	7.264590e-01	0.330000	5.657668e-01	0.280000	1.682028e-01	0.290000	4.512507e+02	0.230000	8.580034e-02	0.010000	0.010000	0.010000	0.000000	0.250000	2.262871e+00	0.220000	0.290000	2.532531e-01	0.413047	0.116296	0.018532	0.437840	0.117148	0.419710	0.006996
2690000	0.270000	4.014850e+02	0.290000	2.128601e-01	0.260000	3.669297e+02	0.210000	1.945395e-01	0.270000	2.095936e+02	0.260000	2.733178e-01	0.250000	6.889510e+02	0.220000	9.832884e-02	0.190000	5.473947e+02	0.260000	1.131051e-01	0.230000	8.758284e+02	0.300000	5.963946e-02	0.220000	7.337600e-01	0.250000	7.264590e-01	0.210000	5.657668e-01	0.180000	1.750673e-01	0.250000	4.603665e+02	0.180000	8.410138e-02	0.010000	0.000000	0.000000	0.000000	0.270000	2.195993e+00	0.240000	0.140000	2.201677e-01	0.387807	0.046568	0.002942	0.276199	0.043062	0.381987	0.270000	3.896193e+02	0.200000	1.926038e-01	0.320000	3.743421e+02	0.280000	2.024788e-01	0.250000	2.270500e+02	0.260000	2.760647e-01	0.230000	6.553505e+02	0.250000	9.168120e-02	0.180000	5.473947e+02	0.340000	1.065184e-01	0.170000	8.935213e+02	0.260000	6.460665e-02	0.190000	7.337600e-01	0.210000	7.192306e-01	0.230000	5.601373e-01	0.310000	1.698932e-01	0.290000	4.512507e+02	0.250000	8.494662e-02	0.000000	0.020000	0.040000	0.010000	0.260000	2.262871e+00	0.230000	0.230000	2.482384e-01	0.412731	0.116176	0.018548	0.438038	0.117512	0.420145	0.006986
2695000	0.270000	4.014850e+02	0.290000	2.128601e-01	0.260000	3.669297e+02	0.270000	1.964947e-01	0.270000	2.095936e+02	0.260000	2.733178e-01	0.250000	6.889510e+02	0.220000	9.832884e-02	0.220000	5.528961e+02	0.260000	1.131051e-01	0.070000	8.846306e+02	0.300000	5.963946e-02	0.220000	7.337600e-01	0.270000	7.337600e-01	0.250000	5.601373e-01	0.300000	1.768267e-01	0.230000	4.649933e+02	0.190000	8.326456e-02	0.020000	0.010000	0.000000	0.000000	0.200000	2.088893e+00	0.140000	0.220000	2.201677e-01	0.387891	0.046586	0.002937	0.276256	0.043033	0.381787	0.270000	3.896193e+02	0.200000	1.926038e-01	0.180000	3.781043e+02	0.280000	2.024788e-01	0.250000	2.270500e+02	0.260000	2.760647e-01	0.250000	6.619369e+02	0.250000	9.168120e-02	0.180000	5.473947e+02	0.340000	1.065184e-01	0.170000	8.935213e+02	0.260000	6.460665e-02	0.290000	7.411344e-01	0.270000	7.264590e-01	0.230000	5.601373e-01	0.310000	1.698932e-01	0.240000	4.557858e+02	0.250000	8.494662e-02	0.000000	0.010000	0.030000	0.000000	0.200000	2.218063e+00	0.220000	0.230000	2.457684e-01	0.413190	0.116265	0.018569	0.437813	0.117475	0.420313	0.007070
2700000	0.200000	4.055200e+02	0.290000	2.128601e-01	0.260000	3.669297e+02	0.270000	1.964947e-01	0.220000	2.117000e+02	0.200000	2.705983e-01	0.250000	6.889510e+02	0.290000	9.931706e-02	0.220000	5.528961e+02	0.250000	1.119797e-01	0.070000	8.846306e+02	0.240000	5.904603e-02	0.210000	7.264590e-01	0.230000	7.264590e-01	0.250000	5.601373e-01	0.260000	1.786038e-01	0.230000	4.649933e+02	0.210000	8.243606e-02	0.010000	0.000000	0.020000	0.000000	0.280000	2.131091e+00	0.220000	0.300000	2.246154e-01	0.387772	0.046505	0.002931	0.276184	0.043078	0.382183	0.230000	3.935351e+02	0.310000	1.945395e-01	0.180000	3.781043e+02	0.260000	2.045138e-01	0.250000	2.270500e+02	0.280000	2.788392e-01	0.250000	6.619369e+02	0.340000	9.260261e-02	0.180000	5.473947e+02	0.300000	1.075889e-01	0.140000	9.025013e+02	0.190000	6.396380e-02	0.330000	7.485829e-01	0.240000	7.192306e-01	0.280000	5.657668e-01	0.260000	1.716007e-01	0.250000	4.603665e+02	0.240000	8.410138e-02	0.020000	0.030000	0.040000	0.000000	0.210000	2.174142e+00	0.240000	0.300000	2.507332e-01	0.413711	0.116731	0.018740	0.438135	0.117609	0.420335	0.007117
2705000	0.200000	4.055200e+02	0.140000	2.107421e-01	0.260000	3.632787e+02	0.280000	1.984695e-01	0.220000	2.117000e+02	0.200000	2.705983e-01	0.250000	6.958751e+02	0.290000	9.931706e-02	0.260000	5.473947e+02	0.250000	1.119797e-01	0.110000	8.935213e+02	0.240000	5.904603e-02	0.290000	7.337600e-01	0.290000	7.337600e-01	0.260000	5.657668e-01	0.260000	1.803988e-01	0.240000	4.696666e+02	0.210000	8.243606e-02	0.010000	0.030000	0.040000	0.000000	0.270000	2.174142e+00	0.230000	0.280000	2.314559e-01	0.388110	0.046552	0.002926	0.276134	0.043003	0.381748	0.230000	3.935351e+02	0.310000	1.945395e-01	0.180000	3.781043e+02	0.260000	2.045138e-01	0.190000	2.293319e+02	0.280000	2.788392e-01	0.240000	6.685894e+02	0.340000	9.260261e-02	0.230000	5.528961e+02	0.300000	1.075889e-01	0.140000	9.025013e+02	0.190000	6.396380e-02	0.280000	7.561063e-01	0.240000	7.192306e-01	0.230000	5.601373e-01	0.280000	1.733253e-01	0.250000	4.603665e+02	0.260000	8.494662e-02	0.020000	0.020000	0.030000	0.020000	0.230000	2.027157e+00	0.210000	0.250000	2.507332e-01	0.414148	0.116876	0.018736	0.438090	0.117542	0.420340	0.007085
2710000	0.280000	4.014850e+02	0.140000	2.107421e-01	0.260000	3.632787e+02	0.280000	1.984695e-01	0.270000	2.095936e+02	0.200000	2.705983e-01	0.250000	6.958751e+02	0.290000	9.931706e-02	0.260000	5.473947e+02	0.220000	1.108655e-01	0.110000	8.935213e+02	0.260000	5.963946e-02	0.260000	7.411344e-01	0.270000	7.411344e-01	0.320000	5.714529e-01	0.260000	1.803988e-01	0.240000	4.696666e+02	0.330000	8.326456e-02	0.010000	0.030000	0.060000	0.000000	0.220000	2.088893e+00	0.230000	0.210000	2.314559e-01	0.388016	0.046516	0.002921	0.276113	0.042926	0.381318	0.230000	3.935351e+02	0.240000	1.926038e-01	0.300000	3.743421e+02	0.230000	2.024788e-01	0.190000	2.293319e+02	0.210000	2.760647e-01	0.240000	6.685894e+02	0.340000	9.260261e-02	0.230000	5.528961e+02	0.300000	1.075889e-01	0.120000	9.115716e+02	0.280000	6.460665e-02	0.280000	7.561063e-01	0.310000	7.264590e-01	0.230000	5.601373e-01	0.260000	1.750673e-01	0.230000	4.649933e+02	0.260000	8.494662e-02	0.000000	0.000000	0.020000	0.000000	0.310000	2.088893e+00	0.240000	0.210000	2.433229e-01	0.414562	0.117002	0.018760	0.438051	0.117484	0.420436	0.007083
2715000	0.280000	4.014850e+02	0.190000	2.086452e-01	0.260000	3.632787e+02	0.280000	1.984695e-01	0.270000	2.095936e+02	0.290000	2.733178e-01	0.290000	6.889510e+02	0.200000	9.832884e-02	0.260000	5.473947e+02	0.220000	1.108655e-01	0.110000	8.935213e+02	0.260000	5.963946e-02	0.210000	7.337600e-01	0.210000	7.337600e-01	0.340000	5.771961e-01	0.320000	1.822119e-01	0.300000	4.649933e+02	0.330000	8.326456e-02	0.000000	0.020000	0.010000	0.000000	0.200000	2.088893e+00	0.190000	0.280000	2.337821e-01	0.387546	0.046484	0.002933	0.276380	0.043086	0.381516	0.250000	3.974902e+02	0.240000	1.926038e-01	0.300000	3.743421e+02	0.230000	2.024788e-01	0.220000	2.316367e+02	0.210000	2.760647e-01	0.240000	6.685894e+02	0.300000	9.353329e-02	0.220000	5.584528e+02	0.310000	1.086702e-01	0.120000	9.115716e+02	0.280000	6.460665e-02	0.270000	7.637053e-01	0.270000	7.337600e-01	0.280000	5.657668e-01	0.220000	1.733253e-01	0.280000	4.603665e+02	0.280000	8.580034e-02	0.010000	0.020000	0.030000	0.000000	0.290000	2.088893e+00	0.200000	0.330000	2.433229e-01	0.414760	0.116972	0.018735	0.437909	0.117473	0.420558	0.007025
2720000	0.280000	4.014850e+02	0.190000	2.086452e-01	0.190000	3.669297e+02	0.220000	1.964947e-01	0.270000	2.095936e+02	0.290000	2.733178e-01	0.290000	6.889510e+02	0.200000	9.832884e-02	0.250000	5.528961e+02	0.220000	1.108655e-01	0.160000	9.025013e+02	0.230000	5.904603e-02	0.310000	7.411344e-01	0.290000	7.411344e-01	0.340000	5.771961e-01	0.250000	1.803988e-01	0.290000	4.603665e+02	0.240000	8.243606e-02	0.010000	0.000000	0.010000	0.000000	0.230000	2.047530e+00	0.070000	0.280000	2.337821e-01	0.387653	0.046594	0.002939	0.276450	0.043064	0.381202	0.250000	3.974902e+02	0.240000	1.926038e-01	0.210000	3.781043e+02	0.230000	2.024788e-01	0.220000	2.316367e+02	0.210000	2.760647e-01	0.180000	6.753089e+02	0.300000	9.353329e-02	0.220000	5.584528e+02	0.310000	1.086702e-01	0.120000	9.115716e+02	0.280000	6.525596e-02	0.300000	7.713807e-01	0.300000	7.411344e-01	0.280000	5.714529e-01	0.170000	1.716007e-01	0.280000	4.603665e+02	0.270000	8.666265e-02	0.020000	0.020000	0.020000	0.000000	0.330000	2.068108e+00	0.120000	0.280000	2.507332e-01	0.414686	0.116979	0.018764	0.438107	0.117673	0.420798	0.006945
2725000	0.230000	4.055200e+02	0.190000	2.065692e-01	0.190000	3.669297e+02	0.220000	1.964947e-01	0.250000	2.117000e+02	0.340000	2.760647e-01	0.290000	6.889510e+02	0.230000	9.735045e-02	0.250000	5.528961e+02	0.170000	1.097623e-01	0.160000	9.025013e+02	0.230000	5.904603e-02	0.250000	7.337600e-01	0.290000	7.485829e-01	0.240000	5.714529e-01	0.280000	1.822119e-01	0.290000	4.603665e+02	0.240000	8.243606e-02	0.030000	0.030000	0.080000	0.000000	0.210000	2.109887e+00	0.160000	0.320000	2.409018e-01	0.387513	0.046559	0.002933	0.276343	0.042995	0.381035	0.250000	3.974902e+02	0.200000	1.906874e-01	0.210000	3.781043e+02	0.250000	2.004641e-01	0.220000	2.316367e+02	0.200000	2.733178e-01	0.180000	6.753089e+02	0.300000	9.353329e-02	0.190000	5.640654e+02	0.310000	1.086702e-01	0.160000	9.207331e+02	0.280000	6.525596e-02	0.200000	7.637053e-01	0.290000	7.485829e-01	0.240000	5.657668e-01	0.290000	1.733253e-01	0.240000	4.649933e+02	0.270000	8.666265e-02	0.000000	0.000000	0.020000	0.010000	0.270000	2.088893e+00	0.170000	0.290000	2.507332e-01	0.415024	0.117238	0.018840	0.438180	0.117756	0.421011	0.006937
2730000	0.230000	4.055200e+02	0.190000	2.065692e-01	0.240000	3.706174e+02	0.220000	1.945395e-01	0.250000	2.117000e+02	0.340000	2.760647e-01	0.280000	6.820958e+02	0.230000	9.735045e-02	0.250000	5.528961e+02	0.170000	1.097623e-01	0.160000	9.025013e+02	0.230000	5.904603e-02	0.250000	7.337600e-01	0.290000	7.485829e-01	0.250000	5.657668e-01	0.220000	1.803988e-01	0.280000	4.557858e+02	0.310000	8.326456e-02	0.020000	0.050000	0.050000	0.000000	0.190000	2.088893e+00	0.210000	0.190000	2.361317e-01	0.387567	0.046489	0.002928	0.276243	0.043132	0.381307	0.290000	3.935351e+02	0.200000	1.906874e-01	0.220000	3.819044e+02	0.250000	2.004641e-01	0.270000	2.293319e+02	0.200000	2.733178e-01	0.260000	6.685894e+02	0.260000	9.447331e-02	0.190000	5.640654e+02	0.260000	1.097623e-01	0.160000	9.207331e+02	0.280000	6.525596e-02	0.240000	7.561063e-01	0.290000	7.485829e-01	0.280000	5.714529e-01	0.290000	1.733253e-01	0.240000	4.649933e+02	0.240000	8.580034e-02	0.000000	0.010000	0.020000	0.010000	0.250000	2.088893e+00	0.180000	0.190000	2.507332e-01	0.414830	0.117077	0.018803	0.437976	0.117623	0.420788	0.006964
2735000	0.350000	4.014850e+02	0.190000	2.065692e-01	0.240000	3.706174e+02	0.220000	1.945395e-01	0.220000	2.138276e+02	0.340000	2.760647e-01	0.280000	6.820958e+02	0.290000	9.832884e-02	0.260000	5.473947e+02	0.340000	1.108655e-01	0.090000	9.115716e+02	0.250000	5.845852e-02	0.330000	7.411344e-01	0.160000	7.411344e-01	0.340000	5.714529e-01	0.220000	1.803988e-01	0.290000	4.512507e+02	0.310000	8.326456e-02	0.010000	0.000000	0.030000	0.000000	0.260000	2.131091e+00	0.240000	0.250000	2.337821e-01	0.387902	0.046460	0.002924	0.275936	0.043126	0.381609	0.290000	3.935351e+02	0.220000	1.887900e-01	0.220000	3.819044e+02	0.250000	2.004641e-01	0.270000	2.293319e+02	0.290000	2.760647e-01	0.260000	6.685894e+02	0.260000	9.447331e-02	0.190000	5.640654e+02	0.260000	1.097623e-01	0.080000	9.299866e+02	0.280000	6.591179e-02	0.160000	7.485829e-01	0.220000	7.411344e-01	0.280000	5.714529e-01	0.300000	1.750673e-01	0.210000	4.696666e+02	0.240000	8.580034e-02	0.020000	0.010000	0.060000	0.000000	0.230000	1.967245e+00	0.230000	0.270000	2.532531e-01	0.414421	0.116939	0.018774	0.438215	0.117756	0.420825	0.007021
2740000	0.350000	4.014850e+02	0.230000	2.045138e-01	0.280000	3.669297e+02	0.220000	1.945395e-01	0.220000	2.138276e+02	0.260000	2.788392e-01	0.190000	6.889510e+02	0.290000	9.832884e-02	0.260000	5.473947e+02	0.340000	1.108655e-01	0.090000	9.115716e+02	0.250000	5.845852e-02	0.240000	7.337600e-01	0.270000	7.485829e-01	0.220000	5.657668e-01	0.250000	1.786038e-01	0.290000	4.512507e+02	0.240000	8.243606e-02	0.010000	0.020000	0.030000	0.000000	0.270000	2.088893e+00	0.180000	0.230000	2.291529e-01	0.387826	0.046439	0.002926	0.275976	0.043255	0.381772	0.280000	3.896193e+02	0.220000	1.887900e-01	0.220000	3.819044e+02	0.150000	1.984695e-01	0.280000	2.270500e+02	0.290000	2.760647e-01	0.260000	6.685894e+02	0.260000	9.447331e-02	0.290000	5.584528e+02	0.240000	1.086702e-01	0.080000	9.299866e+02	0.280000	6.591179e-02	0.160000	7.485829e-01	0.330000	7.485829e-01	0.260000	5.771961e-01	0.240000	1.733253e-01	0.300000	4.649933e+02	0.300000	8.666265e-02	0.030000	0.010000	0.010000	0.000000	0.250000	1.967245e+00	0.210000	0.150000	2.482384e-01	0.414604	0.116960	0.018803	0.438165	0.117764	0.421185	0.007058
2745000	0.350000	4.014850e+02	0.230000	2.045138e-01	0.280000	3.669297e+02	0.270000	1.964947e-01	0.220000	2.138276e+02	0.260000	2.788392e-01	0.190000	6.889510e+02	0.290000	9.832884e-02	0.160000	5.528961e+02	0.300000	1.119797e-01	0.150000	9.207331e+02	0.330000	5.904603e-02	0.320000	7.411344e-01	0.250000	7.411344e-01	0.340000	5.714529e-01	0.280000	1.803988e-01	0.250000	4.557858e+02	0.300000	8.326456e-02	0.010000	0.000000	0.040000	0.000000	0.220000	2.152509e+00	0.210000	0.240000	2.314559e-01	0.387998	0.046365	0.002921	0.275809	0.043187	0.381474	0.280000	3.896193e+02	0.290000	1.906874e-01	0.160000	3.857426e+02	0.150000	1.984695e-01	0.280000	2.270500e+02	0.290000	2.760647e-01	0.180000	6.753089e+02	0.320000	9.542278e-02	0.290000	5.584528e+02	0.240000	1.086702e-01	0.080000	9.299866e+02	0.250000	6.525596e-02	0.280000	7.561063e-01	0.300000	7.561063e-01	0.290000	5.829970e-01	0.200000	1.716007e-01	0.300000	4.649933e+02	0.300000	8.753363e-02	0.010000	0.030000	0.010000	0.000000	0.160000	2.152509e+00	0.200000	0.160000	2.433229e-01	0.414472	0.116960	0.018859	0.438305	0.118100	0.421539	0.007036
2750000	0.340000	3.974902e+02	0.270000	2.065692e-01	0.280000	3.669297e+02	0.270000	1.964947e-01	0.260000	2.117000e+02	0.200000	2.760647e-01	0.190000	6.889510e+02	0.220000	9.735045e-02	0.160000	5.528961e+02	0.300000	1.119797e-01	0.150000	9.207331e+02	0.330000	5.904603e-02	0.320000	7.411344e-01	0.260000	7.485829e-01	0.340000	5.714529e-01	0.210000	1.786038e-01	0.250000	4.557858e+02	0.300000	8.326456e-02	0.020000	0.020000	0.040000	0.020000	0.290000	2.088893e+00	0.200000	0.150000	2.291529e-01	0.387867	0.046471	0.002916	0.276051	0.043150	0.381103	0.280000	3.896193e+02	0.290000	1.906874e-01	0.160000	3.857426e+02	0.150000	1.984695e-01	0.290000	2.247908e+02	0.250000	2.733178e-01	0.180000	6.753089e+02	0.320000	9.542278e-02	0.210000	5.640654e+02	0.240000	1.086702e-01	0.170000	9.393331e+02	0.250000	6.525596e-02	0.240000	7.485829e-01	0.300000	7.637053e-01	0.220000	5.771961e-01	0.320000	1.733253e-01	0.220000	4.696666e+02	0.300000	8.753363e-02	0.040000	0.010000	0.040000	0.000000	0.250000	2.195993e+00	0.170000	0.250000	2.361317e-01	0.414690	0.117177	0.018977	0.438429	0.118246	0.421654	0.006931
2755000	0.340000	3.974902e+02	0.270000	2.065692e-01	0.330000	3.632787e+02	0.250000	1.945395e-01	0.260000	2.117000e+02	0.200000	2.760647e-01	0.280000	6.820958e+02	0.220000	9.735045e-02	0.180000	5.584528e+02	0.300000	1.119797e-01	0.150000	9.207331e+02	0.330000	5.904603e-02	0.290000	7.485829e-01	0.260000	7.485829e-01	0.220000	5.657668e-01	0.290000	1.803988e-01	0.160000	4.603665e+02	0.330000	8.410138e-02	0.020000	0.030000	0.040000	0.000000	0.190000	1.987016e+00	0.140000	0.220000	2.291529e-01	0.387370	0.046454	0.002910	0.276667	0.043141	0.380630	0.210000	3.935351e+02	0.250000	1.887900e-01	0.160000	3.857426e+02	0.270000	2.004641e-01	0.290000	2.247908e+02	0.250000	2.733178e-01	0.180000	6.753089e+02	0.230000	9.447331e-02	0.210000	5.640654e+02	0.270000	1.097623e-01	0.170000	9.393331e+02	0.250000	6.525596e-02	0.210000	7.411344e-01	0.200000	7.561063e-01	0.290000	5.829970e-01	0.240000	1.716007e-01	0.290000	4.649933e+02	0.310000	8.841335e-02	0.030000	0.040000	0.050000	0.000000	0.190000	2.195993e+00	0.190000	0.250000	2.361317e-01	0.415092	0.117284	0.018952	0.438435	0.118101	0.421403	0.006854
2760000	0.340000	3.974902e+02	0.270000	2.065692e-01	0.330000	3.632787e+02	0.250000	1.945395e-01	0.190000	2.138276e+02	0.320000	2.788392e-01	0.280000	6.820958e+02	0.290000	9.832884e-02	0.180000	5.584528e+02	0.310000	1.131051e-01	0.210000	9.299866e+02	0.200000	5.845852e-02	0.270000	7.561063e-01	0.270000	7.561063e-01	0.280000	5.714529e-01	0.280000	1.822119e-01	0.160000	4.603665e+02	0.330000	8.410138e-02	0.040000	0.010000	0.050000	0.010000	0.270000	2.047530e+00	0.210000	0.240000	2.268728e-01	0.387382	0.046421	0.002905	0.276739	0.043071	0.380183	0.210000	3.935351e+02	0.250000	1.887900e-01	0.230000	3.896193e+02	0.270000	2.004641e-01	0.290000	2.247908e+02	0.250000	2.733178e-01	0.180000	6.820958e+02	0.230000	9.447331e-02	0.210000	5.640654e+02	0.270000	1.097623e-01	0.170000	9.393331e+02	0.220000	6.460665e-02	0.350000	7.485829e-01	0.200000	7.561063e-01	0.290000	5.829970e-01	0.240000	1.716007e-01	0.290000	4.649933e+02	0.310000	8.841335e-02	0.010000	0.030000	0.030000	0.000000	0.170000	2.195993e+00	0.130000	0.240000	2.291529e-01	0.415052	0.117326	0.018928	0.438573	0.118033	0.421209	0.006815
2765000	0.270000	3.935351e+02	0.180000	2.045138e-01	0.310000	3.596640e+02	0.280000	1.964947e-01	0.190000	2.138276e+02	0.320000	2.788392e-01	0.210000	6.889510e+02	0.290000	9.832884e-02	0.180000	5.584528e+02	0.310000	1.131051e-01	0.210000	9.299866e+02	0.200000	5.845852e-02	0.390000	7.637053e-01	0.160000	7.485829e-01	0.330000	5.771961e-01	0.280000	1.822119e-01	0.240000	4.649933e+02	0.260000	8.494662e-02	0.020000	0.010000	0.040000	0.010000	0.250000	2.088893e+00	0.270000	0.210000	2.268728e-01	0.387362	0.046352	0.002900	0.276496	0.043020	0.380417	0.230000	3.974902e+02	0.250000	1.887900e-01	0.230000	3.896193e+02	0.150000	1.984695e-01	0.240000	2.270500e+02	0.190000	2.705983e-01	0.180000	6.820958e+02	0.230000	9.447331e-02	0.230000	5.697343e+02	0.250000	1.086702e-01	0.210000	9.487736e+02	0.220000	6.460665e-02	0.350000	7.485829e-01	0.250000	7.485829e-01	0.240000	5.771961e-01	0.320000	1.733253e-01	0.300000	4.603665e+02	0.340000	8.930192e-02	0.020000	0.030000	0.040000	0.010000	0.260000	2.218063e+00	0.200000	0.220000	2.291529e-01	0.415151	0.117244	0.018897	0.438417	0.117872	0.420942	0.006786
2770000	0.270000	3.935351e+02	0.180000	2.045138e-01	0.310000	3.596640e+02	0.280000	1.964947e-01	0.250000	2.159766e+02	0.320000	2.788392e-01	0.210000	6.889510e+02	0.290000	9.832884e-02	0.230000	5.640654e+02	0.330000	1.142418e-01	0.080000	9.393331e+02	0.270000	5.904603e-02	0.200000	7.561063e-01	0.340000	7.561063e-01	0.330000	5.771961e-01	0.230000	1.803988e-01	0.330000	4.603665e+02	0.320000	8.580034e-02	0.030000	0.030000	0.040000	0.000000	0.260000	2.174142e+00	0.250000	0.220000	2.201677e-01	0.386956	0.046305	0.002895	0.276948	0.042987	0.380080	0.230000	3.974902e+02	0.320000	1.906874e-01	0.260000	3.857426e+02	0.150000	1.984695e-01	0.240000	2.270500e+02	0.190000	2.705983e-01	0.180000	6.820958e+02	0.260000	9.542278e-02	0.230000	5.697343e+02	0.250000	1.086702e-01	0.210000	9.487736e+02	0.280000	6.525596e-02	0.250000	7.411344e-01	0.200000	7.411344e-01	0.230000	5.714529e-01	0.240000	1.716007e-01	0.300000	4.603665e+02	0.340000	8.930192e-02	0.020000	0.070000	0.070000	0.010000	0.270000	2.262871e+00	0.240000	0.300000	2.314559e-01	0.415296	0.117356	0.018933	0.438538	0.117902	0.421011	0.006790
2775000	0.250000	3.974902e+02	0.150000	2.024788e-01	0.310000	3.596640e+02	0.280000	1.964947e-01	0.250000	2.159766e+02	0.260000	2.816416e-01	0.210000	6.889510e+02	0.300000	9.931706e-02	0.230000	5.640654e+02	0.330000	1.142418e-01	0.080000	9.393331e+02	0.270000	5.904603e-02	0.200000	7.561063e-01	0.260000	7.637053e-01	0.320000	5.829970e-01	0.260000	1.822119e-01	0.330000	4.603665e+02	0.320000	8.580034e-02	0.020000	0.010000	0.030000	0.000000	0.240000	2.174142e+00	0.150000	0.240000	2.158081e-01	0.387028	0.046455	0.002889	0.277396	0.042927	0.379504	0.230000	3.974902e+02	0.320000	1.906874e-01	0.260000	3.857426e+02	0.350000	2.004641e-01	0.240000	2.270500e+02	0.250000	2.679058e-01	0.290000	6.753089e+02	0.260000	9.542278e-02	0.200000	5.754603e+02	0.250000	1.086702e-01	0.220000	9.583089e+02	0.280000	6.525596e-02	0.220000	7.337600e-01	0.300000	7.485829e-01	0.250000	5.657668e-01	0.260000	1.733253e-01	0.290000	4.557858e+02	0.290000	9.019942e-02	0.010000	0.010000	0.010000	0.000000	0.270000	2.240355e+00	0.150000	0.260000	2.361317e-01	0.415034	0.117256	0.018932	0.438583	0.118199	0.421437	0.006771
2780000	0.250000	3.974902e+02	0.150000	2.024788e-01	0.230000	3.632787e+02	0.260000	1.984695e-01	0.250000	2.159766e+02	0.260000	2.816416e-01	0.190000	6.958751e+02	0.300000	9.931706e-02	0.310000	5.584528e+02	0.310000	1.153900e-01	0.080000	9.393331e+02	0.260000	5.963946e-02	0.270000	7.637053e-01	0.260000	7.637053e-01	0.290000	5.888562e-01	0.180000	1.803988e-01	0.210000	4.649933e+02	0.240000	8.494662e-02	0.010000	0.010000	0.040000	0.010000	0.270000	2.218063e+00	0.140000	0.230000	2.115348e-01	0.387016	0.046402	0.002884	0.277160	0.042877	0.379353	0.290000	3.935351e+02	0.210000	1.887900e-01	0.270000	3.819044e+02	0.350000	2.004641e-01	0.260000	2.247908e+02	0.250000	2.679058e-01	0.290000	6.753089e+02	0.250000	9.447331e-02	0.200000	5.754603e+02	0.240000	1.075889e-01	0.220000	9.583089e+02	0.280000	6.525596e-02	0.260000	7.411344e-01	0.250000	7.411344e-01	0.270000	5.714529e-01	0.260000	1.733253e-01	0.250000	4.603665e+02	0.180000	8.930192e-02	0.000000	0.000000	0.030000	0.000000	0.230000	2.152509e+00	0.120000	0.260000	2.433229e-01	0.415229	0.117502	0.019089	0.438936	0.118580	0.421805	0.006619
2785000	0.250000	3.974902e+02	0.150000	2.024788e-01	0.230000	3.632787e+02	0.260000	1.984695e-01	0.280000	2.138276e+02	0.250000	2.788392e-01	0.190000	6.958751e+02	0.300000	9.931706e-02	0.310000	5.584528e+02	0.310000	1.153900e-01	0.170000	9.487736e+02	0.260000	5.963946e-02	0.290000	7.713807e-01	0.220000	7.561063e-01	0.230000	5.829970e-01	0.180000	1.803988e-01	0.210000	4.649933e+02	0.240000	8.494662e-02	0.020000	0.020000	0.030000	0.000000	0.280000	2.285613e+00	0.300000	0.300000	2.136608e-01	0.387372	0.046434	0.002890	0.277094	0.042842	0.379337	0.290000	3.935351e+02	0.210000	1.887900e-01	0.270000	3.819044e+02	0.350000	2.004641e-01	0.260000	2.247908e+02	0.310000	2.705983e-01	0.230000	6.820958e+02	0.250000	9.447331e-02	0.200000	5.754603e+02	0.240000	1.075889e-01	0.160000	9.679401e+02	0.270000	6.591179e-02	0.260000	7.411344e-01	0.230000	7.337600e-01	0.270000	5.714529e-01	0.330000	1.750673e-01	0.250000	4.603665e+02	0.180000	8.930192e-02	0.030000	0.050000	0.040000	0.000000	0.250000	2.109887e+00	0.220000	0.210000	2.433229e-01	0.415532	0.117764	0.019167	0.439120	0.118699	0.422049	0.006528
2790000	0.190000	4.014850e+02	0.250000	2.004641e-01	0.230000	3.632787e+02	0.210000	1.964947e-01	0.280000	2.138276e+02	0.250000	2.788392e-01	0.290000	6.889510e+02	0.310000	1.003152e-01	0.310000	5.584528e+02	0.310000	1.153900e-01	0.170000	9.487736e+02	0.260000	6.023884e-02	0.320000	7.791332e-01	0.230000	7.485829e-01	0.290000	5.888562e-01	0.320000	1.822119e-01	0.260000	4.603665e+02	0.260000	8.580034e-02	0.000000	0.050000	0.020000	0.000000	0.200000	2.285613e+00	0.170000	0.270000	2.179770e-01	0.387722	0.046455	0.002884	0.276989	0.042793	0.379320	0.310000	3.896193e+02	0.240000	1.869115e-01	0.240000	3.857426e+02	0.260000	2.024788e-01	0.300000	2.225541e+02	0.310000	2.705983e-01	0.230000	6.820958e+02	0.340000	9.542278e-02	0.290000	5.697343e+02	0.260000	1.086702e-01	0.160000	9.679401e+02	0.270000	6.591179e-02	0.170000	7.337600e-01	0.230000	7.337600e-01	0.260000	5.771961e-01	0.330000	1.768267e-01	0.340000	4.557858e+02	0.250000	8.841335e-02	0.020000	0.020000	0.010000	0.010000	0.260000	2.088893e+00	0.200000	0.250000	2.409018e-01	0.415715	0.117817	0.019175	0.439040	0.118664	0.422280	0.006488
2795000	0.190000	4.014850e+02	0.250000	2.004641e-01	0.200000	3.669297e+02	0.210000	1.964947e-01	0.280000	2.138276e+02	0.270000	2.816416e-01	0.290000	6.889510e+02	0.310000	1.003152e-01	0.280000	5.528961e+02	0.160000	1.142418e-01	0.110000	9.583089e+02	0.260000	6.023884e-02	0.200000	7.713807e-01	0.240000	7.411344e-01	0.240000	5.829970e-01	0.280000	1.840431e-01	0.360000	4.557858e+02	0.240000	8.494662e-02	0.030000	0.010000	0.000000	0.000000	0.300000	2.240355e+00	0.080000	0.270000	2.223804e-01	0.387615	0.046395	0.002879	0.276696	0.042783	0.379901	0.310000	3.896193e+02	0.240000	1.869115e-01	0.240000	3.857426e+02	0.260000	2.024788e-01	0.300000	2.225541e+02	0.310000	2.705983e-01	0.230000	6.820958e+02	0.340000	9.542278e-02	0.290000	5.697343e+02	0.260000	1.086702e-01	0.160000	9.679401e+02	0.290000	6.657422e-02	0.390000	7.411344e-01	0.260000	7.411344e-01	0.270000	5.829970e-01	0.260000	1.786038e-01	0.340000	4.557858e+02	0.250000	8.841335e-02	0.000000	0.030000	0.020000	0.000000	0.270000	2.174142e+00	0.180000	0.230000	2.361317e-01	0.415495	0.117687	0.019144	0.438992	0.118659	0.422214	0.006464
2800000	0.300000	3.974902e+02	0.250000	2.004641e-01	0.200000	3.669297e+02	0.210000	1.964947e-01	0.260000	2.117000e+02	0.270000	2.816416e-01	0.230000	6.958751e+02	0.230000	9.931706e-02	0.280000	5.528961e+02	0.160000	1.142418e-01	0.110000	9.583089e+02	0.260000	6.023884e-02	0.280000	7.791332e-01	0.300000	7.485829e-01	0.240000	5.829970e-01	0.180000	1.822119e-01	0.360000	4.557858e+02	0.240000	8.494662e-02	0.030000	0.020000	0.050000	0.020000	0.280000	2.195993e+00	0.230000	0.230000	2.246154e-01	0.387707	0.046614	0.002887	0.277059	0.042760	0.379653	0.310000	3.896193e+02	0.240000	1.869115e-01	0.240000	3.857426e+02	0.230000	2.004641e-01	0.300000	2.225541e+02	0.280000	2.733178e-01	0.220000	6.889510e+02	0.340000	9.542278e-02	0.290000	5.697343e+02	0.260000	1.086702e-01	0.080000	9.776680e+02	0.290000	6.657422e-02	0.220000	7.337600e-01	0.220000	7.337600e-01	0.250000	5.771961e-01	0.240000	1.768267e-01	0.230000	4.603665e+02	0.270000	8.930192e-02	0.020000	0.010000	0.030000	0.000000	0.250000	2.152509e+00	0.110000	0.280000	2.409018e-01	0.415859	0.117919	0.019201	0.439153	0.118693	0.422075	0.006444
2805000	0.300000	3.974902e+02	0.210000	1.984695e-01	0.310000	3.632787e+02	0.330000	1.984695e-01	0.260000	2.117000e+02	0.270000	2.816416e-01	0.230000	6.958751e+02	0.230000	9.931706e-02	0.280000	5.528961e+02	0.160000	1.131051e-01	0.110000	9.583089e+02	0.370000	6.084425e-02	0.280000	7.791332e-01	0.300000	7.485829e-01	0.270000	5.888562e-01	0.260000	1.840431e-01	0.260000	4.512507e+02	0.250000	8.410138e-02	0.010000	0.020000	0.030000	0.000000	0.210000	2.240355e+00	0.140000	0.290000	2.314559e-01	0.387692	0.046593	0.002883	0.277063	0.042750	0.379404	0.220000	3.935351e+02	0.330000	1.887900e-01	0.190000	3.896193e+02	0.230000	2.004641e-01	0.320000	2.203396e+02	0.280000	2.733178e-01	0.220000	6.889510e+02	0.250000	9.447331e-02	0.280000	5.640654e+02	0.230000	1.075889e-01	0.080000	9.776680e+02	0.190000	6.591179e-02	0.220000	7.337600e-01	0.240000	7.264590e-01	0.260000	5.829970e-01	0.260000	1.786038e-01	0.210000	4.649933e+02	0.170000	8.841335e-02	0.010000	0.000000	0.060000	0.000000	0.250000	2.109887e+00	0.210000	0.210000	2.385048e-01	0.415747	0.117931	0.019207	0.439366	0.119005	0.422367	0.006414
2810000	0.300000	3.974902e+02	0.210000	1.984695e-01	0.310000	3.632787e+02	0.330000	1.984695e-01	0.270000	2.095936e+02	0.240000	2.788392e-01	0.260000	6.889510e+02	0.230000	9.931706e-02	0.190000	5.584528e+02	0.160000	1.131051e-01	0.160000	9.679401e+02	0.370000	6.084425e-02	0.180000	7.713807e-01	0.200000	7.411344e-01	0.230000	5.829970e-01	0.260000	1.840431e-01	0.260000	4.512507e+02	0.250000	8.410138e-02	0.010000	0.000000	0.030000	0.000000	0.270000	2.262871e+00	0.230000	0.280000	2.361317e-01	0.387541	0.046696	0.002880	0.277503	0.042728	0.379039	0.220000	3.935351e+02	0.330000	1.887900e-01	0.190000	3.896193e+02	0.210000	1.984695e-01	0.320000	2.203396e+02	0.280000	2.733178e-01	0.220000	6.958751e+02	0.250000	9.447331e-02	0.280000	5.640654e+02	0.230000	1.075889e-01	0.080000	9.776680e+02	0.190000	6.591179e-02	0.330000	7.411344e-01	0.240000	7.264590e-01	0.320000	5.888562e-01	0.260000	1.803988e-01	0.210000	4.649933e+02	0.170000	8.841335e-02	0.020000	0.010000	0.030000	0.000000	0.270000	2.174142e+00	0.230000	0.340000	2.433229e-01	0.415617	0.117963	0.019270	0.439660	0.119400	0.422696	0.006385
2815000	0.220000	4.014850e+02	0.290000	2.004641e-01	0.310000	3.632787e+02	0.330000	1.984695e-01	0.270000	2.095936e+02	0.240000	2.788392e-01	0.260000	6.889510e+02	0.280000	1.003152e-01	0.190000	5.584528e+02	0.160000	1.131051e-01	0.160000	9.679401e+02	0.310000	6.145575e-02	0.280000	7.791332e-01	0.230000	7.337600e-01	0.250000	5.771961e-01	0.270000	1.858928e-01	0.290000	4.467607e+02	0.180000	8.326456e-02	0.020000	0.010000	0.020000	0.000000	0.320000	2.262871e+00	0.200000	0.250000	2.314559e-01	0.387740	0.046902	0.002888	0.277802	0.042695	0.378662	0.220000	3.935351e+02	0.260000	1.906874e-01	0.190000	3.896193e+02	0.210000	1.984695e-01	0.270000	2.181472e+02	0.210000	2.705983e-01	0.220000	6.958751e+02	0.250000	9.353329e-02	0.230000	5.697343e+02	0.310000	1.086702e-01	0.220000	9.874938e+02	0.240000	6.525596e-02	0.200000	7.337600e-01	0.220000	7.192306e-01	0.320000	5.888562e-01	0.260000	1.803988e-01	0.250000	4.696666e+02	0.310000	8.930192e-02	0.020000	0.040000	0.030000	0.000000	0.250000	2.131091e+00	0.100000	0.220000	2.409018e-01	0.415720	0.118116	0.019305	0.439796	0.119479	0.422690	0.006321
2820000	0.220000	4.014850e+02	0.290000	2.004641e-01	0.320000	3.596640e+02	0.230000	1.964947e-01	0.200000	2.117000e+02	0.240000	2.760647e-01	0.260000	6.820958e+02	0.280000	1.003152e-01	0.210000	5.640654e+02	0.250000	1.119797e-01	0.110000	9.776680e+02	0.310000	6.145575e-02	0.150000	7.713807e-01	0.230000	7.337600e-01	0.220000	5.714529e-01	0.260000	1.877611e-01	0.210000	4.512507e+02	0.180000	8.326456e-02	0.000000	0.020000	0.020000	0.000000	0.190000	2.047530e+00	0.190000	0.310000	2.385048e-01	0.387824	0.046901	0.002883	0.277789	0.042620	0.378127	0.330000	3.896193e+02	0.260000	1.906874e-01	0.290000	3.857426e+02	0.210000	1.984695e-01	0.270000	2.181472e+02	0.210000	2.705983e-01	0.220000	6.958751e+02	0.250000	9.353329e-02	0.230000	5.697343e+02	0.310000	1.086702e-01	0.220000	9.874938e+02	0.240000	6.525596e-02	0.300000	7.411344e-01	0.230000	7.120741e-01	0.250000	5.829970e-01	0.290000	1.822119e-01	0.250000	4.696666e+02	0.310000	8.930192e-02	0.030000	0.010000	0.020000	0.010000	0.250000	2.174142e+00	0.230000	0.260000	2.457684e-01	0.415472	0.118097	0.019303	0.440064	0.119735	0.422871	0.006205
2825000	0.390000	3.974902e+02	0.290000	2.004641e-01	0.320000	3.596640e+02	0.230000	1.964947e-01	0.200000	2.117000e+02	0.240000	2.760647e-01	0.260000	6.820958e+02	0.300000	1.013234e-01	0.210000	5.640654e+02	0.250000	1.119797e-01	0.110000	9.776680e+02	0.240000	6.084425e-02	0.190000	7.637053e-01	0.160000	7.264590e-01	0.270000	5.771961e-01	0.260000	1.896481e-01	0.210000	4.512507e+02	0.250000	8.243606e-02	0.000000	0.030000	0.040000	0.000000	0.260000	2.218063e+00	0.160000	0.260000	2.433229e-01	0.388019	0.046933	0.002906	0.277906	0.042740	0.378033	0.330000	3.896193e+02	0.240000	1.887900e-01	0.290000	3.857426e+02	0.270000	2.004641e-01	0.190000	2.203396e+02	0.310000	2.733178e-01	0.200000	7.028688e+02	0.270000	9.447331e-02	0.300000	5.640654e+02	0.310000	1.086702e-01	0.220000	9.874938e+02	0.240000	6.525596e-02	0.220000	7.337600e-01	0.220000	7.049889e-01	0.180000	5.771961e-01	0.330000	1.840431e-01	0.270000	4.649933e+02	0.290000	9.019942e-02	0.000000	0.000000	0.010000	0.000000	0.230000	2.218063e+00	0.120000	0.250000	2.385048e-01	0.415302	0.118012	0.019320	0.440212	0.119996	0.423221	0.006132
2830000	0.390000	3.974902e+02	0.210000	1.984695e-01	0.180000	3.632787e+02	0.280000	1.984695e-01	0.200000	2.117000e+02	0.280000	2.788392e-01	0.260000	6.820958e+02	0.300000	1.013234e-01	0.210000	5.640654e+02	0.270000	1.131051e-01	0.110000	9.776680e+02	0.240000	6.084425e-02	0.190000	7.637053e-01	0.270000	7.337600e-01	0.270000	5.771961e-01	0.280000	1.915541e-01	0.260000	4.467607e+02	0.300000	8.326456e-02	0.020000	0.010000	0.030000	0.000000	0.270000	2.152509e+00	0.260000	0.280000	2.433229e-01	0.387788	0.046889	0.002901	0.278000	0.042694	0.377676	0.300000	3.857426e+02	0.240000	1.887900e-01	0.260000	3.819044e+02	0.270000	2.004641e-01	0.190000	2.203396e+02	0.310000	2.733178e-01	0.200000	7.028688e+02	0.270000	9.447331e-02	0.300000	5.640654e+02	0.340000	1.097623e-01	0.190000	9.974182e+02	0.260000	6.591179e-02	0.330000	7.411344e-01	0.220000	6.979741e-01	0.210000	5.714529e-01	0.350000	1.858928e-01	0.230000	4.696666e+02	0.260000	9.110594e-02	0.000000	0.000000	0.000000	0.000000	0.280000	2.218063e+00	0.170000	0.240000	2.385048e-01	0.415151	0.117878	0.019323	0.440110	0.119926	0.423341	0.006077
2835000	0.390000	3.974902e+02	0.210000	1.984695e-01	0.180000	3.632787e+02	0.280000	1.984695e-01	0.220000	2.138276e+02	0.280000	2.788392e-01	0.250000	6.889510e+02	0.200000	1.003152e-01	0.240000	5.697343e+02	0.270000	1.131051e-01	0.130000	9.874938e+02	0.280000	6.145575e-02	0.200000	7.561063e-01	0.240000	7.264590e-01	0.280000	5.829970e-01	0.290000	1.934792e-01	0.260000	4.467607e+02	0.250000	8.243606e-02	0.000000	0.010000	0.020000	0.000000	0.200000	2.152509e+00	0.200000	0.220000	2.409018e-01	0.388000	0.046848	0.002896	0.277797	0.042667	0.377756	0.300000	3.857426e+02	0.240000	1.887900e-01	0.260000	3.819044e+02	0.220000	1.984695e-01	0.190000	2.203396e+02	0.310000	2.733178e-01	0.200000	7.028688e+02	0.270000	9.447331e-02	0.300000	5.640654e+02	0.340000	1.097623e-01	0.190000	9.974182e+02	0.260000	6.591179e-02	0.330000	7.411344e-01	0.280000	7.049889e-01	0.370000	5.771961e-01	0.270000	1.877611e-01	0.230000	4.696666e+02	0.260000	9.110594e-02	0.020000	0.040000	0.030000	0.000000	0.260000	2.174142e+00	0.200000	0.260000	2.409018e-01	0.415127	0.117803	0.019293	0.440020	0.119799	0.423407	0.006058
2840000	0.280000	3.935351e+02	0.260000	2.004641e-01	0.180000	3.632787e+02	0.280000	1.984695e-01	0.220000	2.138276e+02	0.280000	2.788392e-01	0.250000	6.889510e+02	0.200000	1.003152e-01	0.240000	5.697343e+02	0.230000	1.119797e-01	0.130000	9.874938e+02	0.280000	6.145575e-02	0.230000	7.485829e-01	0.280000	7.337600e-01	0.300000	5.888562e-01	0.230000	1.915541e-01	0.200000	4.512507e+02	0.250000	8.243606e-02	0.040000	0.050000	0.020000	0.000000	0.300000	2.174142e+00	0.210000	0.220000	2.361317e-01	0.387983	0.046902	0.002897	0.277875	0.042617	0.377591	0.260000	3.819044e+02	0.300000	1.906874e-01	0.230000	3.857426e+02	0.220000	1.984695e-01	0.190000	2.225541e+02	0.290000	2.760647e-01	0.230000	7.099327e+02	0.260000	9.542278e-02	0.250000	5.697343e+02	0.310000	1.108655e-01	0.160000	1.007442e+03	0.160000	6.525596e-02	0.280000	7.485829e-01	0.280000	7.049889e-01	0.250000	5.714529e-01	0.270000	1.877611e-01	0.210000	4.743868e+02	0.170000	9.019942e-02	0.010000	0.000000	0.030000	0.000000	0.220000	2.152509e+00	0.180000	0.280000	2.409018e-01	0.414640	0.117622	0.019265	0.439949	0.119829	0.423544	0.006042
2845000	0.280000	3.935351e+02	0.260000	2.004641e-01	0.210000	3.669297e+02	0.310000	2.004641e-01	0.260000	2.117000e+02	0.260000	2.816416e-01	0.230000	6.958751e+02	0.200000	1.003152e-01	0.250000	5.754603e+02	0.230000	1.119797e-01	0.190000	9.974182e+02	0.280000	6.145575e-02	0.260000	7.561063e-01	0.280000	7.337600e-01	0.180000	5.829970e-01	0.230000	1.915541e-01	0.300000	4.467607e+02	0.320000	8.326456e-02	0.010000	0.020000	0.000000	0.000000	0.290000	2.174142e+00	0.120000	0.280000	2.337821e-01	0.387998	0.046910	0.002892	0.277875	0.042606	0.377687	0.260000	3.819044e+02	0.300000	1.906874e-01	0.230000	3.857426e+02	0.290000	2.004641e-01	0.190000	2.225541e+02	0.290000	2.760647e-01	0.230000	7.099327e+02	0.260000	9.542278e-02	0.250000	5.697343e+02	0.310000	1.108655e-01	0.160000	1.007442e+03	0.160000	6.525596e-02	0.180000	7.411344e-01	0.280000	7.120741e-01	0.250000	5.714529e-01	0.190000	1.858928e-01	0.300000	4.696666e+02	0.170000	9.019942e-02	0.020000	0.030000	0.030000	0.010000	0.260000	2.240355e+00	0.170000	0.280000	2.409018e-01	0.414419	0.117523	0.019279	0.440047	0.120049	0.423944	0.006104
2850000	0.310000	3.896193e+02	0.260000	2.004641e-01	0.210000	3.669297e+02	0.310000	2.004641e-01	0.260000	2.117000e+02	0.260000	2.816416e-01	0.230000	6.958751e+02	0.180000	9.931706e-02	0.250000	5.754603e+02	0.230000	1.119797e-01	0.190000	9.974182e+02	0.250000	6.084425e-02	0.260000	7.561063e-01	0.260000	7.411344e-01	0.200000	5.771961e-01	0.230000	1.896481e-01	0.300000	4.467607e+02	0.320000	8.326456e-02	0.030000	0.030000	0.040000	0.000000	0.250000	2.174142e+00	0.100000	0.300000	2.337821e-01	0.387991	0.046862	0.002899	0.277942	0.042753	0.377985	0.250000	3.857426e+02	0.300000	1.906874e-01	0.230000	3.857426e+02	0.290000	2.004641e-01	0.220000	2.247908e+02	0.290000	2.760647e-01	0.220000	7.170676e+02	0.250000	9.447331e-02	0.190000	5.754603e+02	0.300000	1.119797e-01	0.180000	1.017567e+03	0.160000	6.525596e-02	0.230000	7.337600e-01	0.250000	7.049889e-01	0.280000	5.771961e-01	0.290000	1.877611e-01	0.300000	4.696666e+02	0.180000	8.930192e-02	0.050000	0.040000	0.040000	0.010000	0.300000	2.240355e+00	0.220000	0.360000	2.385048e-01	0.414668	0.117569	0.019248	0.439957	0.119869	0.423766	0.006184
2855000	0.310000	3.896193e+02	0.280000	2.024788e-01	0.250000	3.706174e+02	0.250000	1.984695e-01	0.260000	2.117000e+02	0.260000	2.844721e-01	0.230000	6.958751e+02	0.180000	9.931706e-02	0.250000	5.754603e+02	0.280000	1.131051e-01	0.190000	9.974182e+02	0.250000	6.084425e-02	0.190000	7.485829e-01	0.280000	7.485829e-01	0.200000	5.771961e-01	0.220000	1.877611e-01	0.250000	4.512507e+02	0.290000	8.410138e-02	0.030000	0.030000	0.030000	0.010000	0.230000	2.152509e+00	0.160000	0.150000	2.314559e-01	0.387702	0.046854	0.002923	0.278095	0.042931	0.378349	0.250000	3.857426e+02	0.250000	1.887900e-01	0.250000	3.896193e+02	0.290000	2.004641e-01	0.220000	2.247908e+02	0.230000	2.733178e-01	0.220000	7.170676e+02	0.250000	9.447331e-02	0.190000	5.754603e+02	0.300000	1.119797e-01	0.180000	1.017567e+03	0.210000	6.460665e-02	0.300000	7.411344e-01	0.230000	6.979741e-01	0.350000	5.829970e-01	0.290000	1.896481e-01	0.280000	4.649933e+02	0.230000	8.841335e-02	0.030000	0.010000	0.020000	0.000000	0.190000	2.285613e+00	0.100000	0.160000	2.385048e-01	0.414292	0.117373	0.019216	0.439778	0.119786	0.423842	0.006259
2860000	0.220000	3.935351e+02	0.280000	2.024788e-01	0.250000	3.706174e+02	0.250000	1.984695e-01	0.210000	2.138276e+02	0.260000	2.844721e-01	0.220000	7.028688e+02	0.230000	9.832884e-02	0.220000	5.812437e+02	0.280000	1.131051e-01	0.210000	1.007442e+03	0.250000	6.084425e-02	0.200000	7.411344e-01	0.310000	7.561063e-01	0.220000	5.714529e-01	0.190000	1.858928e-01	0.250000	4.512507e+02	0.310000	8.494662e-02	0.040000	0.040000	0.020000	0.000000	0.230000	2.109887e+00	0.200000	0.260000	2.314559e-01	0.387743	0.046823	0.002921	0.277975	0.042929	0.378586	0.250000	3.857426e+02	0.250000	1.887900e-01	0.250000	3.896193e+02	0.180000	1.984695e-01	0.220000	2.247908e+02	0.230000	2.733178e-01	0.220000	7.170676e+02	0.250000	9.447331e-02	0.190000	5.754603e+02	0.280000	1.131051e-01	0.130000	1.027794e+03	0.210000	6.460665e-02	0.300000	7.411344e-01	0.230000	6.979741e-01	0.250000	5.771961e-01	0.290000	1.915541e-01	0.190000	4.696666e+02	0.230000	8.841335e-02	0.030000	0.020000	0.050000	0.000000	0.250000	2.174142e+00	0.250000	0.350000	2.385048e-01	0.414257	0.117327	0.019217	0.439833	0.119899	0.423962	0.006339
2865000	0.220000	3.935351e+02	0.200000	2.004641e-01	0.250000	3.706174e+02	0.250000	1.984695e-01	0.210000	2.138276e+02	0.340000	2.873311e-01	0.220000	7.028688e+02	0.230000	9.832884e-02	0.220000	5.812437e+02	0.290000	1.142418e-01	0.210000	1.007442e+03	0.250000	6.023884e-02	0.240000	7.337600e-01	0.310000	7.637053e-01	0.260000	5.771961e-01	0.230000	1.840431e-01	0.270000	4.467607e+02	0.310000	8.494662e-02	0.010000	0.020000	0.020000	0.000000	0.300000	2.088893e+00	0.120000	0.200000	2.337821e-01	0.387708	0.046829	0.002916	0.277952	0.042878	0.378176	0.310000	3.819044e+02	0.260000	1.906874e-01	0.240000	3.935351e+02	0.180000	1.984695e-01	0.210000	2.270500e+02	0.300000	2.760647e-01	0.280000	7.099327e+02	0.270000	9.542278e-02	0.160000	5.812437e+02	0.280000	1.131051e-01	0.130000	1.027794e+03	0.230000	6.396380e-02	0.200000	7.337600e-01	0.260000	7.049889e-01	0.230000	5.714529e-01	0.290000	1.915541e-01	0.190000	4.696666e+02	0.230000	8.753363e-02	0.020000	0.030000	0.030000	0.000000	0.240000	2.047530e+00	0.140000	0.200000	2.409018e-01	0.414516	0.117440	0.019264	0.439936	0.119998	0.424122	0.006329
2870000	0.300000	3.896193e+02	0.200000	2.004641e-01	0.240000	3.743421e+02	0.260000	2.004641e-01	0.230000	2.159766e+02	0.340000	2.873311e-01	0.220000	7.099327e+02	0.250000	9.735045e-02	0.230000	5.870853e+02	0.290000	1.142418e-01	0.190000	1.017567e+03	0.250000	6.023884e-02	0.240000	7.337600e-01	0.310000	7.713807e-01	0.250000	5.714529e-01	0.230000	1.840431e-01	0.270000	4.467607e+02	0.250000	8.410138e-02	0.040000	0.000000	0.030000	0.000000	0.300000	2.218063e+00	0.190000	0.310000	2.385048e-01	0.387853	0.046951	0.002915	0.278179	0.042826	0.377746	0.310000	3.819044e+02	0.260000	1.906874e-01	0.240000	3.935351e+02	0.180000	1.984695e-01	0.210000	2.270500e+02	0.300000	2.760647e-01	0.280000	7.099327e+02	0.270000	9.542278e-02	0.160000	5.812437e+02	0.250000	1.119797e-01	0.130000	1.027794e+03	0.230000	6.396380e-02	0.290000	7.411344e-01	0.200000	6.979741e-01	0.280000	5.771961e-01	0.250000	1.896481e-01	0.250000	4.743868e+02	0.230000	8.753363e-02	0.020000	0.030000	0.060000	0.000000	0.240000	2.047530e+00	0.240000	0.210000	2.361317e-01	0.414667	0.117588	0.019339	0.440105	0.120296	0.424535	0.006255
2875000	0.300000	3.896193e+02	0.200000	2.004641e-01	0.240000	3.743421e+02	0.260000	2.004641e-01	0.230000	2.159766e+02	0.340000	2.873311e-01	0.220000	7.099327e+02	0.250000	9.735045e-02	0.230000	5.870853e+02	0.280000	1.153900e-01	0.190000	1.017567e+03	0.240000	5.963946e-02	0.350000	7.411344e-01	0.310000	7.713807e-01	0.250000	5.714529e-01	0.280000	1.858928e-01	0.240000	4.512507e+02	0.250000	8.410138e-02	0.000000	0.040000	0.040000	0.000000	0.200000	2.174142e+00	0.130000	0.210000	2.314559e-01	0.387587	0.046917	0.002922	0.278373	0.042954	0.378009	0.310000	3.819044e+02	0.230000	1.887900e-01	0.260000	3.896193e+02	0.300000	2.004641e-01	0.200000	2.293319e+02	0.300000	2.760647e-01	0.340000	7.028688e+02	0.290000	9.638180e-02	0.220000	5.870853e+02	0.250000	1.119797e-01	0.180000	1.038124e+03	0.270000	6.460665e-02	0.270000	7.485829e-01	0.270000	7.049889e-01	0.280000	5.771961e-01	0.210000	1.877611e-01	0.250000	4.743868e+02	0.250000	8.666265e-02	0.030000	0.040000	0.040000	0.000000	0.250000	2.047530e+00	0.200000	0.250000	2.361317e-01	0.414805	0.117754	0.019348	0.440242	0.120247	0.424506	0.006266
2880000	0.300000	3.896193e+02	0.320000	2.024788e-01	0.350000	3.706174e+02	0.260000	2.004641e-01	0.230000	2.159766e+02	0.260000	2.902189e-01	0.220000	7.099327e+02	0.250000	9.735045e-02	0.230000	5.870853e+02	0.280000	1.153900e-01	0.190000	1.017567e+03	0.240000	5.963946e-02	0.210000	7.337600e-01	0.220000	7.637053e-01	0.270000	5.771961e-01	0.280000	1.877611e-01	0.250000	4.557858e+02	0.280000	8.494662e-02	0.020000	0.030000	0.060000	0.000000	0.370000	2.109887e+00	0.120000	0.230000	2.268728e-01	0.387175	0.046863	0.002917	0.278580	0.043121	0.378239	0.220000	3.857426e+02	0.230000	1.887900e-01	0.260000	3.896193e+02	0.300000	2.004641e-01	0.200000	2.293319e+02	0.280000	2.788392e-01	0.340000	7.028688e+02	0.290000	9.638180e-02	0.220000	5.870853e+02	0.250000	1.119797e-01	0.180000	1.038124e+03	0.270000	6.460665e-02	0.240000	7.411344e-01	0.270000	7.049889e-01	0.260000	5.829970e-01	0.170000	1.858928e-01	0.290000	4.696666e+02	0.230000	8.580034e-02	0.030000	0.030000	0.010000	0.000000	0.320000	2.047530e+00	0.270000	0.250000	2.385048e-01	0.414858	0.117756	0.019340	0.440185	0.120300	0.424680	0.006248
2885000	0.260000	3.857426e+02	0.320000	2.024788e-01	0.350000	3.706174e+02	0.270000	2.024788e-01	0.210000	2.181472e+02	0.260000	2.902189e-01	0.260000	7.028688e+02	0.250000	9.638180e-02	0.270000	5.812437e+02	0.270000	1.165497e-01	0.240000	1.027794e+03	0.190000	5.904603e-02	0.320000	7.411344e-01	0.310000	7.713807e-01	0.310000	5.829970e-01	0.280000	1.896481e-01	0.250000	4.557858e+02	0.280000	8.494662e-02	0.040000	0.000000	0.030000	0.010000	0.210000	2.068108e+00	0.160000	0.260000	2.291529e-01	0.386730	0.046789	0.002912	0.278529	0.043120	0.378288	0.220000	3.857426e+02	0.230000	1.887900e-01	0.260000	3.896193e+02	0.230000	1.984695e-01	0.200000	2.293319e+02	0.280000	2.788392e-01	0.340000	7.028688e+02	0.290000	9.638180e-02	0.220000	5.870853e+02	0.260000	1.131051e-01	0.150000	1.048557e+03	0.250000	6.396380e-02	0.250000	7.337600e-01	0.230000	6.979741e-01	0.270000	5.888562e-01	0.300000	1.877611e-01	0.220000	4.743868e+02	0.230000	8.580034e-02	0.000000	0.010000	0.090000	0.000000	0.280000	2.131091e+00	0.130000	0.290000	2.409018e-01	0.414976	0.117668	0.019340	0.439770	0.120186	0.424796	0.006183
2890000	0.260000	3.857426e+02	0.240000	2.004641e-01	0.350000	3.706174e+02	0.270000	2.024788e-01	0.210000	2.181472e+02	0.250000	2.873311e-01	0.260000	7.028688e+02	0.250000	9.638180e-02	0.270000	5.812437e+02	0.270000	1.165497e-01	0.240000	1.027794e+03	0.190000	5.904603e-02	0.370000	7.485829e-01	0.300000	7.791332e-01	0.320000	5.888562e-01	0.140000	1.877611e-01	0.160000	4.603665e+02	0.210000	8.410138e-02	0.020000	0.010000	0.050000	0.000000	0.230000	2.109887e+00	0.170000	0.160000	2.246154e-01	0.386268	0.046707	0.002907	0.278353	0.043105	0.378597	0.250000	3.896193e+02	0.240000	1.869115e-01	0.260000	3.857426e+02	0.230000	1.984695e-01	0.240000	2.316367e+02	0.280000	2.788392e-01	0.190000	7.099327e+02	0.250000	9.542278e-02	0.350000	5.812437e+02	0.260000	1.131051e-01	0.150000	1.048557e+03	0.250000	6.396380e-02	0.250000	7.337600e-01	0.310000	7.049889e-01	0.240000	5.829970e-01	0.280000	1.896481e-01	0.220000	4.743868e+02	0.290000	8.666265e-02	0.020000	0.000000	0.030000	0.010000	0.340000	2.308584e+00	0.180000	0.330000	2.457684e-01	0.415074	0.117622	0.019334	0.439782	0.120227	0.425006	0.006199
2895000	0.300000	3.819044e+02	0.240000	2.004641e-01	0.220000	3.743421e+02	0.220000	2.004641e-01	0.230000	2.203396e+02	0.250000	2.873311e-01	0.270000	6.958751e+02	0.250000	9.638180e-02	0.210000	5.870853e+02	0.270000	1.165497e-01	0.170000	1.038124e+03	0.190000	5.904603e-02	0.310000	7.561063e-01	0.300000	7.791332e-01	0.270000	5.947743e-01	0.280000	1.896481e-01	0.300000	4.557858e+02	0.290000	8.494662e-02	0.000000	0.030000	0.000000	0.000000	0.300000	2.047530e+00	0.150000	0.310000	2.291529e-01	0.386328	0.046634	0.002902	0.278022	0.043057	0.378829	0.250000	3.896193e+02	0.240000	1.869115e-01	0.260000	3.857426e+02	0.230000	1.984695e-01	0.240000	2.316367e+02	0.220000	2.760647e-01	0.190000	7.099327e+02	0.250000	9.542278e-02	0.350000	5.812437e+02	0.230000	1.119797e-01	0.150000	1.048557e+03	0.250000	6.396380e-02	0.240000	7.264590e-01	0.310000	7.120741e-01	0.260000	5.888562e-01	0.280000	1.896481e-01	0.240000	4.791545e+02	0.290000	8.666265e-02	0.000000	0.010000	0.030000	0.000000	0.220000	2.174142e+00	0.130000	0.150000	2.409018e-01	0.414854	0.117517	0.019303	0.439654	0.120197	0.425236	0.006091
2900000	0.300000	3.819044e+02	0.240000	2.004641e-01	0.220000	3.743421e+02	0.220000	2.004641e-01	0.230000	2.203396e+02	0.160000	2.844721e-01	0.270000	6.958751e+02	0.110000	9.542278e-02	0.210000	5.870853e+02	0.270000	1.177210e-01	0.170000	1.038124e+03	0.270000	5.963946e-02	0.240000	7.485829e-01	0.170000	7.713807e-01	0.250000	5.888562e-01	0.280000	1.915541e-01	0.300000	4.557858e+02	0.290000	8.494662e-02	0.000000	0.010000	0.000000	0.000000	0.300000	2.047530e+00	0.250000	0.210000	2.268728e-01	0.386603	0.046611	0.002897	0.277828	0.042983	0.378288	0.250000	3.896193e+02	0.240000	1.869115e-01	0.230000	3.896193e+02	0.230000	1.964947e-01	0.200000	2.339647e+02	0.220000	2.760647e-01	0.250000	7.170676e+02	0.220000	9.447331e-02	0.230000	5.870853e+02	0.230000	1.119797e-01	0.170000	1.059095e+03	0.260000	6.460665e-02	0.230000	7.192306e-01	0.330000	7.192306e-01	0.210000	5.829970e-01	0.230000	1.877611e-01	0.240000	4.791545e+02	0.290000	8.753363e-02	0.020000	0.020000	0.010000	0.000000	0.240000	2.047530e+00	0.180000	0.260000	2.385048e-01	0.414941	0.117589	0.019302	0.439726	0.120285	0.425464	0.006043
2905000	0.190000	3.857426e+02	0.230000	1.984695e-01	0.220000	3.743421e+02	0.220000	2.004641e-01	0.190000	2.225541e+02	0.160000	2.844721e-01	0.270000	6.958751e+02	0.110000	9.542278e-02	0.210000	5.870853e+02	0.270000	1.177210e-01	0.230000	1.048557e+03	0.270000	5.963946e-02	0.260000	7.561063e-01	0.200000	7.637053e-01	0.250000	5.888562e-01	0.280000	1.915541e-01	0.340000	4.512507e+02	0.290000	8.580034e-02	0.040000	0.030000	0.010000	0.000000	0.210000	2.131091e+00	0.140000	0.250000	2.223804e-01	0.386653	0.046617	0.002894	0.277751	0.042945	0.378330	0.210000	3.935351e+02	0.240000	1.850517e-01	0.230000	3.896193e+02	0.230000	1.964947e-01	0.200000	2.339647e+02	0.240000	2.733178e-01	0.250000	7.170676e+02	0.220000	9.447331e-02	0.230000	5.870853e+02	0.210000	1.108655e-01	0.170000	1.059095e+03	0.260000	6.460665e-02	0.280000	7.264590e-01	0.330000	7.192306e-01	0.210000	5.829970e-01	0.350000	1.896481e-01	0.300000	4.743868e+02	0.220000	8.666265e-02	0.010000	0.010000	0.030000	0.000000	0.360000	2.027157e+00	0.170000	0.270000	2.385048e-01	0.415021	0.117609	0.019289	0.439733	0.120133	0.425024	0.006068
2910000	0.190000	3.857426e+02	0.230000	1.984695e-01	0.220000	3.781043e+02	0.160000	1.984695e-01	0.190000	2.225541e+02	0.160000	2.844721e-01	0.280000	6.889510e+02	0.220000	9.447331e-02	0.190000	5.929856e+02	0.270000	1.189041e-01	0.230000	1.048557e+03	0.270000	5.963946e-02	0.260000	7.561063e-01	0.240000	7.561063e-01	0.350000	5.947743e-01	0.200000	1.896481e-01	0.340000	4.512507e+02	0.300000	8.666265e-02	0.010000	0.030000	0.010000	0.000000	0.260000	2.218063e+00	0.190000	0.300000	2.201677e-01	0.386882	0.046546	0.002888	0.277352	0.042898	0.378772	0.210000	3.935351e+02	0.240000	1.850517e-01	0.170000	3.935351e+02	0.230000	1.964947e-01	0.200000	2.339647e+02	0.240000	2.733178e-01	0.250000	7.170676e+02	0.190000	9.353329e-02	0.230000	5.870853e+02	0.210000	1.108655e-01	0.160000	1.069739e+03	0.210000	6.396380e-02	0.280000	7.264590e-01	0.230000	7.120741e-01	0.240000	5.771961e-01	0.260000	1.915541e-01	0.300000	4.696666e+02	0.220000	8.666265e-02	0.030000	0.050000	0.050000	0.000000	0.260000	2.218063e+00	0.180000	0.250000	2.361317e-01	0.415356	0.117663	0.019261	0.439571	0.119963	0.424793	0.006053
2915000	0.190000	3.857426e+02	0.290000	2.004641e-01	0.220000	3.781043e+02	0.160000	1.984695e-01	0.190000	2.225541e+02	0.290000	2.873311e-01	0.280000	6.889510e+02	0.220000	9.447331e-02	0.190000	5.929856e+02	0.270000	1.189041e-01	0.230000	1.048557e+03	0.290000	6.023884e-02	0.270000	7.637053e-01	0.210000	7.485829e-01	0.250000	5.888562e-01	0.310000	1.915541e-01	0.310000	4.467607e+02	0.300000	8.666265e-02	0.030000	0.020000	0.060000	0.010000	0.390000	2.109887e+00	0.130000	0.270000	2.246154e-01	0.387127	0.046491	0.002883	0.277014	0.042849	0.378973	0.290000	3.896193e+02	0.190000	1.832104e-01	0.170000	3.935351e+02	0.220000	1.945395e-01	0.230000	2.363161e+02	0.190000	2.705983e-01	0.250000	7.242743e+02	0.190000	9.353329e-02	0.250000	5.929856e+02	0.220000	1.097623e-01	0.160000	1.069739e+03	0.210000	6.396380e-02	0.250000	7.192306e-01	0.340000	7.192306e-01	0.340000	5.829970e-01	0.210000	1.896481e-01	0.300000	4.696666e+02	0.240000	8.580034e-02	0.020000	0.020000	0.010000	0.000000	0.280000	2.218063e+00	0.230000	0.170000	2.314559e-01	0.415507	0.117684	0.019252	0.439555	0.119862	0.424759	0.006051
2920000	0.220000	3.896193e+02	0.290000	2.004641e-01	0.210000	3.819044e+02	0.160000	1.984695e-01	0.250000	2.247908e+02	0.290000	2.873311e-01	0.280000	6.889510e+02	0.220000	9.353329e-02	0.240000	5.989452e+02	0.270000	1.189041e-01	0.130000	1.059095e+03	0.290000	6.023884e-02	0.210000	7.561063e-01	0.210000	7.485829e-01	0.250000	5.829970e-01	0.290000	1.934792e-01	0.310000	4.467607e+02	0.250000	8.580034e-02	0.010000	0.040000	0.030000	0.000000	0.290000	2.109887e+00	0.190000	0.240000	2.223804e-01	0.387324	0.046436	0.002879	0.276822	0.042818	0.378915	0.290000	3.896193e+02	0.190000	1.832104e-01	0.170000	3.935351e+02	0.220000	1.945395e-01	0.230000	2.363161e+02	0.190000	2.705983e-01	0.250000	7.242743e+02	0.190000	9.353329e-02	0.250000	5.929856e+02	0.220000	1.097623e-01	0.190000	1.080490e+03	0.260000	6.460665e-02	0.250000	7.120741e-01	0.230000	7.120741e-01	0.260000	5.888562e-01	0.240000	1.877611e-01	0.290000	4.649933e+02	0.240000	8.580034e-02	0.030000	0.030000	0.060000	0.010000	0.220000	2.131091e+00	0.110000	0.270000	2.361317e-01	0.415737	0.117750	0.019273	0.439607	0.119931	0.424844	0.005974
2925000	0.220000	3.896193e+02	0.290000	2.004641e-01	0.210000	3.819044e+02	0.300000	2.004641e-01	0.250000	2.247908e+02	0.290000	2.873311e-01	0.250000	6.958751e+02	0.220000	9.353329e-02	0.240000	5.989452e+02	0.280000	1.200991e-01	0.130000	1.059095e+03	0.290000	6.084425e-02	0.260000	7.637053e-01	0.370000	7.561063e-01	0.230000	5.771961e-01	0.240000	1.915541e-01	0.270000	4.423153e+02	0.250000	8.580034e-02	0.020000	0.010000	0.090000	0.000000	0.260000	2.068108e+00	0.190000	0.270000	2.268728e-01	0.387321	0.046368	0.002876	0.276670	0.042794	0.378887	0.290000	3.896193e+02	0.190000	1.832104e-01	0.260000	3.896193e+02	0.210000	1.926038e-01	0.220000	2.386911e+02	0.190000	2.705983e-01	0.230000	7.315534e+02	0.230000	9.260261e-02	0.240000	5.989452e+02	0.220000	1.097623e-01	0.190000	1.080490e+03	0.260000	6.460665e-02	0.280000	7.192306e-01	0.230000	7.120741e-01	0.310000	5.947743e-01	0.240000	1.877611e-01	0.290000	4.649933e+02	0.260000	8.666265e-02	0.030000	0.010000	0.040000	0.000000	0.240000	2.152509e+00	0.200000	0.280000	2.433229e-01	0.415769	0.117763	0.019338	0.439742	0.120113	0.425122	0.005906
2930000	0.250000	3.935351e+02	0.220000	1.984695e-01	0.210000	3.819044e+02	0.300000	2.004641e-01	0.320000	2.225541e+02	0.190000	2.844721e-01	0.250000	6.958751e+02	0.220000	9.353329e-02	0.240000	5.989452e+02	0.280000	1.200991e-01	0.130000	1.059095e+03	0.290000	6.084425e-02	0.260000	7.713807e-01	0.260000	7.637053e-01	0.230000	5.771961e-01	0.220000	1.896481e-01	0.270000	4.423153e+02	0.240000	8.494662e-02	0.000000	0.000000	0.040000	0.010000	0.190000	2.131091e+00	0.190000	0.250000	2.201677e-01	0.387223	0.046301	0.002871	0.276431	0.042755	0.379050	0.250000	3.935351e+02	0.310000	1.850517e-01	0.260000	3.896193e+02	0.210000	1.926038e-01	0.220000	2.386911e+02	0.340000	2.733178e-01	0.230000	7.315534e+02	0.230000	9.260261e-02	0.240000	5.989452e+02	0.250000	1.086702e-01	0.150000	1.091349e+03	0.260000	6.460665e-02	0.230000	7.120741e-01	0.280000	7.192306e-01	0.310000	5.947743e-01	0.220000	1.858928e-01	0.220000	4.696666e+02	0.150000	8.580034e-02	0.020000	0.010000	0.030000	0.000000	0.270000	2.195993e+00	0.180000	0.160000	2.385048e-01	0.415616	0.117691	0.019313	0.439761	0.119986	0.424868	0.005813
2935000	0.250000	3.935351e+02	0.220000	1.984695e-01	0.280000	3.781043e+02	0.260000	2.024788e-01	0.320000	2.225541e+02	0.190000	2.844721e-01	0.210000	7.028688e+02	0.310000	9.447331e-02	0.240000	6.049647e+02	0.160000	1.189041e-01	0.230000	1.069739e+03	0.360000	6.145575e-02	0.300000	7.791332e-01	0.280000	7.713807e-01	0.290000	5.829970e-01	0.240000	1.877611e-01	0.200000	4.467607e+02	0.290000	8.580034e-02	0.010000	0.020000	0.010000	0.000000	0.190000	2.152509e+00	0.250000	0.250000	2.158081e-01	0.386917	0.046260	0.002870	0.276648	0.042830	0.379128	0.250000	3.935351e+02	0.310000	1.850517e-01	0.260000	3.896193e+02	0.210000	1.926038e-01	0.220000	2.386911e+02	0.340000	2.733178e-01	0.180000	7.389056e+02	0.260000	9.353329e-02	0.240000	5.989452e+02	0.250000	1.086702e-01	0.150000	1.091349e+03	0.180000	6.396380e-02	0.230000	7.120741e-01	0.250000	7.120741e-01	0.220000	5.888562e-01	0.310000	1.877611e-01	0.280000	4.649933e+02	0.150000	8.580034e-02	0.010000	0.020000	0.020000	0.000000	0.250000	2.285613e+00	0.160000	0.220000	2.409018e-01	0.415548	0.117649	0.019286	0.439718	0.119857	0.424639	0.005724
2940000	0.250000	3.935351e+02	0.220000	1.964947e-01	0.280000	3.781043e+02	0.260000	2.024788e-01	0.320000	2.225541e+02	0.240000	2.816416e-01	0.210000	7.028688e+02	0.310000	9.447331e-02	0.240000	6.049647e+02	0.160000	1.189041e-01	0.230000	1.069739e+03	0.360000	6.145575e-02	0.300000	7.791332e-01	0.280000	7.713807e-01	0.240000	5.771961e-01	0.260000	1.896481e-01	0.300000	4.423153e+02	0.290000	8.580034e-02	0.030000	0.010000	0.030000	0.020000	0.270000	2.174142e+00	0.200000	0.320000	2.223804e-01	0.387114	0.046257	0.002865	0.276507	0.042850	0.379482	0.250000	3.935351e+02	0.310000	1.850517e-01	0.300000	3.857426e+02	0.320000	1.945395e-01	0.250000	2.410900e+02	0.230000	2.705983e-01	0.180000	7.389056e+02	0.260000	9.353329e-02	0.210000	6.049647e+02	0.310000	1.097623e-01	0.150000	1.091349e+03	0.180000	6.396380e-02	0.280000	7.192306e-01	0.360000	7.192306e-01	0.270000	5.947743e-01	0.240000	1.858928e-01	0.280000	4.649933e+02	0.240000	8.494662e-02	0.010000	0.030000	0.050000	0.000000	0.220000	2.174142e+00	0.240000	0.190000	2.361317e-01	0.415689	0.117761	0.019276	0.439842	0.119722	0.424301	0.005749
2945000	0.260000	3.896193e+02	0.220000	1.964947e-01	0.280000	3.781043e+02	0.230000	2.004641e-01	0.270000	2.203396e+02	0.240000	2.816416e-01	0.210000	7.028688e+02	0.200000	9.353329e-02	0.210000	6.110447e+02	0.160000	1.189041e-01	0.220000	1.080490e+03	0.310000	6.207339e-02	0.280000	7.869636e-01	0.210000	7.637053e-01	0.320000	5.829970e-01	0.270000	1.915541e-01	0.300000	4.423153e+02	0.330000	8.666265e-02	0.010000	0.050000	0.020000	0.000000	0.330000	2.218063e+00	0.220000	0.340000	2.223804e-01	0.387456	0.046234	0.002864	0.276292	0.042801	0.379304	0.160000	3.974902e+02	0.260000	1.869115e-01	0.300000	3.857426e+02	0.320000	1.945395e-01	0.250000	2.410900e+02	0.230000	2.705983e-01	0.180000	7.389056e+02	0.260000	9.353329e-02	0.210000	6.049647e+02	0.310000	1.097623e-01	0.210000	1.102318e+03	0.300000	6.460665e-02	0.270000	7.264590e-01	0.320000	7.264590e-01	0.280000	6.007519e-01	0.290000	1.877611e-01	0.210000	4.696666e+02	0.230000	8.410138e-02	0.020000	0.010000	0.070000	0.000000	0.250000	2.218063e+00	0.200000	0.350000	2.361317e-01	0.415814	0.117738	0.019258	0.439627	0.119574	0.424341	0.005704
2950000	0.260000	3.896193e+02	0.220000	1.964947e-01	0.270000	3.743421e+02	0.230000	2.004641e-01	0.270000	2.203396e+02	0.220000	2.788392e-01	0.260000	6.958751e+02	0.200000	9.353329e-02	0.210000	6.110447e+02	0.170000	1.177210e-01	0.220000	1.080490e+03	0.310000	6.207339e-02	0.290000	7.948727e-01	0.230000	7.561063e-01	0.230000	5.771961e-01	0.270000	1.915541e-01	0.150000	4.467607e+02	0.330000	8.666265e-02	0.020000	0.020000	0.010000	0.000000	0.230000	2.131091e+00	0.220000	0.240000	2.201677e-01	0.387187	0.046204	0.002859	0.276505	0.042864	0.379428	0.160000	3.974902e+02	0.260000	1.869115e-01	0.310000	3.819044e+02	0.260000	1.964947e-01	0.290000	2.386911e+02	0.230000	2.705983e-01	0.240000	7.463317e+02	0.140000	9.260261e-02	0.210000	6.049647e+02	0.310000	1.097623e-01	0.210000	1.102318e+03	0.300000	6.460665e-02	0.260000	7.337600e-01	0.210000	7.192306e-01	0.260000	6.067895e-01	0.200000	1.858928e-01	0.250000	4.743868e+02	0.230000	8.410138e-02	0.020000	0.010000	0.030000	0.000000	0.200000	2.088893e+00	0.210000	0.210000	2.337821e-01	0.415383	0.117614	0.019236	0.439951	0.119763	0.424406	0.005586
2955000	0.280000	3.857426e+02	0.180000	1.945395e-01	0.270000	3.743421e+02	0.230000	2.004641e-01	0.240000	2.225541e+02	0.220000	2.788392e-01	0.260000	6.958751e+02	0.200000	9.353329e-02	0.210000	6.110447e+02	0.170000	1.177210e-01	0.070000	1.091349e+03	0.360000	6.269724e-02	0.250000	7.869636e-01	0.230000	7.485829e-01	0.280000	5.829970e-01	0.190000	1.896481e-01	0.150000	4.467607e+02	0.230000	8.580034e-02	0.000000	0.010000	0.010000	0.010000	0.210000	2.174142e+00	0.150000	0.380000	2.246154e-01	0.386645	0.046164	0.002858	0.277056	0.043114	0.379563	0.320000	3.935351e+02	0.320000	1.887900e-01	0.310000	3.819044e+02	0.260000	1.964947e-01	0.290000	2.386911e+02	0.250000	2.679058e-01	0.240000	7.463317e+02	0.140000	9.260261e-02	0.320000	5.989452e+02	0.330000	1.108655e-01	0.150000	1.113396e+03	0.300000	6.460665e-02	0.280000	7.411344e-01	0.120000	7.120741e-01	0.260000	6.067895e-01	0.200000	1.840431e-01	0.250000	4.743868e+02	0.250000	8.326456e-02	0.040000	0.030000	0.040000	0.000000	0.250000	2.047530e+00	0.250000	0.240000	2.291529e-01	0.415486	0.117558	0.019214	0.439731	0.119576	0.424143	0.005515
2960000	0.280000	3.857426e+02	0.180000	1.945395e-01	0.270000	3.706174e+02	0.260000	2.024788e-01	0.240000	2.225541e+02	0.220000	2.788392e-01	0.300000	6.889510e+02	0.290000	9.447331e-02	0.220000	6.171858e+02	0.230000	1.165497e-01	0.070000	1.091349e+03	0.360000	6.269724e-02	0.250000	7.869636e-01	0.290000	7.561063e-01	0.280000	5.829970e-01	0.190000	1.877611e-01	0.250000	4.512507e+02	0.230000	8.580034e-02	0.010000	0.020000	0.030000	0.000000	0.260000	2.218063e+00	0.200000	0.270000	2.291529e-01	0.386803	0.046448	0.002890	0.277528	0.043186	0.379451	0.320000	3.935351e+02	0.320000	1.887900e-01	0.290000	3.781043e+02	0.220000	1.945395e-01	0.280000	2.363161e+02	0.250000	2.679058e-01	0.280000	7.389056e+02	0.320000	9.353329e-02	0.320000	5.989452e+02	0.330000	1.108655e-01	0.150000	1.113396e+03	0.240000	6.396380e-02	0.270000	7.485829e-01	0.250000	7.049889e-01	0.230000	6.007519e-01	0.200000	1.840431e-01	0.280000	4.696666e+02	0.250000	8.326456e-02	0.020000	0.020000	0.030000	0.000000	0.290000	2.047530e+00	0.210000	0.200000	2.314559e-01	0.415495	0.117657	0.019192	0.439903	0.119439	0.423722	0.005526
2965000	0.280000	3.819044e+02	0.180000	1.945395e-01	0.270000	3.706174e+02	0.260000	2.024788e-01	0.300000	2.203396e+02	0.240000	2.760647e-01	0.300000	6.889510e+02	0.290000	9.447331e-02	0.220000	6.171858e+02	0.230000	1.165497e-01	0.150000	1.102318e+03	0.360000	6.269724e-02	0.310000	7.948727e-01	0.200000	7.485829e-01	0.300000	5.888562e-01	0.290000	1.896481e-01	0.250000	4.512507e+02	0.240000	8.494662e-02	0.010000	0.000000	0.050000	0.000000	0.250000	2.174142e+00	0.220000	0.270000	2.268728e-01	0.386888	0.046471	0.002907	0.277779	0.043250	0.379513	0.240000	3.974902e+02	0.350000	1.906874e-01	0.290000	3.781043e+02	0.220000	1.945395e-01	0.280000	2.363161e+02	0.250000	2.679058e-01	0.280000	7.389056e+02	0.320000	9.353329e-02	0.150000	6.049647e+02	0.280000	1.119797e-01	0.150000	1.113396e+03	0.240000	6.396380e-02	0.270000	7.485829e-01	0.250000	7.049889e-01	0.210000	5.947743e-01	0.170000	1.822119e-01	0.280000	4.696666e+02	0.220000	8.243606e-02	0.020000	0.010000	0.030000	0.010000	0.290000	2.088893e+00	0.230000	0.360000	2.337821e-01	0.415873	0.117939	0.019209	0.440119	0.119391	0.423455	0.005552
2970000	0.280000	3.819044e+02	0.240000	1.926038e-01	0.270000	3.706174e+02	0.260000	2.024788e-01	0.300000	2.203396e+02	0.240000	2.760647e-01	0.140000	6.958751e+02	0.270000	9.542278e-02	0.220000	6.171858e+02	0.230000	1.165497e-01	0.150000	1.102318e+03	0.240000	6.207339e-02	0.220000	7.869636e-01	0.200000	7.485829e-01	0.210000	5.829970e-01	0.170000	1.877611e-01	0.210000	4.557858e+02	0.270000	8.580034e-02	0.050000	0.000000	0.020000	0.010000	0.200000	2.131091e+00	0.200000	0.210000	2.246154e-01	0.386892	0.046485	0.002910	0.277737	0.043238	0.379629	0.240000	3.974902e+02	0.350000	1.906874e-01	0.270000	3.743421e+02	0.240000	1.926038e-01	0.280000	2.363161e+02	0.220000	2.652401e-01	0.220000	7.463317e+02	0.200000	9.260261e-02	0.150000	6.049647e+02	0.280000	1.119797e-01	0.190000	1.124586e+03	0.240000	6.332735e-02	0.280000	7.561063e-01	0.240000	6.979741e-01	0.300000	6.007519e-01	0.250000	1.803988e-01	0.250000	4.743868e+02	0.290000	8.326456e-02	0.020000	0.010000	0.060000	0.000000	0.250000	1.947671e+00	0.170000	0.300000	2.337821e-01	0.415915	0.117898	0.019207	0.440153	0.119332	0.423297	0.005581
2975000	0.280000	3.819044e+02	0.240000	1.926038e-01	0.280000	3.669297e+02	0.260000	2.045138e-01	0.300000	2.203396e+02	0.240000	2.760647e-01	0.140000	6.958751e+02	0.270000	9.542278e-02	0.330000	6.110447e+02	0.340000	1.177210e-01	0.150000	1.102318e+03	0.240000	6.207339e-02	0.200000	7.791332e-01	0.190000	7.411344e-01	0.290000	5.888562e-01	0.170000	1.877611e-01	0.200000	4.603665e+02	0.270000	8.580034e-02	0.010000	0.010000	0.020000	0.000000	0.240000	2.131091e+00	0.120000	0.270000	2.291529e-01	0.386738	0.046409	0.002905	0.277451	0.043181	0.379852	0.240000	3.974902e+02	0.350000	1.906874e-01	0.270000	3.743421e+02	0.240000	1.926038e-01	0.280000	2.339647e+02	0.220000	2.652401e-01	0.220000	7.463317e+02	0.200000	9.260261e-02	0.270000	5.989452e+02	0.280000	1.119797e-01	0.190000	1.124586e+03	0.240000	6.332735e-02	0.250000	7.485829e-01	0.240000	6.910291e-01	0.300000	6.007519e-01	0.250000	1.786038e-01	0.290000	4.696666e+02	0.290000	8.326456e-02	0.010000	0.020000	0.010000	0.000000	0.240000	2.027157e+00	0.180000	0.270000	2.385048e-01	0.415735	0.117843	0.019207	0.440318	0.119456	0.423507	0.005565
2980000	0.220000	3.857426e+02	0.300000	1.945395e-01	0.280000	3.669297e+02	0.260000	2.045138e-01	0.270000	2.181472e+02	0.280000	2.788392e-01	0.140000	6.958751e+02	0.270000	9.542278e-02	0.330000	6.110447e+02	0.340000	1.177210e-01	0.140000	1.113396e+03	0.220000	6.145575e-02	0.250000	7.713807e-01	0.230000	7.337600e-01	0.210000	5.829970e-01	0.250000	1.858928e-01	0.200000	4.603665e+02	0.250000	8.494662e-02	0.020000	0.020000	0.030000	0.000000	0.260000	2.131091e+00	0.180000	0.210000	2.223804e-01	0.386992	0.046348	0.002901	0.277167	0.043110	0.379498	0.270000	3.935351e+02	0.210000	1.887900e-01	0.270000	3.743421e+02	0.240000	1.926038e-01	0.280000	2.339647e+02	0.270000	2.679058e-01	0.250000	7.538325e+02	0.200000	9.260261e-02	0.270000	5.989452e+02	0.180000	1.108655e-01	0.140000	1.135888e+03	0.240000	6.332735e-02	0.220000	7.411344e-01	0.300000	6.979741e-01	0.230000	5.947743e-01	0.250000	1.786038e-01	0.240000	4.743868e+02	0.240000	8.243606e-02	0.010000	0.010000	0.030000	0.000000	0.190000	2.131091e+00	0.180000	0.270000	2.409018e-01	0.416035	0.117863	0.019204	0.440210	0.119362	0.423420	0.005626
2985000	0.220000	3.857426e+02	0.300000	1.945395e-01	0.320000	3.632787e+02	0.240000	2.024788e-01	0.270000	2.181472e+02	0.280000	2.788392e-01	0.190000	7.028688e+02	0.280000	9.638180e-02	0.330000	6.049647e+02	0.350000	1.189041e-01	0.140000	1.113396e+03	0.220000	6.145575e-02	0.250000	7.713807e-01	0.370000	7.411344e-01	0.210000	5.829970e-01	0.180000	1.840431e-01	0.310000	4.557858e+02	0.250000	8.494662e-02	0.020000	0.010000	0.040000	0.000000	0.170000	2.174142e+00	0.130000	0.270000	2.268728e-01	0.387104	0.046286	0.002896	0.276945	0.043103	0.379785	0.270000	3.935351e+02	0.210000	1.887900e-01	0.160000	3.781043e+02	0.240000	1.906874e-01	0.270000	2.316367e+02	0.270000	2.679058e-01	0.250000	7.538325e+02	0.280000	9.353329e-02	0.270000	5.989452e+02	0.180000	1.108655e-01	0.140000	1.135888e+03	0.240000	6.269724e-02	0.270000	7.485829e-01	0.300000	6.979741e-01	0.270000	6.007519e-01	0.260000	1.803988e-01	0.240000	4.743868e+02	0.280000	8.326456e-02	0.000000	0.020000	0.070000	0.000000	0.260000	2.174142e+00	0.170000	0.260000	2.409018e-01	0.416225	0.118143	0.019304	0.440625	0.119534	0.423511	0.005655
2990000	0.250000	3.896193e+02	0.300000	1.945395e-01	0.320000	3.632787e+02	0.240000	2.024788e-01	0.210000	2.203396e+02	0.270000	2.816416e-01	0.190000	7.028688e+02	0.280000	9.638180e-02	0.330000	6.049647e+02	0.350000	1.189041e-01	0.150000	1.124586e+03	0.240000	6.084425e-02	0.240000	7.637053e-01	0.300000	7.485829e-01	0.200000	5.771961e-01	0.270000	1.858928e-01	0.190000	4.603665e+02	0.240000	8.410138e-02	0.020000	0.020000	0.050000	0.010000	0.260000	2.131091e+00	0.180000	0.230000	2.223804e-01	0.387260	0.046229	0.002891	0.276657	0.043046	0.379770	0.240000	3.974902e+02	0.290000	1.906874e-01	0.160000	3.781043e+02	0.240000	1.906874e-01	0.270000	2.316367e+02	0.270000	2.679058e-01	0.250000	7.538325e+02	0.280000	9.353329e-02	0.200000	6.049647e+02	0.220000	1.097623e-01	0.140000	1.135888e+03	0.240000	6.269724e-02	0.240000	7.411344e-01	0.310000	7.049889e-01	0.250000	5.947743e-01	0.330000	1.822119e-01	0.250000	4.791545e+02	0.280000	8.326456e-02	0.040000	0.050000	0.010000	0.010000	0.310000	2.195993e+00	0.130000	0.290000	2.457684e-01	0.416383	0.118268	0.019315	0.440740	0.119551	0.423513	0.005628
2995000	0.250000	3.896193e+02	0.210000	1.926038e-01	0.320000	3.632787e+02	0.260000	2.045138e-01	0.210000	2.203396e+02	0.270000	2.816416e-01	0.270000	6.958751e+02	0.280000	9.735045e-02	0.240000	6.110447e+02	0.350000	1.189041e-01	0.150000	1.124586e+03	0.240000	6.084425e-02	0.300000	7.713807e-01	0.280000	7.561063e-01	0.220000	5.714529e-01	0.270000	1.877611e-01	0.190000	4.603665e+02	0.220000	8.326456e-02	0.010000	0.020000	0.070000	0.000000	0.190000	2.131091e+00	0.200000	0.250000	2.246154e-01	0.387558	0.046317	0.002888	0.276690	0.043011	0.379555	0.240000	3.974902e+02	0.290000	1.906874e-01	0.160000	3.781043e+02	0.240000	1.906874e-01	0.310000	2.293319e+02	0.350000	2.705983e-01	0.210000	7.614086e+02	0.280000	9.353329e-02	0.200000	6.049647e+02	0.220000	1.097623e-01	0.160000	1.147304e+03	0.290000	6.332735e-02	0.240000	7.411344e-01	0.290000	7.120741e-01	0.210000	5.888562e-01	0.320000	1.840431e-01	0.250000	4.791545e+02	0.400000	8.410138e-02	0.030000	0.010000	0.020000	0.000000	0.180000	2.152509e+00	0.220000	0.330000	2.482384e-01	0.416424	0.118432	0.019289	0.441046	0.119375	0.423035	0.005565
3000000	0.250000	3.896193e+02	0.210000	1.926038e-01	0.240000	3.669297e+02	0.260000	2.045138e-01	0.200000	2.225541e+02	0.270000	2.816416e-01	0.270000	6.958751e+02	0.280000	9.735045e-02	0.240000	6.110447e+02	0.190000	1.177210e-01	0.150000	1.124586e+03	0.230000	6.023884e-02	0.260000	7.791332e-01	0.280000	7.561063e-01	0.220000	5.657668e-01	0.280000	1.896481e-01	0.250000	4.649933e+02	0.220000	8.326456e-02	0.010000	0.020000	0.020000	0.000000	0.310000	2.195993e+00	0.180000	0.260000	2.246154e-01	0.387519	0.046257	0.002883	0.276622	0.042947	0.379619	0.340000	3.935351e+02	0.250000	1.887900e-01	0.360000	3.743421e+02	0.270000	1.926038e-01	0.310000	2.293319e+02	0.350000	2.705983e-01	0.210000	7.614086e+02	0.270000	9.447331e-02	0.290000	5.989452e+02	0.240000	1.086702e-01	0.160000	1.147304e+03	0.290000	6.332735e-02	0.280000	7.485829e-01	0.180000	7.049889e-01	0.210000	5.888562e-01	0.320000	1.840431e-01	0.270000	4.743868e+02	0.280000	8.494662e-02	0.020000	0.000000	0.010000	0.000000	0.220000	2.068108e+00	0.170000	0.290000	2.482384e-01	0.416447	0.118537	0.019276	0.441177	0.119223	0.422582	0.005555
3005000	0.250000	3.935351e+02	0.220000	1.906874e-01	0.240000	3.669297e+02	0.260000	2.045138e-01	0.200000	2.225541e+02	0.270000	2.844721e-01	0.270000	6.958751e+02	0.300000	9.832884e-02	0.240000	6.110447e+02	0.190000	1.177210e-01	0.120000	1.135888e+03	0.230000	6.023884e-02	0.260000	7.791332e-01	0.290000	7.637053e-01	0.330000	5.714529e-01	0.280000	1.896481e-01	0.250000	4.649933e+02	0.310000	8.410138e-02	0.010000	0.020000	0.050000	0.010000	0.280000	2.068108e+00	0.150000	0.290000	2.291529e-01	0.387813	0.046191	0.002878	0.276218	0.042874	0.379352	0.340000	3.935351e+02	0.250000	1.887900e-01	0.360000	3.743421e+02	0.270000	1.926038e-01	0.310000	2.293319e+02	0.270000	2.733178e-01	0.290000	7.538325e+02	0.270000	9.447331e-02	0.290000	5.989452e+02	0.240000	1.086702e-01	0.150000	1.158835e+03	0.290000	6.332735e-02	0.310000	7.561063e-01	0.180000	7.049889e-01	0.270000	5.947743e-01	0.270000	1.858928e-01	0.200000	4.791545e+02	0.280000	8.494662e-02	0.020000	0.000000	0.040000	0.000000	0.240000	2.088893e+00	0.100000	0.100000	2.457684e-01	0.416532	0.118417	0.019245	0.440763	0.119039	0.422464	0.005557
3010000	0.250000	3.935351e+02	0.220000	1.906874e-01	0.280000	3.632787e+02	0.240000	2.024788e-01	0.200000	2.225541e+02	0.270000	2.844721e-01	0.180000	7.028688e+02	0.300000	9.832884e-02	0.230000	6.171858e+02	0.250000	1.165497e-01	0.120000	1.135888e+03	0.230000	6.023884e-02	0.260000	7.869636e-01	0.270000	7.713807e-01	0.220000	5.657668e-01	0.230000	1.877611e-01	0.220000	4.696666e+02	0.310000	8.410138e-02	0.020000	0.000000	0.010000	0.000000	0.220000	2.174142e+00	0.190000	0.250000	2.268728e-01	0.387921	0.046133	0.002874	0.275898	0.042805	0.379431	0.340000	3.935351e+02	0.250000	1.887900e-01	0.270000	3.706174e+02	0.230000	1.906874e-01	0.240000	2.316367e+02	0.270000	2.733178e-01	0.290000	7.538325e+02	0.280000	9.542278e-02	0.290000	5.989452e+02	0.240000	1.086702e-01	0.150000	1.158835e+03	0.260000	6.396380e-02	0.320000	7.637053e-01	0.280000	7.120741e-01	0.240000	5.888562e-01	0.180000	1.840431e-01	0.200000	4.791545e+02	0.200000	8.410138e-02	0.010000	0.000000	0.020000	0.000000	0.280000	2.131091e+00	0.250000	0.230000	2.409018e-01	0.416382	0.118433	0.019238	0.440911	0.119141	0.422546	0.005521
3015000	0.250000	3.974902e+02	0.270000	1.926038e-01	0.280000	3.632787e+02	0.240000	2.024788e-01	0.250000	2.247908e+02	0.220000	2.816416e-01	0.180000	7.028688e+02	0.270000	9.931706e-02	0.230000	6.171858e+02	0.250000	1.165497e-01	0.120000	1.135888e+03	0.170000	5.963946e-02	0.250000	7.791332e-01	0.150000	7.637053e-01	0.340000	5.714529e-01	0.290000	1.896481e-01	0.280000	4.649933e+02	0.250000	8.326456e-02	0.020000	0.020000	0.020000	0.000000	0.290000	2.240355e+00	0.210000	0.260000	2.314559e-01	0.388141	0.046059	0.002869	0.275542	0.042731	0.379617	0.270000	3.896193e+02	0.230000	1.869115e-01	0.270000	3.706174e+02	0.230000	1.906874e-01	0.240000	2.316367e+02	0.270000	2.733178e-01	0.250000	7.614086e+02	0.280000	9.542278e-02	0.250000	6.049647e+02	0.220000	1.075889e-01	0.180000	1.170481e+03	0.260000	6.396380e-02	0.220000	7.561063e-01	0.310000	7.192306e-01	0.280000	5.947743e-01	0.250000	1.822119e-01	0.170000	4.839700e+02	0.290000	8.494662e-02	0.050000	0.030000	0.020000	0.010000	0.210000	2.174142e+00	0.250000	0.230000	2.385048e-01	0.415908	0.118305	0.019212	0.441039	0.119209	0.422671	0.005469
3020000	0.250000	3.974902e+02	0.270000	1.926038e-01	0.240000	3.669297e+02	0.250000	2.004641e-01	0.250000	2.247908e+02	0.220000	2.816416e-01	0.310000	6.958751e+02	0.270000	9.931706e-02	0.170000	6.233887e+02	0.250000	1.165497e-01	0.170000	1.147304e+03	0.170000	5.963946e-02	0.260000	7.869636e-01	0.200000	7.561063e-01	0.340000	5.714529e-01	0.260000	1.915541e-01	0.280000	4.649933e+02	0.310000	8.410138e-02	0.010000	0.030000	0.070000	0.000000	0.290000	2.195993e+00	0.220000	0.260000	2.314559e-01	0.388014	0.046060	0.002873	0.275790	0.042718	0.379288	0.270000	3.896193e+02	0.230000	1.869115e-01	0.270000	3.706174e+02	0.250000	1.887900e-01	0.240000	2.316367e+02	0.260000	2.760647e-01	0.250000	7.614086e+02	0.280000	9.542278e-02	0.250000	6.049647e+02	0.220000	1.075889e-01	0.180000	1.170481e+03	0.230000	6.332735e-02	0.350000	7.637053e-01	0.210000	7.120741e-01	0.270000	6.007519e-01	0.290000	1.840431e-01	0.170000	4.839700e+02	0.290000	8.494662e-02	0.030000	0.000000	0.060000	0.000000	0.360000	2.195993e+00	0.120000	0.310000	2.433229e-01	0.415914	0.118317	0.019182	0.441037	0.119127	0.422589	0.005471
3025000	0.240000	4.014850e+02	0.200000	1.906874e-01	0.240000	3.669297e+02	0.250000	2.004641e-01	0.310000	2.225541e+02	0.220000	2.816416e-01	0.310000	6.958751e+02	0.270000	9.931706e-02	0.170000	6.233887e+02	0.210000	1.153900e-01	0.170000	1.147304e+03	0.300000	6.023884e-02	0.200000	7.791332e-01	0.260000	7.637053e-01	0.210000	5.657668e-01	0.230000	1.896481e-01	0.260000	4.603665e+02	0.310000	8.410138e-02	0.000000	0.040000	0.030000	0.000000	0.290000	2.240355e+00	0.250000	0.230000	2.337821e-01	0.388399	0.046030	0.002876	0.275593	0.042709	0.379573	0.260000	3.857426e+02	0.180000	1.850517e-01	0.230000	3.743421e+02	0.250000	1.887900e-01	0.230000	2.339647e+02	0.260000	2.760647e-01	0.250000	7.614086e+02	0.220000	9.447331e-02	0.250000	6.049647e+02	0.230000	1.065184e-01	0.180000	1.170481e+03	0.230000	6.332735e-02	0.350000	7.637053e-01	0.210000	7.120741e-01	0.190000	5.947743e-01	0.220000	1.822119e-01	0.220000	4.888340e+02	0.290000	8.580034e-02	0.030000	0.000000	0.040000	0.000000	0.290000	2.152509e+00	0.210000	0.190000	2.433229e-01	0.415806	0.118318	0.019164	0.441267	0.119190	0.422398	0.005410
3030000	0.240000	4.014850e+02	0.200000	1.906874e-01	0.240000	3.669297e+02	0.250000	2.004641e-01	0.310000	2.225541e+02	0.190000	2.788392e-01	0.300000	6.889510e+02	0.280000	1.003152e-01	0.170000	6.233887e+02	0.210000	1.153900e-01	0.170000	1.147304e+03	0.300000	6.023884e-02	0.200000	7.713807e-01	0.260000	7.637053e-01	0.280000	5.714529e-01	0.230000	1.896481e-01	0.260000	4.603665e+02	0.250000	8.326456e-02	0.020000	0.010000	0.000000	0.000000	0.290000	2.195993e+00	0.120000	0.210000	2.291529e-01	0.388715	0.045960	0.002871	0.275138	0.042641	0.379886	0.260000	3.857426e+02	0.180000	1.850517e-01	0.230000	3.743421e+02	0.250000	1.887900e-01	0.230000	2.339647e+02	0.220000	2.733178e-01	0.220000	7.690609e+02	0.220000	9.447331e-02	0.340000	5.989452e+02	0.230000	1.065184e-01	0.170000	1.182245e+03	0.230000	6.332735e-02	0.260000	7.713807e-01	0.250000	7.049889e-01	0.190000	5.947743e-01	0.310000	1.840431e-01	0.320000	4.839700e+02	0.290000	8.580034e-02	0.000000	0.010000	0.020000	0.000000	0.210000	2.131091e+00	0.170000	0.240000	2.457684e-01	0.415778	0.118305	0.019138	0.441153	0.119122	0.422440	0.005398
3035000	0.240000	4.014850e+02	0.200000	1.906874e-01	0.300000	3.632787e+02	0.230000	1.984695e-01	0.310000	2.225541e+02	0.190000	2.788392e-01	0.300000	6.889510e+02	0.280000	1.003152e-01	0.320000	6.171858e+02	0.210000	1.153900e-01	0.110000	1.158835e+03	0.270000	6.084425e-02	0.200000	7.713807e-01	0.240000	7.561063e-01	0.270000	5.771961e-01	0.230000	1.877611e-01	0.280000	4.557858e+02	0.250000	8.326456e-02	0.010000	0.030000	0.080000	0.000000	0.250000	2.131091e+00	0.190000	0.250000	2.268728e-01	0.388620	0.045896	0.002866	0.274819	0.042610	0.380345	0.260000	3.857426e+02	0.180000	1.850517e-01	0.230000	3.781043e+02	0.280000	1.906874e-01	0.230000	2.363161e+02	0.220000	2.733178e-01	0.220000	7.690609e+02	0.220000	9.447331e-02	0.340000	5.989452e+02	0.230000	1.065184e-01	0.170000	1.182245e+03	0.350000	6.396380e-02	0.200000	7.637053e-01	0.290000	7.120741e-01	0.260000	6.007519e-01	0.310000	1.840431e-01	0.320000	4.839700e+02	0.220000	8.494662e-02	0.030000	0.020000	0.030000	0.000000	0.260000	2.195993e+00	0.220000	0.280000	2.482384e-01	0.416013	0.118416	0.019170	0.441195	0.119171	0.422549	0.005385
3040000	0.390000	3.974902e+02	0.310000	1.926038e-01	0.300000	3.632787e+02	0.230000	1.984695e-01	0.250000	2.247908e+02	0.190000	2.788392e-01	0.300000	6.889510e+02	0.280000	1.003152e-01	0.320000	6.171858e+02	0.210000	1.142418e-01	0.110000	1.158835e+03	0.270000	6.084425e-02	0.210000	7.637053e-01	0.340000	7.637053e-01	0.290000	5.829970e-01	0.230000	1.858928e-01	0.280000	4.512507e+02	0.260000	8.410138e-02	0.010000	0.010000	0.010000	0.000000	0.240000	2.109887e+00	0.140000	0.250000	2.246154e-01	0.388620	0.045911	0.002865	0.274917	0.042607	0.380345	0.190000	3.896193e+02	0.240000	1.832104e-01	0.230000	3.781043e+02	0.280000	1.906874e-01	0.230000	2.363161e+02	0.220000	2.733178e-01	0.220000	7.767901e+02	0.260000	9.542278e-02	0.310000	5.929856e+02	0.260000	1.075889e-01	0.150000	1.194126e+03	0.350000	6.396380e-02	0.230000	7.561063e-01	0.340000	7.192306e-01	0.270000	6.067895e-01	0.250000	1.822119e-01	0.220000	4.888340e+02	0.260000	8.580034e-02	0.000000	0.020000	0.020000	0.000000	0.220000	2.195993e+00	0.230000	0.220000	2.433229e-01	0.415924	0.118363	0.019170	0.441171	0.119267	0.422784	0.005372
3045000	0.390000	3.974902e+02	0.310000	1.926038e-01	0.250000	3.669297e+02	0.310000	2.004641e-01	0.250000	2.247908e+02	0.160000	2.760647e-01	0.250000	6.958751e+02	0.300000	1.013234e-01	0.320000	6.110447e+02	0.210000	1.142418e-01	0.140000	1.170481e+03	0.270000	6.084425e-02	0.220000	7.561063e-01	0.300000	7.713807e-01	0.290000	5.829970e-01	0.220000	1.840431e-01	0.280000	4.512507e+02	0.260000	8.410138e-02	0.010000	0.010000	0.010000	0.010000	0.220000	2.152509e+00	0.230000	0.170000	2.246154e-01	0.388571	0.045898	0.002866	0.275023	0.042638	0.380222	0.190000	3.896193e+02	0.240000	1.832104e-01	0.230000	3.781043e+02	0.280000	1.906874e-01	0.230000	2.363161e+02	0.180000	2.705983e-01	0.220000	7.767901e+02	0.260000	9.542278e-02	0.310000	5.929856e+02	0.260000	1.075889e-01	0.150000	1.194126e+03	0.260000	6.460665e-02	0.400000	7.637053e-01	0.260000	7.264590e-01	0.230000	6.007519e-01	0.310000	1.840431e-01	0.340000	4.839700e+02	0.260000	8.580034e-02	0.000000	0.020000	0.030000	0.000000	0.290000	2.131091e+00	0.190000	0.260000	2.433229e-01	0.415529	0.118199	0.019140	0.440971	0.119194	0.422863	0.005269
3050000	0.250000	4.014850e+02	0.210000	1.906874e-01	0.250000	3.669297e+02	0.310000	2.004641e-01	0.250000	2.247908e+02	0.160000	2.760647e-01	0.250000	6.958751e+02	0.300000	1.013234e-01	0.320000	6.110447e+02	0.210000	1.142418e-01	0.140000	1.170481e+03	0.300000	6.145575e-02	0.280000	7.637053e-01	0.260000	7.791332e-01	0.220000	5.771961e-01	0.220000	1.822119e-01	0.210000	4.557858e+02	0.230000	8.326456e-02	0.030000	0.000000	0.020000	0.000000	0.240000	2.152509e+00	0.170000	0.240000	2.223804e-01	0.388593	0.045882	0.002864	0.274957	0.042643	0.380485	0.220000	3.935351e+02	0.350000	1.850517e-01	0.170000	3.819044e+02	0.360000	1.926038e-01	0.310000	2.339647e+02	0.180000	2.705983e-01	0.220000	7.767901e+02	0.270000	9.638180e-02	0.310000	5.929856e+02	0.250000	1.065184e-01	0.170000	1.206128e+03	0.260000	6.460665e-02	0.400000	7.637053e-01	0.340000	7.337600e-01	0.230000	6.007519e-01	0.190000	1.822119e-01	0.340000	4.839700e+02	0.250000	8.494662e-02	0.010000	0.020000	0.020000	0.000000	0.190000	2.047530e+00	0.170000	0.320000	2.507332e-01	0.415314	0.118146	0.019124	0.441112	0.119187	0.422847	0.005171
3055000	0.250000	4.014850e+02	0.210000	1.906874e-01	0.250000	3.669297e+02	0.310000	2.004641e-01	0.320000	2.225541e+02	0.250000	2.733178e-01	0.220000	7.028688e+02	0.320000	1.023417e-01	0.320000	6.110447e+02	0.200000	1.131051e-01	0.180000	1.182245e+03	0.300000	6.145575e-02	0.220000	7.561063e-01	0.260000	7.791332e-01	0.290000	5.829970e-01	0.220000	1.822119e-01	0.210000	4.557858e+02	0.270000	8.410138e-02	0.010000	0.010000	0.010000	0.000000	0.250000	2.152509e+00	0.240000	0.190000	2.223804e-01	0.388807	0.045852	0.002869	0.274797	0.042610	0.380672	0.220000	3.935351e+02	0.350000	1.850517e-01	0.170000	3.819044e+02	0.360000	1.926038e-01	0.310000	2.339647e+02	0.270000	2.733178e-01	0.280000	7.690609e+02	0.270000	9.638180e-02	0.250000	5.989452e+02	0.250000	1.065184e-01	0.170000	1.206128e+03	0.260000	6.460665e-02	0.200000	7.561063e-01	0.340000	7.337600e-01	0.280000	6.067895e-01	0.320000	1.840431e-01	0.220000	4.888340e+02	0.250000	8.494662e-02	0.010000	0.020000	0.020000	0.000000	0.310000	2.131091e+00	0.160000	0.170000	2.433229e-01	0.414895	0.117989	0.019104	0.441311	0.119463	0.423260	0.005090
3060000	0.250000	4.014850e+02	0.210000	1.906874e-01	0.210000	3.706174e+02	0.180000	1.984695e-01	0.320000	2.225541e+02	0.250000	2.733178e-01	0.220000	7.028688e+02	0.320000	1.023417e-01	0.180000	6.171858e+02	0.200000	1.131051e-01	0.180000	1.182245e+03	0.240000	6.084425e-02	0.220000	7.561063e-01	0.280000	7.869636e-01	0.290000	5.888562e-01	0.230000	1.803988e-01	0.270000	4.512507e+02	0.270000	8.410138e-02	0.020000	0.010000	0.020000	0.000000	0.310000	2.195993e+00	0.240000	0.280000	2.268728e-01	0.389042	0.045855	0.002872	0.274671	0.042635	0.381184	0.220000	3.935351e+02	0.350000	1.850517e-01	0.170000	3.819044e+02	0.300000	1.945395e-01	0.260000	2.316367e+02	0.270000	2.733178e-01	0.280000	7.690609e+02	0.270000	9.638180e-02	0.250000	5.989452e+02	0.250000	1.065184e-01	0.170000	1.206128e+03	0.240000	6.396380e-02	0.250000	7.485829e-01	0.270000	7.411344e-01	0.220000	6.007519e-01	0.180000	1.822119e-01	0.220000	4.888340e+02	0.170000	8.410138e-02	0.020000	0.000000	0.020000	0.000000	0.270000	2.088893e+00	0.150000	0.220000	2.385048e-01	0.414958	0.117914	0.019091	0.441125	0.119446	0.423440	0.004993
3065000	0.350000	3.974902e+02	0.280000	1.926038e-01	0.210000	3.706174e+02	0.180000	1.984695e-01	0.270000	2.203396e+02	0.260000	2.760647e-01	0.220000	7.028688e+02	0.250000	1.013234e-01	0.180000	6.171858e+02	0.280000	1.142418e-01	0.180000	1.182245e+03	0.240000	6.084425e-02	0.290000	7.637053e-01	0.290000	7.948727e-01	0.300000	5.947743e-01	0.220000	1.786038e-01	0.270000	4.467607e+02	0.260000	8.494662e-02	0.010000	0.000000	0.010000	0.000000	0.310000	2.174142e+00	0.160000	0.350000	2.291529e-01	0.388795	0.045829	0.002871	0.274950	0.042719	0.381094	0.170000	3.974902e+02	0.300000	1.869115e-01	0.260000	3.781043e+02	0.300000	1.945395e-01	0.260000	2.316367e+02	0.270000	2.733178e-01	0.280000	7.690609e+02	0.290000	9.735045e-02	0.280000	5.929856e+02	0.220000	1.054585e-01	0.170000	1.218249e+03	0.240000	6.396380e-02	0.310000	7.561063e-01	0.270000	7.485829e-01	0.290000	6.067895e-01	0.180000	1.822119e-01	0.320000	4.839700e+02	0.270000	8.494662e-02	0.010000	0.000000	0.030000	0.010000	0.180000	2.109887e+00	0.130000	0.260000	2.385048e-01	0.415257	0.117880	0.019090	0.440870	0.119337	0.423614	0.005048
3070000	0.350000	3.974902e+02	0.280000	1.926038e-01	0.280000	3.669297e+02	0.180000	1.984695e-01	0.270000	2.203396e+02	0.260000	2.760647e-01	0.200000	7.099327e+02	0.250000	1.013234e-01	0.270000	6.110447e+02	0.280000	1.142418e-01	0.200000	1.194126e+03	0.210000	6.023884e-02	0.250000	7.561063e-01	0.210000	7.869636e-01	0.250000	5.888562e-01	0.150000	1.768267e-01	0.270000	4.467607e+02	0.260000	8.494662e-02	0.010000	0.050000	0.030000	0.000000	0.240000	2.174142e+00	0.170000	0.260000	2.337821e-01	0.388586	0.045837	0.002867	0.275172	0.042747	0.380902	0.170000	3.974902e+02	0.300000	1.869115e-01	0.260000	3.781043e+02	0.300000	1.945395e-01	0.180000	2.339647e+02	0.310000	2.760647e-01	0.350000	7.614086e+02	0.290000	9.735045e-02	0.280000	5.929856e+02	0.220000	1.054585e-01	0.170000	1.218249e+03	0.160000	6.332735e-02	0.160000	7.485829e-01	0.230000	7.411344e-01	0.270000	6.128879e-01	0.270000	1.840431e-01	0.270000	4.791545e+02	0.270000	8.494662e-02	0.010000	0.010000	0.020000	0.010000	0.270000	2.195993e+00	0.200000	0.310000	2.457684e-01	0.415377	0.117993	0.019127	0.441098	0.119654	0.423847	0.005181
3075000	0.260000	3.935351e+02	0.300000	1.945395e-01	0.280000	3.669297e+02	0.210000	1.964947e-01	0.210000	2.225541e+02	0.260000	2.760647e-01	0.200000	7.099327e+02	0.230000	1.003152e-01	0.270000	6.110447e+02	0.160000	1.131051e-01	0.200000	1.194126e+03	0.210000	6.023884e-02	0.300000	7.637053e-01	0.320000	7.948727e-01	0.250000	5.888562e-01	0.150000	1.768267e-01	0.180000	4.512507e+02	0.250000	8.410138e-02	0.000000	0.010000	0.110000	0.000000	0.210000	2.088893e+00	0.190000	0.310000	2.337821e-01	0.388822	0.045791	0.002862	0.274864	0.042707	0.381268	0.320000	3.935351e+02	0.300000	1.869115e-01	0.330000	3.743421e+02	0.240000	1.926038e-01	0.180000	2.339647e+02	0.310000	2.760647e-01	0.350000	7.614086e+02	0.220000	9.638180e-02	0.280000	5.929856e+02	0.230000	1.044092e-01	0.200000	1.230493e+03	0.160000	6.332735e-02	0.270000	7.561063e-01	0.230000	7.337600e-01	0.250000	6.067895e-01	0.220000	1.822119e-01	0.270000	4.791545e+02	0.220000	8.410138e-02	0.010000	0.000000	0.030000	0.000000	0.180000	2.308584e+00	0.110000	0.250000	2.457684e-01	0.415124	0.117877	0.019110	0.441051	0.119606	0.423869	0.005172
3080000	0.260000	3.935351e+02	0.300000	1.945395e-01	0.280000	3.669297e+02	0.210000	1.964947e-01	0.210000	2.225541e+02	0.230000	2.733178e-01	0.200000	7.099327e+02	0.230000	1.003152e-01	0.270000	6.110447e+02	0.160000	1.131051e-01	0.140000	1.206128e+03	0.210000	6.023884e-02	0.280000	7.713807e-01	0.200000	7.869636e-01	0.320000	5.947743e-01	0.330000	1.786038e-01	0.180000	4.512507e+02	0.290000	8.494662e-02	0.010000	0.010000	0.030000	0.000000	0.260000	2.088893e+00	0.200000	0.300000	2.361317e-01	0.388806	0.045719	0.002858	0.274508	0.042651	0.381567	0.320000	3.935351e+02	0.200000	1.850517e-01	0.330000	3.743421e+02	0.240000	1.926038e-01	0.180000	2.339647e+02	0.250000	2.733178e-01	0.280000	7.538325e+02	0.220000	9.638180e-02	0.190000	5.989452e+02	0.230000	1.044092e-01	0.200000	1.230493e+03	0.220000	6.269724e-02	0.270000	7.561063e-01	0.230000	7.337600e-01	0.250000	6.067895e-01	0.190000	1.803988e-01	0.300000	4.743868e+02	0.220000	8.410138e-02	0.030000	0.020000	0.070000	0.000000	0.230000	2.308584e+00	0.190000	0.250000	2.457684e-01	0.415151	0.117860	0.019105	0.441065	0.119758	0.424086	0.005163
3085000	0.170000	3.974902e+02	0.300000	1.945395e-01	0.250000	3.706174e+02	0.270000	1.984695e-01	0.300000	2.203396e+02	0.230000	2.733178e-01	0.290000	7.028688e+02	0.230000	1.003152e-01	0.250000	6.171858e+02	0.160000	1.131051e-01	0.140000	1.206128e+03	0.250000	5.963946e-02	0.280000	7.713807e-01	0.390000	7.948727e-01	0.190000	5.888562e-01	0.260000	1.803988e-01	0.230000	4.557858e+02	0.290000	8.494662e-02	0.020000	0.010000	0.020000	0.000000	0.310000	2.088893e+00	0.150000	0.280000	2.409018e-01	0.389106	0.045654	0.002853	0.274170	0.042601	0.381949	0.170000	3.974902e+02	0.200000	1.850517e-01	0.330000	3.743421e+02	0.280000	1.945395e-01	0.300000	2.316367e+02	0.250000	2.733178e-01	0.280000	7.538325e+02	0.240000	9.542278e-02	0.190000	5.989452e+02	0.330000	1.054585e-01	0.200000	1.230493e+03	0.220000	6.269724e-02	0.230000	7.485829e-01	0.240000	7.264590e-01	0.250000	6.007519e-01	0.190000	1.803988e-01	0.300000	4.743868e+02	0.220000	8.326456e-02	0.010000	0.000000	0.030000	0.000000	0.250000	2.308584e+00	0.180000	0.260000	2.482384e-01	0.415213	0.117888	0.019118	0.441099	0.119815	0.424186	0.005192
3090000	0.170000	3.974902e+02	0.390000	1.964947e-01	0.250000	3.706174e+02	0.270000	1.984695e-01	0.300000	2.203396e+02	0.240000	2.705983e-01	0.290000	7.028688e+02	0.160000	9.931706e-02	0.250000	6.171858e+02	0.300000	1.142418e-01	0.140000	1.206128e+03	0.250000	5.963946e-02	0.210000	7.637053e-01	0.390000	7.948727e-01	0.260000	5.947743e-01	0.300000	1.822119e-01	0.230000	4.557858e+02	0.190000	8.410138e-02	0.020000	0.020000	0.020000	0.000000	0.270000	2.088893e+00	0.150000	0.220000	2.385048e-01	0.389295	0.045608	0.002848	0.273959	0.042557	0.382043	0.170000	3.974902e+02	0.280000	1.869115e-01	0.250000	3.781043e+02	0.280000	1.945395e-01	0.300000	2.316367e+02	0.270000	2.760647e-01	0.250000	7.614086e+02	0.240000	9.542278e-02	0.200000	6.049647e+02	0.330000	1.054585e-01	0.160000	1.242860e+03	0.220000	6.269724e-02	0.370000	7.561063e-01	0.350000	7.337600e-01	0.230000	5.947743e-01	0.140000	1.786038e-01	0.260000	4.696666e+02	0.220000	8.326456e-02	0.020000	0.020000	0.020000	0.000000	0.290000	2.308584e+00	0.150000	0.310000	2.482384e-01	0.415153	0.117882	0.019124	0.441291	0.120063	0.424513	0.005234
3095000	0.170000	3.974902e+02	0.390000	1.964947e-01	0.210000	3.743421e+02	0.270000	1.984695e-01	0.180000	2.225541e+02	0.240000	2.705983e-01	0.250000	7.099327e+02	0.160000	9.931706e-02	0.300000	6.110447e+02	0.300000	1.142418e-01	0.190000	1.218249e+03	0.330000	6.023884e-02	0.230000	7.561063e-01	0.220000	7.869636e-01	0.220000	5.888562e-01	0.300000	1.822119e-01	0.220000	4.603665e+02	0.190000	8.410138e-02	0.020000	0.010000	0.010000	0.000000	0.310000	2.088893e+00	0.110000	0.260000	2.385048e-01	0.389116	0.045639	0.002844	0.274361	0.042506	0.381546	0.170000	3.974902e+02	0.280000	1.869115e-01	0.250000	3.781043e+02	0.280000	1.945395e-01	0.230000	2.339647e+02	0.270000	2.760647e-01	0.250000	7.614086e+02	0.260000	9.638180e-02	0.200000	6.049647e+02	0.330000	1.054585e-01	0.160000	1.242860e+03	0.240000	6.207339e-02	0.160000	7.485829e-01	0.330000	7.411344e-01	0.270000	6.007519e-01	0.290000	1.803988e-01	0.260000	4.696666e+02	0.270000	8.410138e-02	0.010000	0.000000	0.020000	0.010000	0.240000	2.308584e+00	0.170000	0.240000	2.457684e-01	0.414871	0.117755	0.019095	0.441313	0.120121	0.424700	0.005256
3100000	0.290000	3.935351e+02	0.290000	1.984695e-01	0.210000	3.743421e+02	0.220000	1.964947e-01	0.180000	2.225541e+02	0.240000	2.705983e-01	0.250000	7.099327e+02	0.270000	1.003152e-01	0.300000	6.110447e+02	0.250000	1.131051e-01	0.190000	1.218249e+03	0.330000	6.023884e-02	0.220000	7.485829e-01	0.310000	7.948727e-01	0.250000	5.829970e-01	0.280000	1.840431e-01	0.390000	4.557858e+02	0.330000	8.494662e-02	0.000000	0.010000	0.020000	0.000000	0.230000	2.088893e+00	0.110000	0.200000	2.385048e-01	0.389213	0.045623	0.002841	0.274287	0.042442	0.381139	0.230000	4.014850e+02	0.280000	1.869115e-01	0.270000	3.743421e+02	0.320000	1.964947e-01	0.230000	2.339647e+02	0.270000	2.760647e-01	0.250000	7.614086e+02	0.260000	9.638180e-02	0.200000	6.049647e+02	0.240000	1.044092e-01	0.170000	1.255351e+03	0.240000	6.207339e-02	0.290000	7.561063e-01	0.320000	7.485829e-01	0.320000	6.067895e-01	0.230000	1.786038e-01	0.270000	4.649933e+02	0.230000	8.326456e-02	0.010000	0.000000	0.000000	0.000000	0.310000	2.308584e+00	0.240000	0.260000	2.457684e-01	0.414871	0.117718	0.019114	0.441291	0.120202	0.424868	0.005255
3105000	0.290000	3.935351e+02	0.290000	1.984695e-01	0.210000	3.743421e+02	0.220000	1.964947e-01	0.180000	2.225541e+02	0.260000	2.733178e-01	0.250000	7.099327e+02	0.270000	1.003152e-01	0.300000	6.110447e+02	0.250000	1.131051e-01	0.200000	1.230493e+03	0.330000	6.023884e-02	0.210000	7.411344e-01	0.180000	7.869636e-01	0.260000	5.888562e-01	0.180000	1.822119e-01	0.390000	4.557858e+02	0.350000	8.580034e-02	0.010000	0.020000	0.030000	0.000000	0.320000	2.088893e+00	0.110000	0.280000	2.409018e-01	0.389029	0.045605	0.002839	0.274526	0.042522	0.381017	0.230000	4.014850e+02	0.290000	1.887900e-01	0.270000	3.743421e+02	0.320000	1.964947e-01	0.250000	2.363161e+02	0.230000	2.733178e-01	0.180000	7.690609e+02	0.280000	9.735045e-02	0.280000	5.989452e+02	0.240000	1.044092e-01	0.170000	1.255351e+03	0.250000	6.145575e-02	0.290000	7.561063e-01	0.310000	7.561063e-01	0.240000	6.007519e-01	0.230000	1.768267e-01	0.270000	4.649933e+02	0.230000	8.326456e-02	0.010000	0.000000	0.040000	0.000000	0.230000	2.308584e+00	0.110000	0.230000	2.457684e-01	0.414426	0.117571	0.019095	0.441359	0.120339	0.424992	0.005232
3110000	0.290000	3.935351e+02	0.290000	1.984695e-01	0.280000	3.706174e+02	0.260000	1.984695e-01	0.290000	2.203396e+02	0.260000	2.733178e-01	0.240000	7.170676e+02	0.220000	9.931706e-02	0.240000	6.171858e+02	0.250000	1.131051e-01	0.200000	1.230493e+03	0.280000	6.084425e-02	0.210000	7.411344e-01	0.180000	7.869636e-01	0.260000	5.888562e-01	0.270000	1.840431e-01	0.280000	4.512507e+02	0.350000	8.580034e-02	0.010000	0.010000	0.080000	0.000000	0.310000	2.088893e+00	0.270000	0.260000	2.457684e-01	0.389181	0.045548	0.002835	0.274208	0.042481	0.381436	0.230000	4.014850e+02	0.290000	1.887900e-01	0.240000	3.781043e+02	0.210000	1.945395e-01	0.250000	2.363161e+02	0.230000	2.733178e-01	0.180000	7.690609e+02	0.280000	9.735045e-02	0.280000	5.989452e+02	0.220000	1.033703e-01	0.180000	1.267967e+03	0.250000	6.145575e-02	0.200000	7.485829e-01	0.310000	7.561063e-01	0.240000	6.007519e-01	0.230000	1.768267e-01	0.310000	4.603665e+02	0.270000	8.410138e-02	0.000000	0.020000	0.040000	0.000000	0.260000	2.308584e+00	0.280000	0.180000	2.433229e-01	0.413893	0.117413	0.019082	0.441581	0.120548	0.425215	0.005279
3115000	0.230000	3.974902e+02	0.190000	1.964947e-01	0.280000	3.706174e+02	0.260000	1.984695e-01	0.290000	2.203396e+02	0.360000	2.760647e-01	0.240000	7.170676e+02	0.220000	9.931706e-02	0.240000	6.171858e+02	0.230000	1.119797e-01	0.130000	1.242860e+03	0.250000	6.023884e-02	0.230000	7.337600e-01	0.280000	7.948727e-01	0.300000	5.947743e-01	0.270000	1.858928e-01	0.280000	4.512507e+02	0.190000	8.494662e-02	0.020000	0.010000	0.030000	0.000000	0.210000	2.088893e+00	0.200000	0.300000	2.433229e-01	0.389388	0.045480	0.002830	0.273851	0.042419	0.381538	0.240000	4.055200e+02	0.330000	1.906874e-01	0.240000	3.781043e+02	0.210000	1.945395e-01	0.250000	2.363161e+02	0.230000	2.733178e-01	0.240000	7.767901e+02	0.280000	9.735045e-02	0.220000	6.049647e+02	0.220000	1.033703e-01	0.180000	1.267967e+03	0.190000	6.084425e-02	0.290000	7.561063e-01	0.280000	7.637053e-01	0.380000	6.067895e-01	0.190000	1.750673e-01	0.250000	4.649933e+02	0.270000	8.410138e-02	0.000000	0.010000	0.030000	0.010000	0.280000	2.308584e+00	0.120000	0.220000	2.409018e-01	0.413596	0.117289	0.019078	0.441638	0.120728	0.425489	0.005286
3120000	0.230000	3.974902e+02	0.190000	1.964947e-01	0.230000	3.743421e+02	0.260000	1.984695e-01	0.180000	2.225541e+02	0.360000	2.760647e-01	0.240000	7.170676e+02	0.220000	9.931706e-02	0.270000	6.110447e+02	0.230000	1.119797e-01	0.130000	1.242860e+03	0.250000	6.023884e-02	0.350000	7.411344e-01	0.190000	7.869636e-01	0.280000	6.007519e-01	0.290000	1.877611e-01	0.300000	4.467607e+02	0.260000	8.580034e-02	0.000000	0.010000	0.040000	0.000000	0.370000	2.088893e+00	0.160000	0.200000	2.433229e-01	0.389337	0.045438	0.002825	0.273730	0.042350	0.381097	0.240000	4.055200e+02	0.330000	1.906874e-01	0.240000	3.781043e+02	0.320000	1.964947e-01	0.270000	2.339647e+02	0.300000	2.760647e-01	0.240000	7.767901e+02	0.260000	9.832884e-02	0.220000	6.049647e+02	0.220000	1.033703e-01	0.180000	1.267967e+03	0.190000	6.084425e-02	0.270000	7.637053e-01	0.230000	7.561063e-01	0.180000	6.007519e-01	0.270000	1.768267e-01	0.250000	4.649933e+02	0.280000	8.494662e-02	0.000000	0.010000	0.050000	0.000000	0.190000	2.308584e+00	0.230000	0.250000	2.409018e-01	0.413140	0.117127	0.019049	0.441543	0.120728	0.425558	0.005245
3125000	0.230000	3.974902e+02	0.220000	1.945395e-01	0.230000	3.743421e+02	0.220000	1.964947e-01	0.180000	2.225541e+02	0.360000	2.760647e-01	0.180000	7.242743e+02	0.220000	9.832884e-02	0.270000	6.110447e+02	0.230000	1.119797e-01	0.130000	1.242860e+03	0.290000	6.084425e-02	0.280000	7.485829e-01	0.240000	7.791332e-01	0.250000	5.947743e-01	0.290000	1.877611e-01	0.300000	4.467607e+02	0.260000	8.580034e-02	0.030000	0.040000	0.030000	0.000000	0.260000	2.088893e+00	0.230000	0.280000	2.409018e-01	0.389529	0.045489	0.002824	0.273706	0.042293	0.380826	0.210000	4.095955e+02	0.280000	1.926038e-01	0.290000	3.743421e+02	0.320000	1.964947e-01	0.270000	2.339647e+02	0.300000	2.760647e-01	0.240000	7.767901e+02	0.260000	9.832884e-02	0.220000	6.049647e+02	0.320000	1.044092e-01	0.220000	1.280710e+03	0.190000	6.084425e-02	0.270000	7.637053e-01	0.230000	7.485829e-01	0.230000	5.947743e-01	0.290000	1.786038e-01	0.270000	4.603665e+02	0.250000	8.410138e-02	0.010000	0.010000	0.020000	0.010000	0.160000	2.308584e+00	0.250000	0.220000	2.409018e-01	0.412953	0.117243	0.019039	0.441854	0.120845	0.425610	0.005246
3130000	0.150000	4.014850e+02	0.220000	1.945395e-01	0.230000	3.743421e+02	0.220000	1.964947e-01	0.210000	2.247908e+02	0.210000	2.733178e-01	0.180000	7.242743e+02	0.220000	9.832884e-02	0.280000	6.049647e+02	0.210000	1.108655e-01	0.120000	1.255351e+03	0.290000	6.084425e-02	0.140000	7.411344e-01	0.240000	7.713807e-01	0.270000	6.007519e-01	0.230000	1.858928e-01	0.240000	4.512507e+02	0.230000	8.494662e-02	0.020000	0.020000	0.030000	0.000000	0.240000	2.088893e+00	0.200000	0.240000	2.409018e-01	0.389721	0.045625	0.002826	0.273760	0.042263	0.380656	0.210000	4.095955e+02	0.280000	1.926038e-01	0.290000	3.743421e+02	0.320000	1.964947e-01	0.250000	2.363161e+02	0.320000	2.788392e-01	0.210000	7.845970e+02	0.200000	9.735045e-02	0.280000	5.989452e+02	0.320000	1.044092e-01	0.220000	1.280710e+03	0.210000	6.023884e-02	0.130000	7.561063e-01	0.220000	7.411344e-01	0.270000	6.007519e-01	0.220000	1.768267e-01	0.220000	4.649933e+02	0.250000	8.410138e-02	0.000000	0.010000	0.000000	0.000000	0.300000	2.308584e+00	0.120000	0.270000	2.482384e-01	0.412924	0.117110	0.019013	0.441431	0.120730	0.425900	0.005221
3135000	0.150000	4.014850e+02	0.220000	1.945395e-01	0.210000	3.781043e+02	0.230000	1.945395e-01	0.210000	2.247908e+02	0.210000	2.733178e-01	0.290000	7.170676e+02	0.280000	9.931706e-02	0.280000	6.049647e+02	0.210000	1.108655e-01	0.120000	1.255351e+03	0.290000	6.084425e-02	0.140000	7.411344e-01	0.280000	7.791332e-01	0.270000	6.007519e-01	0.230000	1.840431e-01	0.240000	4.512507e+02	0.230000	8.494662e-02	0.030000	0.000000	0.040000	0.010000	0.210000	2.088893e+00	0.210000	0.300000	2.385048e-01	0.389460	0.045570	0.002821	0.273605	0.042252	0.380965	0.240000	4.137120e+02	0.280000	1.926038e-01	0.260000	3.706174e+02	0.230000	1.945395e-01	0.250000	2.363161e+02	0.320000	2.788392e-01	0.210000	7.845970e+02	0.200000	9.735045e-02	0.280000	5.989452e+02	0.260000	1.054585e-01	0.130000	1.293582e+03	0.210000	6.023884e-02	0.270000	7.637053e-01	0.220000	7.411344e-01	0.270000	6.067895e-01	0.280000	1.786038e-01	0.220000	4.649933e+02	0.210000	8.326456e-02	0.020000	0.020000	0.060000	0.000000	0.220000	2.308584e+00	0.230000	0.250000	2.433229e-01	0.413136	0.117349	0.019093	0.441696	0.120861	0.425972	0.005143
3140000	0.280000	3.974902e+02	0.260000	1.964947e-01	0.210000	3.781043e+02	0.230000	1.945395e-01	0.210000	2.247908e+02	0.250000	2.705983e-01	0.290000	7.170676e+02	0.280000	9.931706e-02	0.280000	6.049647e+02	0.240000	1.097623e-01	0.120000	1.255351e+03	0.270000	6.145575e-02	0.260000	7.485829e-01	0.350000	7.869636e-01	0.240000	5.947743e-01	0.280000	1.858928e-01	0.300000	4.467607e+02	0.260000	8.580034e-02	0.010000	0.010000	0.010000	0.000000	0.270000	2.088893e+00	0.230000	0.270000	2.385048e-01	0.389236	0.045557	0.002826	0.273847	0.042288	0.380918	0.240000	4.137120e+02	0.280000	1.945395e-01	0.260000	3.706174e+02	0.230000	1.945395e-01	0.250000	2.363161e+02	0.280000	2.816416e-01	0.210000	7.924823e+02	0.200000	9.735045e-02	0.290000	5.929856e+02	0.260000	1.054585e-01	0.130000	1.293582e+03	0.230000	5.963946e-02	0.250000	7.561063e-01	0.300000	7.485829e-01	0.270000	6.067895e-01	0.280000	1.786038e-01	0.190000	4.696666e+02	0.250000	8.243606e-02	0.000000	0.030000	0.020000	0.000000	0.170000	2.308584e+00	0.200000	0.280000	2.457684e-01	0.413131	0.117424	0.019129	0.441853	0.121093	0.426349	0.005129
3145000	0.280000	3.974902e+02	0.260000	1.964947e-01	0.340000	3.743421e+02	0.340000	1.964947e-01	0.230000	2.270500e+02	0.250000	2.705983e-01	0.210000	7.242743e+02	0.280000	9.931706e-02	0.180000	6.110447e+02	0.240000	1.097623e-01	0.150000	1.267967e+03	0.270000	6.145575e-02	0.290000	7.561063e-01	0.350000	7.869636e-01	0.230000	5.888562e-01	0.240000	1.840431e-01	0.190000	4.512507e+02	0.260000	8.580034e-02	0.020000	0.040000	0.030000	0.000000	0.330000	2.088893e+00	0.160000	0.220000	2.337821e-01	0.389170	0.045498	0.002822	0.273783	0.042365	0.381321	0.250000	4.178699e+02	0.280000	1.945395e-01	0.260000	3.706174e+02	0.230000	1.945395e-01	0.310000	2.339647e+02	0.280000	2.816416e-01	0.210000	7.924823e+02	0.200000	9.638180e-02	0.290000	5.929856e+02	0.260000	1.054585e-01	0.180000	1.306582e+03	0.230000	5.963946e-02	0.210000	7.485829e-01	0.230000	7.411344e-01	0.250000	6.007519e-01	0.180000	1.768267e-01	0.230000	4.743868e+02	0.250000	8.243606e-02	0.010000	0.030000	0.040000	0.000000	0.240000	2.308584e+00	0.140000	0.300000	2.507332e-01	0.413271	0.117573	0.019137	0.442017	0.121062	0.426297	0.005036
3150000	0.250000	4.014850e+02	0.260000	1.964947e-01	0.340000	3.743421e+02	0.340000	1.964947e-01	0.230000	2.270500e+02	0.250000	2.705983e-01	0.210000	7.242743e+02	0.230000	9.832884e-02	0.180000	6.110447e+02	0.220000	1.086702e-01	0.150000	1.267967e+03	0.290000	6.207339e-02	0.240000	7.485829e-01	0.210000	7.791332e-01	0.290000	5.947743e-01	0.240000	1.840431e-01	0.190000	4.512507e+02	0.160000	8.494662e-02	0.010000	0.010000	0.020000	0.010000	0.320000	2.088893e+00	0.200000	0.220000	2.337821e-01	0.388805	0.045495	0.002827	0.274258	0.042731	0.381635	0.250000	4.178699e+02	0.280000	1.964947e-01	0.260000	3.669297e+02	0.310000	1.964947e-01	0.310000	2.339647e+02	0.280000	2.816416e-01	0.210000	7.924823e+02	0.200000	9.638180e-02	0.180000	5.989452e+02	0.220000	1.044092e-01	0.180000	1.306582e+03	0.230000	5.963946e-02	0.210000	7.485829e-01	0.290000	7.485829e-01	0.300000	6.067895e-01	0.280000	1.786038e-01	0.230000	4.743868e+02	0.330000	8.326456e-02	0.010000	0.020000	0.040000	0.000000	0.210000	2.308584e+00	0.220000	0.220000	2.482384e-01	0.413096	0.117476	0.019146	0.442135	0.121283	0.426540	0.005009
3155000	0.250000	4.014850e+02	0.250000	1.945395e-01	0.340000	3.743421e+02	0.340000	1.964947e-01	0.220000	2.293319e+02	0.250000	2.679058e-01	0.210000	7.242743e+02	0.230000	9.832884e-02	0.280000	6.049647e+02	0.220000	1.086702e-01	0.150000	1.280710e+03	0.290000	6.207339e-02	0.240000	7.485829e-01	0.180000	7.713807e-01	0.280000	6.007519e-01	0.290000	1.858928e-01	0.320000	4.467607e+02	0.280000	8.580034e-02	0.030000	0.000000	0.020000	0.000000	0.270000	2.088893e+00	0.160000	0.300000	2.409018e-01	0.388637	0.045447	0.002822	0.274065	0.042701	0.381555	0.250000	4.178699e+02	0.280000	1.964947e-01	0.260000	3.669297e+02	0.310000	1.964947e-01	0.320000	2.316367e+02	0.270000	2.844721e-01	0.290000	7.845970e+02	0.190000	9.542278e-02	0.180000	5.989452e+02	0.220000	1.044092e-01	0.170000	1.319714e+03	0.360000	6.023884e-02	0.310000	7.561063e-01	0.320000	7.561063e-01	0.240000	6.007519e-01	0.240000	1.768267e-01	0.260000	4.696666e+02	0.330000	8.326456e-02	0.010000	0.010000	0.030000	0.000000	0.190000	2.308584e+00	0.210000	0.240000	2.433229e-01	0.412893	0.117428	0.019122	0.442332	0.121223	0.426310	0.004972
3160000	0.250000	4.055200e+02	0.250000	1.945395e-01	0.300000	3.706174e+02	0.250000	1.945395e-01	0.220000	2.293319e+02	0.250000	2.679058e-01	0.300000	7.170676e+02	0.290000	9.931706e-02	0.280000	6.049647e+02	0.220000	1.086702e-01	0.150000	1.280710e+03	0.290000	6.207339e-02	0.260000	7.561063e-01	0.200000	7.637053e-01	0.230000	5.947743e-01	0.210000	1.840431e-01	0.240000	4.512507e+02	0.280000	8.580034e-02	0.030000	0.020000	0.040000	0.000000	0.350000	2.088893e+00	0.250000	0.280000	2.457684e-01	0.388851	0.045399	0.002822	0.273911	0.042644	0.381101	0.280000	4.137120e+02	0.280000	1.964947e-01	0.260000	3.669297e+02	0.250000	1.945395e-01	0.320000	2.316367e+02	0.270000	2.844721e-01	0.290000	7.845970e+02	0.190000	9.542278e-02	0.180000	5.989452e+02	0.220000	1.044092e-01	0.170000	1.319714e+03	0.360000	6.023884e-02	0.270000	7.637053e-01	0.320000	7.561063e-01	0.330000	6.067895e-01	0.240000	1.750673e-01	0.260000	4.696666e+02	0.190000	8.243606e-02	0.030000	0.060000	0.010000	0.010000	0.260000	2.308584e+00	0.200000	0.260000	2.482384e-01	0.413072	0.117379	0.019106	0.442174	0.121121	0.426371	0.004966
3165000	0.250000	4.055200e+02	0.220000	1.926038e-01	0.300000	3.706174e+02	0.250000	1.945395e-01	0.220000	2.293319e+02	0.210000	2.652401e-01	0.300000	7.170676e+02	0.290000	9.931706e-02	0.280000	6.049647e+02	0.290000	1.097623e-01	0.150000	1.280710e+03	0.170000	6.145575e-02	0.210000	7.485829e-01	0.280000	7.713807e-01	0.220000	5.888562e-01	0.240000	1.822119e-01	0.240000	4.512507e+02	0.180000	8.494662e-02	0.020000	0.010000	0.030000	0.000000	0.240000	2.088893e+00	0.130000	0.220000	2.433229e-01	0.388585	0.045377	0.002819	0.274070	0.042655	0.380906	0.280000	4.137120e+02	0.250000	1.945395e-01	0.280000	3.632787e+02	0.250000	1.945395e-01	0.270000	2.293319e+02	0.210000	2.816416e-01	0.290000	7.845970e+02	0.190000	9.542278e-02	0.160000	6.049647e+02	0.340000	1.054585e-01	0.170000	1.319714e+03	0.210000	5.963946e-02	0.220000	7.561063e-01	0.180000	7.485829e-01	0.330000	6.067895e-01	0.260000	1.768267e-01	0.290000	4.649933e+02	0.190000	8.243606e-02	0.010000	0.010000	0.020000	0.000000	0.230000	2.308584e+00	0.230000	0.200000	2.482384e-01	0.413209	0.117457	0.019198	0.442251	0.121337	0.426677	0.004960
3170000	0.250000	4.055200e+02	0.220000	1.926038e-01	0.240000	3.743421e+02	0.240000	1.926038e-01	0.290000	2.270500e+02	0.210000	2.652401e-01	0.210000	7.242743e+02	0.290000	9.931706e-02	0.210000	6.110447e+02	0.290000	1.097623e-01	0.250000	1.293582e+03	0.170000	6.145575e-02	0.190000	7.411344e-01	0.220000	7.637053e-01	0.380000	5.947743e-01	0.260000	1.840431e-01	0.250000	4.557858e+02	0.180000	8.494662e-02	0.020000	0.020000	0.060000	0.000000	0.220000	2.088893e+00	0.190000	0.270000	2.482384e-01	0.388576	0.045362	0.002822	0.273982	0.042655	0.380972	0.190000	4.178699e+02	0.250000	1.945395e-01	0.280000	3.632787e+02	0.290000	1.964947e-01	0.270000	2.293319e+02	0.210000	2.816416e-01	0.260000	7.767901e+02	0.240000	9.447331e-02	0.160000	6.049647e+02	0.340000	1.054585e-01	0.260000	1.306582e+03	0.210000	5.963946e-02	0.240000	7.485829e-01	0.250000	7.411344e-01	0.280000	6.128879e-01	0.260000	1.768267e-01	0.260000	4.603665e+02	0.190000	8.161581e-02	0.020000	0.030000	0.040000	0.000000	0.190000	2.308584e+00	0.140000	0.210000	2.457684e-01	0.413428	0.117542	0.019167	0.442182	0.121195	0.426408	0.004958
3175000	0.300000	4.014850e+02	0.220000	1.926038e-01	0.240000	3.743421e+02	0.240000	1.926038e-01	0.290000	2.270500e+02	0.210000	2.652401e-01	0.210000	7.242743e+02	0.210000	9.832884e-02	0.210000	6.110447e+02	0.270000	1.108655e-01	0.250000	1.293582e+03	0.250000	6.084425e-02	0.240000	7.337600e-01	0.220000	7.637053e-01	0.380000	5.947743e-01	0.260000	1.840431e-01	0.200000	4.603665e+02	0.210000	8.410138e-02	0.010000	0.020000	0.040000	0.010000	0.250000	2.088893e+00	0.160000	0.200000	2.457684e-01	0.388578	0.045343	0.002837	0.274126	0.042903	0.381427	0.190000	4.178699e+02	0.250000	1.945395e-01	0.280000	3.596640e+02	0.290000	1.964947e-01	0.270000	2.293319e+02	0.270000	2.844721e-01	0.260000	7.767901e+02	0.240000	9.447331e-02	0.180000	6.110447e+02	0.330000	1.065184e-01	0.260000	1.306582e+03	0.210000	5.963946e-02	0.260000	7.561063e-01	0.210000	7.337600e-01	0.270000	6.190475e-01	0.300000	1.786038e-01	0.260000	4.603665e+02	0.220000	8.080372e-02	0.010000	0.020000	0.030000	0.000000	0.340000	2.308584e+00	0.190000	0.250000	2.385048e-01	0.413676	0.117506	0.019158	0.441853	0.121027	0.426202	0.004985
3180000	0.300000	4.014850e+02	0.220000	1.906874e-01	0.240000	3.743421e+02	0.240000	1.926038e-01	0.290000	2.270500e+02	0.280000	2.679058e-01	0.210000	7.242743e+02	0.210000	9.832884e-02	0.290000	6.049647e+02	0.270000	1.108655e-01	0.110000	1.306582e+03	0.250000	6.084425e-02	0.260000	7.411344e-01	0.240000	7.561063e-01	0.300000	6.007519e-01	0.280000	1.858928e-01	0.200000	4.603665e+02	0.240000	8.326456e-02	0.010000	0.030000	0.040000	0.000000	0.240000	2.088893e+00	0.230000	0.320000	2.507332e-01	0.388298	0.045285	0.002834	0.273996	0.042917	0.381762	0.190000	4.178699e+02	0.240000	1.926038e-01	0.280000	3.596640e+02	0.290000	1.964947e-01	0.190000	2.316367e+02	0.270000	2.844721e-01	0.220000	7.845970e+02	0.300000	9.542278e-02	0.180000	6.110447e+02	0.330000	1.065184e-01	0.180000	1.319714e+03	0.250000	5.904603e-02	0.260000	7.561063e-01	0.220000	7.264590e-01	0.130000	6.128879e-01	0.240000	1.768267e-01	0.310000	4.557858e+02	0.220000	8.080372e-02	0.040000	0.040000	0.020000	0.020000	0.220000	2.308584e+00	0.170000	0.250000	2.385048e-01	0.413571	0.117440	0.019132	0.441880	0.120936	0.426187	0.004931
3185000	0.300000	4.014850e+02	0.220000	1.906874e-01	0.290000	3.706174e+02	0.270000	1.945395e-01	0.270000	2.247908e+02	0.280000	2.679058e-01	0.340000	7.170676e+02	0.230000	9.735045e-02	0.290000	6.049647e+02	0.280000	1.119797e-01	0.110000	1.306582e+03	0.240000	6.023884e-02	0.330000	7.485829e-01	0.210000	7.485829e-01	0.270000	6.067895e-01	0.280000	1.877611e-01	0.250000	4.649933e+02	0.240000	8.326456e-02	0.030000	0.010000	0.010000	0.000000	0.330000	2.088893e+00	0.230000	0.170000	2.457684e-01	0.388302	0.045229	0.002835	0.273745	0.042880	0.382048	0.290000	4.137120e+02	0.240000	1.926038e-01	0.300000	3.560853e+02	0.290000	1.984695e-01	0.190000	2.316367e+02	0.270000	2.844721e-01	0.220000	7.845970e+02	0.300000	9.542278e-02	0.180000	6.110447e+02	0.330000	1.065184e-01	0.180000	1.319714e+03	0.250000	5.904603e-02	0.360000	7.637053e-01	0.220000	7.264590e-01	0.220000	6.067895e-01	0.240000	1.750673e-01	0.280000	4.512507e+02	0.240000	7.999971e-02	0.010000	0.040000	0.060000	0.000000	0.220000	2.308584e+00	0.250000	0.240000	2.385048e-01	0.413669	0.117431	0.019110	0.441570	0.120816	0.426406	0.004894
3190000	0.220000	4.055200e+02	0.340000	1.926038e-01	0.290000	3.706174e+02	0.270000	1.945395e-01	0.270000	2.247908e+02	0.140000	2.652401e-01	0.340000	7.170676e+02	0.230000	9.735045e-02	0.240000	6.110447e+02	0.280000	1.119797e-01	0.250000	1.319714e+03	0.240000	6.023884e-02	0.330000	7.485829e-01	0.280000	7.561063e-01	0.240000	6.007519e-01	0.220000	1.858928e-01	0.250000	4.649933e+02	0.330000	8.410138e-02	0.020000	0.010000	0.020000	0.000000	0.320000	2.088893e+00	0.200000	0.280000	2.482384e-01	0.388655	0.045255	0.002861	0.273669	0.042923	0.382534	0.290000	4.137120e+02	0.260000	1.945395e-01	0.300000	3.560853e+02	0.290000	1.984695e-01	0.190000	2.316367e+02	0.230000	2.816416e-01	0.250000	7.924823e+02	0.260000	9.638180e-02	0.260000	6.049647e+02	0.280000	1.075889e-01	0.180000	1.319714e+03	0.250000	5.904603e-02	0.220000	7.561063e-01	0.320000	7.337600e-01	0.260000	6.128879e-01	0.330000	1.768267e-01	0.280000	4.512507e+02	0.220000	7.920370e-02	0.030000	0.000000	0.050000	0.000000	0.330000	2.308584e+00	0.210000	0.200000	2.409018e-01	0.413534	0.117412	0.019091	0.441699	0.120810	0.426345	0.004915
3195000	0.220000	4.055200e+02	0.340000	1.926038e-01	0.260000	3.669297e+02	0.230000	1.926038e-01	0.300000	2.225541e+02	0.140000	2.652401e-01	0.280000	7.099327e+02	0.230000	9.735045e-02	0.240000	6.110447e+02	0.280000	1.119797e-01	0.250000	1.319714e+03	0.240000	6.023884e-02	0.230000	7.411344e-01	0.280000	7.561063e-01	0.280000	6.067895e-01	0.260000	1.877611e-01	0.370000	4.603665e+02	0.330000	8.410138e-02	0.000000	0.020000	0.030000	0.000000	0.250000	2.088893e+00	0.230000	0.270000	2.482384e-01	0.388870	0.045221	0.002856	0.273470	0.042863	0.382493	0.270000	4.095955e+02	0.260000	1.945395e-01	0.300000	3.560853e+02	0.260000	2.004641e-01	0.290000	2.293319e+02	0.230000	2.816416e-01	0.250000	7.924823e+02	0.260000	9.638180e-02	0.260000	6.049647e+02	0.280000	1.075889e-01	0.140000	1.332977e+03	0.220000	5.845852e-02	0.230000	7.485829e-01	0.250000	7.264590e-01	0.260000	6.128879e-01	0.260000	1.786038e-01	0.280000	4.467607e+02	0.220000	7.920370e-02	0.070000	0.020000	0.030000	0.000000	0.300000	2.308584e+00	0.160000	0.210000	2.409018e-01	0.413605	0.117452	0.019125	0.441609	0.120851	0.426647	0.004916
3200000	0.220000	4.055200e+02	0.270000	1.945395e-01	0.260000	3.669297e+02	0.230000	1.926038e-01	0.300000	2.225541e+02	0.140000	2.652401e-01	0.280000	7.099327e+02	0.230000	9.638180e-02	0.240000	6.110447e+02	0.230000	1.108655e-01	0.250000	1.319714e+03	0.210000	5.963946e-02	0.250000	7.337600e-01	0.230000	7.485829e-01	0.280000	6.067895e-01	0.260000	1.877611e-01	0.240000	4.649933e+02	0.280000	8.494662e-02	0.020000	0.000000	0.080000	0.000000	0.260000	2.088893e+00	0.130000	0.230000	2.507332e-01	0.389104	0.045229	0.002852	0.273370	0.042804	0.382559	0.270000	4.095955e+02	0.190000	1.926038e-01	0.220000	3.596640e+02	0.260000	2.004641e-01	0.290000	2.293319e+02	0.230000	2.788392e-01	0.290000	7.845970e+02	0.260000	9.638180e-02	0.260000	6.049647e+02	0.270000	1.086702e-01	0.140000	1.332977e+03	0.220000	5.845852e-02	0.230000	7.485829e-01	0.330000	7.337600e-01	0.190000	6.067895e-01	0.190000	1.768267e-01	0.280000	4.467607e+02	0.320000	7.999971e-02	0.000000	0.040000	0.030000	0.000000	0.280000	2.308584e+00	0.180000	0.270000	2.457684e-01	0.413734	0.117628	0.019312	0.441944	0.121233	0.427106	0.004903
3205000	0.290000	4.014850e+02	0.270000	1.945395e-01	0.260000	3.669297e+02	0.250000	1.906874e-01	0.300000	2.225541e+02	0.250000	2.626009e-01	0.190000	7.170676e+02	0.230000	9.638180e-02	0.270000	6.049647e+02	0.230000	1.108655e-01	0.190000	1.332977e+03	0.210000	5.963946e-02	0.250000	7.337600e-01	0.240000	7.411344e-01	0.280000	6.128879e-01	0.250000	1.858928e-01	0.240000	4.649933e+02	0.330000	8.580034e-02	0.010000	0.000000	0.010000	0.000000	0.290000	2.088893e+00	0.160000	0.190000	2.457684e-01	0.388851	0.045168	0.002847	0.273256	0.042803	0.382454	0.270000	4.095955e+02	0.190000	1.926038e-01	0.220000	3.596640e+02	0.260000	2.004641e-01	0.220000	2.316367e+02	0.230000	2.788392e-01	0.290000	7.845970e+02	0.290000	9.735045e-02	0.330000	5.989452e+02	0.270000	1.086702e-01	0.140000	1.332977e+03	0.280000	5.904603e-02	0.280000	7.561063e-01	0.310000	7.411344e-01	0.280000	6.128879e-01	0.190000	1.768267e-01	0.310000	4.423153e+02	0.320000	7.999971e-02	0.000000	0.000000	0.020000	0.000000	0.250000	2.308584e+00	0.120000	0.230000	2.385048e-01	0.413442	0.117547	0.019325	0.442178	0.121549	0.427386	0.004877
3210000	0.290000	4.014850e+02	0.270000	1.945395e-01	0.280000	3.632787e+02	0.250000	1.906874e-01	0.220000	2.247908e+02	0.250000	2.626009e-01	0.190000	7.170676e+02	0.230000	9.638180e-02	0.270000	6.049647e+02	0.230000	1.108655e-01	0.190000	1.332977e+03	0.350000	6.023884e-02	0.230000	7.264590e-01	0.310000	7.485829e-01	0.230000	6.067895e-01	0.190000	1.840431e-01	0.190000	4.696666e+02	0.330000	8.580034e-02	0.030000	0.020000	0.030000	0.000000	0.300000	2.088893e+00	0.180000	0.230000	2.433229e-01	0.389200	0.045107	0.002843	0.272894	0.042744	0.382736	0.300000	4.055200e+02	0.190000	1.926038e-01	0.230000	3.632787e+02	0.270000	2.024788e-01	0.220000	2.316367e+02	0.210000	2.760647e-01	0.220000	7.924823e+02	0.290000	9.735045e-02	0.330000	5.989452e+02	0.260000	1.097623e-01	0.250000	1.346374e+03	0.280000	5.904603e-02	0.290000	7.637053e-01	0.240000	7.337600e-01	0.310000	6.190475e-01	0.230000	1.750673e-01	0.170000	4.467607e+02	0.300000	8.080372e-02	0.030000	0.010000	0.060000	0.000000	0.240000	2.308584e+00	0.180000	0.260000	2.385048e-01	0.413676	0.117538	0.019302	0.442055	0.121402	0.427063	0.004863
3215000	0.310000	3.974902e+02	0.280000	1.964947e-01	0.280000	3.632787e+02	0.250000	1.906874e-01	0.220000	2.247908e+02	0.250000	2.626009e-01	0.190000	7.170676e+02	0.340000	9.735045e-02	0.290000	5.989452e+02	0.280000	1.119797e-01	0.250000	1.346374e+03	0.350000	6.023884e-02	0.250000	7.192306e-01	0.230000	7.411344e-01	0.320000	6.128879e-01	0.270000	1.858928e-01	0.270000	4.649933e+02	0.260000	8.666265e-02	0.010000	0.020000	0.040000	0.010000	0.190000	2.088893e+00	0.230000	0.220000	2.385048e-01	0.388950	0.045062	0.002840	0.273070	0.042709	0.382299	0.300000	4.055200e+02	0.310000	1.945395e-01	0.230000	3.632787e+02	0.270000	2.024788e-01	0.220000	2.316367e+02	0.210000	2.760647e-01	0.220000	7.924823e+02	0.270000	9.832884e-02	0.280000	5.929856e+02	0.260000	1.097623e-01	0.250000	1.346374e+03	0.280000	5.904603e-02	0.310000	7.713807e-01	0.240000	7.337600e-01	0.270000	6.252690e-01	0.280000	1.768267e-01	0.170000	4.467607e+02	0.300000	8.080372e-02	0.010000	0.010000	0.010000	0.000000	0.310000	2.308584e+00	0.130000	0.260000	2.409018e-01	0.413188	0.117354	0.019272	0.442001	0.121388	0.427128	0.004839
3220000	0.310000	3.974902e+02	0.280000	1.964947e-01	0.170000	3.669297e+02	0.220000	1.887900e-01	0.220000	2.247908e+02	0.250000	2.599880e-01	0.330000	7.099327e+02	0.340000	9.735045e-02	0.290000	5.989452e+02	0.280000	1.119797e-01	0.250000	1.346374e+03	0.350000	6.023884e-02	0.220000	7.120741e-01	0.230000	7.411344e-01	0.230000	6.067895e-01	0.280000	1.877611e-01	0.270000	4.649933e+02	0.270000	8.753363e-02	0.030000	0.020000	0.010000	0.000000	0.290000	2.088893e+00	0.200000	0.280000	2.409018e-01	0.389079	0.045064	0.002844	0.272915	0.042669	0.382179	0.230000	4.095955e+02	0.310000	1.945395e-01	0.230000	3.632787e+02	0.270000	2.024788e-01	0.310000	2.293319e+02	0.210000	2.760647e-01	0.220000	7.924823e+02	0.270000	9.832884e-02	0.280000	5.929856e+02	0.260000	1.097623e-01	0.250000	1.346374e+03	0.230000	5.845852e-02	0.330000	7.791332e-01	0.310000	7.411344e-01	0.270000	6.315531e-01	0.260000	1.786038e-01	0.240000	4.512507e+02	0.260000	8.161581e-02	0.010000	0.030000	0.050000	0.010000	0.240000	2.308584e+00	0.160000	0.280000	2.457684e-01	0.412960	0.117294	0.019273	0.442225	0.121610	0.427398	0.004797
3225000	0.310000	3.974902e+02	0.280000	1.964947e-01	0.170000	3.669297e+02	0.220000	1.887900e-01	0.250000	2.270500e+02	0.250000	2.599880e-01	0.330000	7.099327e+02	0.340000	9.735045e-02	0.290000	5.989452e+02	0.240000	1.108655e-01	0.250000	1.346374e+03	0.260000	6.084425e-02	0.220000	7.120741e-01	0.250000	7.337600e-01	0.230000	6.067895e-01	0.280000	1.877611e-01	0.250000	4.696666e+02	0.270000	8.753363e-02	0.050000	0.040000	0.000000	0.010000	0.300000	2.088893e+00	0.210000	0.230000	2.361317e-01	0.389305	0.045137	0.002846	0.272990	0.042700	0.382205	0.230000	4.095955e+02	0.200000	1.926038e-01	0.210000	3.669297e+02	0.190000	2.004641e-01	0.310000	2.293319e+02	0.260000	2.788392e-01	0.290000	7.845970e+02	0.290000	9.931706e-02	0.280000	5.929856e+02	0.230000	1.086702e-01	0.290000	1.332977e+03	0.230000	5.845852e-02	0.240000	7.713807e-01	0.210000	7.337600e-01	0.160000	6.252690e-01	0.260000	1.786038e-01	0.280000	4.467607e+02	0.260000	8.161581e-02	0.020000	0.010000	0.030000	0.010000	0.300000	2.308584e+00	0.170000	0.330000	2.433229e-01	0.412704	0.117296	0.019250	0.442446	0.121772	0.427452	0.004788
3230000	0.360000	3.935351e+02	0.240000	1.945395e-01	0.170000	3.669297e+02	0.260000	1.906874e-01	0.250000	2.270500e+02	0.230000	2.574010e-01	0.330000	7.028688e+02	0.270000	9.832884e-02	0.290000	5.929856e+02	0.240000	1.108655e-01	0.240000	1.359905e+03	0.260000	6.084425e-02	0.300000	7.192306e-01	0.240000	7.264590e-01	0.230000	6.007519e-01	0.240000	1.858928e-01	0.270000	4.649933e+02	0.200000	8.666265e-02	0.000000	0.020000	0.050000	0.000000	0.240000	2.088893e+00	0.160000	0.240000	2.314559e-01	0.388994	0.045109	0.002842	0.273288	0.042671	0.381836	0.300000	4.055200e+02	0.200000	1.926038e-01	0.210000	3.669297e+02	0.190000	2.004641e-01	0.280000	2.270500e+02	0.260000	2.788392e-01	0.290000	7.845970e+02	0.290000	9.931706e-02	0.240000	5.989452e+02	0.230000	1.086702e-01	0.290000	1.332977e+03	0.230000	5.845852e-02	0.240000	7.713807e-01	0.280000	7.411344e-01	0.160000	6.252690e-01	0.200000	1.768267e-01	0.280000	4.467607e+02	0.290000	8.243606e-02	0.030000	0.010000	0.010000	0.000000	0.280000	2.308584e+00	0.220000	0.180000	2.385048e-01	0.412715	0.117408	0.019274	0.442714	0.121880	0.427524	0.004830
3235000	0.360000	3.935351e+02	0.240000	1.945395e-01	0.280000	3.632787e+02	0.260000	1.906874e-01	0.270000	2.247908e+02	0.230000	2.574010e-01	0.330000	7.028688e+02	0.270000	9.832884e-02	0.290000	5.929856e+02	0.240000	1.108655e-01	0.240000	1.359905e+03	0.290000	6.145575e-02	0.270000	7.264590e-01	0.300000	7.337600e-01	0.260000	6.067895e-01	0.250000	1.840431e-01	0.270000	4.649933e+02	0.290000	8.753363e-02	0.030000	0.030000	0.020000	0.000000	0.310000	2.088893e+00	0.190000	0.270000	2.337821e-01	0.388836	0.045115	0.002838	0.273417	0.042680	0.381892	0.300000	4.055200e+02	0.210000	1.906874e-01	0.290000	3.632787e+02	0.250000	1.984695e-01	0.280000	2.270500e+02	0.200000	2.760647e-01	0.300000	7.767901e+02	0.290000	9.931706e-02	0.240000	5.989452e+02	0.270000	1.097623e-01	0.200000	1.346374e+03	0.270000	5.904603e-02	0.230000	7.637053e-01	0.260000	7.485829e-01	0.200000	6.190475e-01	0.270000	1.786038e-01	0.150000	4.512507e+02	0.270000	8.326456e-02	0.040000	0.030000	0.040000	0.000000	0.230000	2.308584e+00	0.170000	0.170000	2.409018e-01	0.412583	0.117364	0.019264	0.442750	0.121919	0.427657	0.004927
3240000	0.190000	3.974902e+02	0.240000	1.945395e-01	0.280000	3.632787e+02	0.260000	1.906874e-01	0.270000	2.247908e+02	0.230000	2.574010e-01	0.330000	7.028688e+02	0.280000	9.931706e-02	0.220000	5.989452e+02	0.260000	1.119797e-01	0.210000	1.373572e+03	0.290000	6.145575e-02	0.230000	7.192306e-01	0.340000	7.411344e-01	0.240000	6.007519e-01	0.270000	1.858928e-01	0.280000	4.603665e+02	0.290000	8.753363e-02	0.020000	0.000000	0.010000	0.000000	0.320000	2.088893e+00	0.140000	0.290000	2.337821e-01	0.388660	0.045118	0.002846	0.273551	0.042810	0.382222	0.300000	4.055200e+02	0.210000	1.906874e-01	0.290000	3.632787e+02	0.250000	1.984695e-01	0.280000	2.270500e+02	0.200000	2.760647e-01	0.300000	7.767901e+02	0.170000	9.832884e-02	0.280000	5.929856e+02	0.270000	1.097623e-01	0.200000	1.346374e+03	0.270000	5.904603e-02	0.250000	7.561063e-01	0.230000	7.411344e-01	0.290000	6.252690e-01	0.240000	1.768267e-01	0.260000	4.467607e+02	0.270000	8.326456e-02	0.040000	0.010000	0.010000	0.000000	0.140000	2.308584e+00	0.240000	0.230000	2.361317e-01	0.412888	0.117356	0.019265	0.442571	0.121852	0.427662	0.004907
3245000	0.190000	3.974902e+02	0.190000	1.926038e-01	0.260000	3.596640e+02	0.290000	1.926038e-01	0.310000	2.225541e+02	0.280000	2.599880e-01	0.250000	7.099327e+02	0.280000	9.931706e-02	0.220000	5.989452e+02	0.260000	1.119797e-01	0.210000	1.373572e+03	0.260000	6.207339e-02	0.240000	7.120741e-01	0.340000	7.411344e-01	0.250000	5.947743e-01	0.280000	1.877611e-01	0.280000	4.603665e+02	0.270000	8.841335e-02	0.030000	0.000000	0.030000	0.000000	0.270000	2.088893e+00	0.120000	0.150000	2.268728e-01	0.388844	0.045157	0.002853	0.273514	0.042810	0.382438	0.290000	4.014850e+02	0.210000	1.906874e-01	0.290000	3.632787e+02	0.250000	1.984695e-01	0.230000	2.293319e+02	0.280000	2.788392e-01	0.320000	7.690609e+02	0.170000	9.832884e-02	0.280000	5.929856e+02	0.270000	1.097623e-01	0.190000	1.359905e+03	0.320000	5.963946e-02	0.220000	7.485829e-01	0.310000	7.485829e-01	0.240000	6.190475e-01	0.210000	1.750673e-01	0.260000	4.467607e+02	0.260000	8.410138e-02	0.010000	0.020000	0.020000	0.000000	0.290000	2.308584e+00	0.150000	0.200000	2.385048e-01	0.413186	0.117542	0.019423	0.442706	0.122105	0.427995	0.004910
3250000	0.190000	3.974902e+02	0.190000	1.926038e-01	0.260000	3.596640e+02	0.290000	1.926038e-01	0.310000	2.225541e+02	0.280000	2.599880e-01	0.250000	7.099327e+02	0.280000	9.931706e-02	0.240000	6.049647e+02	0.300000	1.131051e-01	0.210000	1.373572e+03	0.260000	6.207339e-02	0.240000	7.120741e-01	0.310000	7.485829e-01	0.210000	5.888562e-01	0.280000	1.877611e-01	0.190000	4.649933e+02	0.270000	8.841335e-02	0.010000	0.020000	0.020000	0.000000	0.320000	2.088893e+00	0.150000	0.190000	2.268728e-01	0.388995	0.045110	0.002848	0.273263	0.042747	0.382377	0.290000	4.014850e+02	0.300000	1.926038e-01	0.280000	3.596640e+02	0.270000	2.004641e-01	0.230000	2.293319e+02	0.280000	2.788392e-01	0.320000	7.690609e+02	0.170000	9.832884e-02	0.280000	5.929856e+02	0.270000	1.108655e-01	0.190000	1.359905e+03	0.320000	5.963946e-02	0.310000	7.561063e-01	0.310000	7.485829e-01	0.270000	6.252690e-01	0.210000	1.750673e-01	0.240000	4.512507e+02	0.330000	8.494662e-02	0.010000	0.030000	0.010000	0.010000	0.240000	2.308584e+00	0.140000	0.220000	2.385048e-01	0.413466	0.117779	0.019443	0.442784	0.122076	0.427928	0.004905
3255000	0.230000	4.014850e+02	0.260000	1.945395e-01	0.190000	3.632787e+02	0.290000	1.926038e-01	0.190000	2.247908e+02	0.290000	2.626009e-01	0.320000	7.028688e+02	0.240000	9.832884e-02	0.240000	6.049647e+02	0.300000	1.131051e-01	0.150000	1.387377e+03	0.260000	6.207339e-02	0.270000	7.192306e-01	0.310000	7.561063e-01	0.210000	5.888562e-01	0.220000	1.858928e-01	0.190000	4.649933e+02	0.310000	8.930192e-02	0.010000	0.000000	0.000000	0.000000	0.210000	2.088893e+00	0.160000	0.200000	2.246154e-01	0.388624	0.045064	0.002844	0.273345	0.042700	0.382148	0.290000	4.014850e+02	0.300000	1.926038e-01	0.280000	3.596640e+02	0.270000	2.004641e-01	0.270000	2.270500e+02	0.280000	2.788392e-01	0.320000	7.690609e+02	0.260000	9.931706e-02	0.230000	5.989452e+02	0.270000	1.108655e-01	0.190000	1.359905e+03	0.320000	5.963946e-02	0.310000	7.561063e-01	0.260000	7.561063e-01	0.170000	6.190475e-01	0.230000	1.733253e-01	0.240000	4.512507e+02	0.330000	8.494662e-02	0.000000	0.010000	0.000000	0.000000	0.290000	2.308584e+00	0.280000	0.250000	2.409018e-01	0.413579	0.117911	0.019524	0.443007	0.122423	0.428284	0.004888
3260000	0.230000	4.014850e+02	0.260000	1.945395e-01	0.190000	3.632787e+02	0.160000	1.906874e-01	0.190000	2.247908e+02	0.290000	2.626009e-01	0.320000	7.028688e+02	0.240000	9.832884e-02	0.240000	6.049647e+02	0.250000	1.119797e-01	0.150000	1.387377e+03	0.280000	6.269724e-02	0.320000	7.264590e-01	0.220000	7.485829e-01	0.230000	5.829970e-01	0.250000	1.840431e-01	0.390000	4.603665e+02	0.240000	8.841335e-02	0.000000	0.010000	0.040000	0.010000	0.200000	2.088893e+00	0.190000	0.290000	2.246154e-01	0.388457	0.045010	0.002840	0.273180	0.042676	0.382407	0.200000	4.055200e+02	0.230000	1.906874e-01	0.290000	3.560853e+02	0.260000	2.024788e-01	0.270000	2.270500e+02	0.280000	2.816416e-01	0.230000	7.767901e+02	0.260000	9.931706e-02	0.230000	5.989452e+02	0.230000	1.097623e-01	0.280000	1.346374e+03	0.170000	5.904603e-02	0.250000	7.485829e-01	0.270000	7.637053e-01	0.170000	6.190475e-01	0.380000	1.750673e-01	0.190000	4.557858e+02	0.250000	8.410138e-02	0.040000	0.010000	0.030000	0.000000	0.200000	2.308584e+00	0.110000	0.230000	2.409018e-01	0.413832	0.117990	0.019530	0.442911	0.122431	0.428553	0.004873
3265000	0.320000	3.974902e+02	0.260000	1.945395e-01	0.190000	3.632787e+02	0.160000	1.906874e-01	0.190000	2.247908e+02	0.290000	2.626009e-01	0.320000	7.028688e+02	0.250000	9.735045e-02	0.250000	6.110447e+02	0.250000	1.119797e-01	0.150000	1.387377e+03	0.280000	6.269724e-02	0.320000	7.337600e-01	0.220000	7.485829e-01	0.260000	5.888562e-01	0.210000	1.822119e-01	0.260000	4.557858e+02	0.240000	8.841335e-02	0.030000	0.020000	0.010000	0.010000	0.270000	2.088893e+00	0.150000	0.260000	2.314559e-01	0.388690	0.044956	0.002835	0.272872	0.042617	0.382568	0.200000	4.055200e+02	0.230000	1.906874e-01	0.290000	3.560853e+02	0.260000	2.024788e-01	0.270000	2.270500e+02	0.280000	2.816416e-01	0.230000	7.767901e+02	0.240000	9.832884e-02	0.270000	5.929856e+02	0.230000	1.097623e-01	0.280000	1.346374e+03	0.170000	5.904603e-02	0.350000	7.561063e-01	0.260000	7.713807e-01	0.220000	6.128879e-01	0.300000	1.768267e-01	0.200000	4.603665e+02	0.250000	8.410138e-02	0.020000	0.030000	0.060000	0.000000	0.240000	2.308584e+00	0.200000	0.200000	2.433229e-01	0.413607	0.117883	0.019509	0.442932	0.122435	0.428461	0.004823
3270000	0.320000	3.974902e+02	0.160000	1.926038e-01	0.240000	3.669297e+02	0.260000	1.926038e-01	0.260000	2.225541e+02	0.220000	2.599880e-01	0.270000	6.958751e+02	0.250000	9.735045e-02	0.250000	6.110447e+02	0.250000	1.119797e-01	0.160000	1.401320e+03	0.210000	6.207339e-02	0.210000	7.264590e-01	0.210000	7.411344e-01	0.260000	5.888562e-01	0.210000	1.803988e-01	0.260000	4.557858e+02	0.300000	8.930192e-02	0.010000	0.000000	0.010000	0.000000	0.260000	2.088893e+00	0.200000	0.300000	2.337821e-01	0.388644	0.044940	0.002833	0.272778	0.042622	0.382780	0.320000	4.014850e+02	0.260000	1.926038e-01	0.220000	3.596640e+02	0.260000	2.024788e-01	0.270000	2.247908e+02	0.280000	2.816416e-01	0.220000	7.845970e+02	0.240000	9.832884e-02	0.270000	5.929856e+02	0.220000	1.086702e-01	0.200000	1.359905e+03	0.270000	5.963946e-02	0.230000	7.485829e-01	0.260000	7.713807e-01	0.220000	6.067895e-01	0.300000	1.768267e-01	0.200000	4.603665e+02	0.240000	8.326456e-02	0.020000	0.010000	0.040000	0.020000	0.310000	2.308584e+00	0.210000	0.200000	2.385048e-01	0.413679	0.117854	0.019495	0.442788	0.122442	0.428618	0.004802
3275000	0.320000	3.974902e+02	0.160000	1.926038e-01	0.240000	3.669297e+02	0.260000	1.926038e-01	0.260000	2.225541e+02	0.220000	2.599880e-01	0.270000	6.958751e+02	0.250000	9.735045e-02	0.310000	6.049647e+02	0.230000	1.108655e-01	0.160000	1.401320e+03	0.210000	6.207339e-02	0.260000	7.337600e-01	0.310000	7.485829e-01	0.300000	5.947743e-01	0.210000	1.803988e-01	0.280000	4.512507e+02	0.200000	8.841335e-02	0.010000	0.030000	0.030000	0.000000	0.210000	2.088893e+00	0.180000	0.290000	2.385048e-01	0.388273	0.044897	0.002829	0.273146	0.042869	0.383007	0.320000	4.014850e+02	0.260000	1.926038e-01	0.220000	3.596640e+02	0.240000	2.004641e-01	0.270000	2.247908e+02	0.210000	2.788392e-01	0.220000	7.845970e+02	0.240000	9.832884e-02	0.270000	5.929856e+02	0.220000	1.086702e-01	0.200000	1.359905e+03	0.270000	5.963946e-02	0.200000	7.411344e-01	0.310000	7.791332e-01	0.300000	6.128879e-01	0.340000	1.786038e-01	0.170000	4.649933e+02	0.330000	8.410138e-02	0.010000	0.010000	0.040000	0.000000	0.250000	2.308584e+00	0.140000	0.230000	2.385048e-01	0.413888	0.117951	0.019483	0.442809	0.122378	0.428329	0.004776
3280000	0.250000	4.014850e+02	0.260000	1.945395e-01	0.240000	3.669297e+02	0.260000	1.926038e-01	0.270000	2.203396e+02	0.360000	2.626009e-01	0.180000	7.028688e+02	0.260000	9.832884e-02	0.310000	6.049647e+02	0.230000	1.108655e-01	0.190000	1.415404e+03	0.210000	6.207339e-02	0.260000	7.337600e-01	0.330000	7.561063e-01	0.250000	5.888562e-01	0.310000	1.822119e-01	0.280000	4.512507e+02	0.200000	8.841335e-02	0.020000	0.000000	0.080000	0.000000	0.180000	2.088893e+00	0.130000	0.220000	2.385048e-01	0.388321	0.044899	0.002825	0.273102	0.042817	0.382917	0.320000	4.014850e+02	0.260000	1.926038e-01	0.220000	3.596640e+02	0.240000	2.004641e-01	0.270000	2.247908e+02	0.210000	2.788392e-01	0.310000	7.767901e+02	0.180000	9.735045e-02	0.260000	5.870853e+02	0.220000	1.086702e-01	0.140000	1.373572e+03	0.270000	5.963946e-02	0.240000	7.337600e-01	0.130000	7.713807e-01	0.260000	6.190475e-01	0.240000	1.768267e-01	0.170000	4.649933e+02	0.330000	8.410138e-02	0.020000	0.030000	0.010000	0.000000	0.270000	2.308584e+00	0.150000	0.230000	2.314559e-01	0.413930	0.117938	0.019457	0.442686	0.122256	0.428168	0.004724
3285000	0.250000	4.014850e+02	0.260000	1.945395e-01	0.330000	3.632787e+02	0.270000	1.945395e-01	0.270000	2.203396e+02	0.360000	2.626009e-01	0.180000	7.028688e+02	0.260000	9.832884e-02	0.320000	5.989452e+02	0.280000	1.119797e-01	0.190000	1.415404e+03	0.220000	6.145575e-02	0.300000	7.411344e-01	0.260000	7.637053e-01	0.280000	5.947743e-01	0.250000	1.803988e-01	0.250000	4.557858e+02	0.300000	8.930192e-02	0.000000	0.030000	0.070000	0.000000	0.270000	2.088893e+00	0.150000	0.220000	2.361317e-01	0.388072	0.044835	0.002820	0.272999	0.042890	0.383195	0.330000	3.974902e+02	0.330000	1.945395e-01	0.280000	3.560853e+02	0.240000	2.004641e-01	0.250000	2.270500e+02	0.250000	2.760647e-01	0.310000	7.767901e+02	0.180000	9.735045e-02	0.260000	5.870853e+02	0.290000	1.097623e-01	0.140000	1.373572e+03	0.290000	6.023884e-02	0.240000	7.337600e-01	0.220000	7.637053e-01	0.260000	6.190475e-01	0.270000	1.786038e-01	0.360000	4.603665e+02	0.250000	8.326456e-02	0.050000	0.030000	0.050000	0.010000	0.200000	2.308584e+00	0.180000	0.200000	2.268728e-01	0.413681	0.117828	0.019435	0.442727	0.122223	0.428185	0.004631
3290000	0.330000	3.974902e+02	0.260000	1.945395e-01	0.330000	3.632787e+02	0.270000	1.945395e-01	0.270000	2.203396e+02	0.310000	2.652401e-01	0.200000	7.099327e+02	0.260000	9.832884e-02	0.320000	5.989452e+02	0.280000	1.119797e-01	0.190000	1.415404e+03	0.220000	6.145575e-02	0.260000	7.485829e-01	0.280000	7.713807e-01	0.250000	5.888562e-01	0.330000	1.822119e-01	0.310000	4.512507e+02	0.300000	8.930192e-02	0.040000	0.040000	0.040000	0.020000	0.250000	2.088893e+00	0.160000	0.250000	2.361317e-01	0.388146	0.044800	0.002816	0.272772	0.042845	0.383524	0.330000	3.974902e+02	0.330000	1.945395e-01	0.280000	3.560853e+02	0.270000	2.024788e-01	0.250000	2.270500e+02	0.250000	2.760647e-01	0.280000	7.690609e+02	0.230000	9.638180e-02	0.280000	5.812437e+02	0.290000	1.097623e-01	0.140000	1.373572e+03	0.290000	6.023884e-02	0.290000	7.411344e-01	0.250000	7.561063e-01	0.230000	6.128879e-01	0.220000	1.768267e-01	0.210000	4.649933e+02	0.250000	8.326456e-02	0.000000	0.020000	0.060000	0.000000	0.260000	2.308584e+00	0.200000	0.290000	2.268728e-01	0.413706	0.117794	0.019424	0.442741	0.122144	0.428036	0.004638
3295000	0.330000	3.974902e+02	0.260000	1.964947e-01	0.240000	3.669297e+02	0.350000	1.964947e-01	0.240000	2.225541e+02	0.310000	2.652401e-01	0.200000	7.099327e+02	0.230000	9.735045e-02	0.320000	5.989452e+02	0.340000	1.131051e-01	0.240000	1.429629e+03	0.260000	6.207339e-02	0.290000	7.561063e-01	0.230000	7.637053e-01	0.250000	5.888562e-01	0.290000	1.840431e-01	0.310000	4.512507e+02	0.280000	9.019942e-02	0.020000	0.000000	0.030000	0.020000	0.240000	2.088893e+00	0.160000	0.180000	2.337821e-01	0.387851	0.044789	0.002812	0.273170	0.042803	0.383115	0.260000	3.935351e+02	0.330000	1.945395e-01	0.170000	3.596640e+02	0.270000	2.024788e-01	0.190000	2.293319e+02	0.250000	2.760647e-01	0.280000	7.690609e+02	0.230000	9.638180e-02	0.280000	5.812437e+02	0.310000	1.108655e-01	0.260000	1.359905e+03	0.270000	6.084425e-02	0.190000	7.337600e-01	0.250000	7.561063e-01	0.230000	6.067895e-01	0.200000	1.750673e-01	0.210000	4.649933e+02	0.220000	8.243606e-02	0.020000	0.020000	0.020000	0.000000	0.250000	2.308584e+00	0.160000	0.210000	2.246154e-01	0.413936	0.118047	0.019460	0.443035	0.122170	0.427937	0.004586
3300000	0.230000	4.014850e+02	0.260000	1.964947e-01	0.240000	3.669297e+02	0.350000	1.964947e-01	0.240000	2.225541e+02	0.310000	2.652401e-01	0.200000	7.099327e+02	0.230000	9.735045e-02	0.230000	6.049647e+02	0.340000	1.131051e-01	0.240000	1.429629e+03	0.260000	6.207339e-02	0.180000	7.485829e-01	0.230000	7.637053e-01	0.190000	5.829970e-01	0.250000	1.822119e-01	0.270000	4.467607e+02	0.210000	8.930192e-02	0.010000	0.010000	0.030000	0.010000	0.230000	2.088893e+00	0.210000	0.240000	2.291529e-01	0.387694	0.044752	0.002810	0.273335	0.042771	0.382862	0.260000	3.935351e+02	0.280000	1.964947e-01	0.170000	3.596640e+02	0.220000	2.004641e-01	0.190000	2.293319e+02	0.230000	2.733178e-01	0.280000	7.690609e+02	0.230000	9.638180e-02	0.320000	5.754603e+02	0.310000	1.108655e-01	0.260000	1.359905e+03	0.270000	6.084425e-02	0.310000	7.411344e-01	0.240000	7.485829e-01	0.230000	6.007519e-01	0.280000	1.768267e-01	0.320000	4.603665e+02	0.230000	8.161581e-02	0.010000	0.030000	0.020000	0.000000	0.230000	2.308584e+00	0.190000	0.250000	2.201677e-01	0.413829	0.117956	0.019444	0.442891	0.122202	0.428015	0.004582
3305000	0.230000	4.014850e+02	0.260000	1.964947e-01	0.240000	3.669297e+02	0.350000	1.964947e-01	0.230000	2.247908e+02	0.310000	2.679058e-01	0.250000	7.170676e+02	0.250000	9.638180e-02	0.230000	6.049647e+02	0.340000	1.131051e-01	0.270000	1.415404e+03	0.170000	6.145575e-02	0.260000	7.561063e-01	0.310000	7.713807e-01	0.200000	5.771961e-01	0.250000	1.822119e-01	0.270000	4.467607e+02	0.210000	8.930192e-02	0.010000	0.020000	0.020000	0.000000	0.340000	2.088893e+00	0.170000	0.200000	2.223804e-01	0.387898	0.044696	0.002806	0.273049	0.042735	0.383158	0.260000	3.896193e+02	0.280000	1.964947e-01	0.220000	3.632787e+02	0.220000	2.004641e-01	0.340000	2.270500e+02	0.230000	2.733178e-01	0.370000	7.614086e+02	0.260000	9.735045e-02	0.320000	5.754603e+02	0.310000	1.108655e-01	0.220000	1.373572e+03	0.370000	6.145575e-02	0.300000	7.485829e-01	0.280000	7.561063e-01	0.190000	5.947743e-01	0.280000	1.786038e-01	0.320000	4.603665e+02	0.230000	8.161581e-02	0.020000	0.030000	0.020000	0.010000	0.310000	2.308584e+00	0.190000	0.280000	2.268728e-01	0.413870	0.117975	0.019438	0.442996	0.122225	0.427962	0.004555
3310000	0.230000	4.014850e+02	0.230000	1.945395e-01	0.310000	3.632787e+02	0.330000	1.984695e-01	0.230000	2.247908e+02	0.310000	2.679058e-01	0.250000	7.170676e+02	0.250000	9.638180e-02	0.300000	5.989452e+02	0.190000	1.119797e-01	0.270000	1.415404e+03	0.170000	6.145575e-02	0.270000	7.637053e-01	0.160000	7.637053e-01	0.200000	5.771961e-01	0.210000	1.803988e-01	0.180000	4.512507e+02	0.230000	8.841335e-02	0.010000	0.020000	0.000000	0.010000	0.280000	2.088893e+00	0.220000	0.160000	2.223804e-01	0.387969	0.044720	0.002818	0.272953	0.042780	0.383392	0.260000	3.896193e+02	0.230000	1.945395e-01	0.220000	3.632787e+02	0.220000	2.004641e-01	0.340000	2.270500e+02	0.320000	2.760647e-01	0.370000	7.614086e+02	0.260000	9.735045e-02	0.320000	5.754603e+02	0.260000	1.119797e-01	0.220000	1.373572e+03	0.370000	6.145575e-02	0.300000	7.485829e-01	0.320000	7.637053e-01	0.320000	6.007519e-01	0.290000	1.803988e-01	0.330000	4.557858e+02	0.190000	8.080372e-02	0.030000	0.020000	0.020000	0.000000	0.220000	2.308584e+00	0.210000	0.260000	2.314559e-01	0.414119	0.118113	0.019475	0.443073	0.122234	0.427966	0.004571
3315000	0.270000	3.974902e+02	0.230000	1.945395e-01	0.310000	3.632787e+02	0.330000	1.984695e-01	0.230000	2.247908e+02	0.230000	2.652401e-01	0.250000	7.170676e+02	0.250000	9.638180e-02	0.300000	5.989452e+02	0.190000	1.119797e-01	0.170000	1.429629e+03	0.170000	6.145575e-02	0.290000	7.713807e-01	0.210000	7.561063e-01	0.370000	5.829970e-01	0.300000	1.822119e-01	0.290000	4.467607e+02	0.150000	8.753363e-02	0.020000	0.010000	0.030000	0.000000	0.250000	2.088893e+00	0.190000	0.200000	2.223804e-01	0.387968	0.044681	0.002813	0.272869	0.042775	0.383539	0.260000	3.896193e+02	0.230000	1.945395e-01	0.220000	3.632787e+02	0.280000	2.024788e-01	0.340000	2.270500e+02	0.320000	2.760647e-01	0.370000	7.614086e+02	0.280000	9.832884e-02	0.300000	5.697343e+02	0.260000	1.119797e-01	0.220000	1.373572e+03	0.370000	6.145575e-02	0.240000	7.411344e-01	0.270000	7.713807e-01	0.320000	6.007519e-01	0.290000	1.803988e-01	0.330000	4.557858e+02	0.190000	8.080372e-02	0.030000	0.000000	0.030000	0.000000	0.220000	2.308584e+00	0.120000	0.290000	2.337821e-01	0.414252	0.118137	0.019501	0.443119	0.122333	0.428065	0.004588
3320000	0.270000	3.974902e+02	0.150000	1.926038e-01	0.310000	3.632787e+02	0.280000	2.004641e-01	0.290000	2.225541e+02	0.230000	2.652401e-01	0.230000	7.242743e+02	0.290000	9.735045e-02	0.250000	6.049647e+02	0.250000	1.108655e-01	0.170000	1.429629e+03	0.190000	6.084425e-02	0.290000	7.713807e-01	0.210000	7.561063e-01	0.320000	5.888562e-01	0.330000	1.840431e-01	0.290000	4.467607e+02	0.150000	8.753363e-02	0.030000	0.000000	0.070000	0.000000	0.240000	2.088893e+00	0.190000	0.260000	2.246154e-01	0.387772	0.044656	0.002809	0.272925	0.042769	0.383559	0.240000	3.935351e+02	0.230000	1.945395e-01	0.240000	3.669297e+02	0.280000	2.024788e-01	0.250000	2.293319e+02	0.260000	2.788392e-01	0.210000	7.690609e+02	0.280000	9.832884e-02	0.300000	5.697343e+02	0.250000	1.108655e-01	0.240000	1.387377e+03	0.300000	6.207339e-02	0.230000	7.337600e-01	0.250000	7.637053e-01	0.280000	6.067895e-01	0.280000	1.822119e-01	0.180000	4.603665e+02	0.260000	8.161581e-02	0.000000	0.010000	0.010000	0.000000	0.240000	2.308584e+00	0.170000	0.170000	2.337821e-01	0.413897	0.118011	0.019478	0.443187	0.122434	0.428286	0.004593
3325000	0.230000	4.014850e+02	0.150000	1.926038e-01	0.240000	3.669297e+02	0.280000	2.004641e-01	0.290000	2.225541e+02	0.230000	2.652401e-01	0.230000	7.242743e+02	0.290000	9.735045e-02	0.250000	6.049647e+02	0.250000	1.108655e-01	0.160000	1.443997e+03	0.190000	6.084425e-02	0.290000	7.791332e-01	0.330000	7.637053e-01	0.280000	5.947743e-01	0.290000	1.858928e-01	0.290000	4.423153e+02	0.250000	8.666265e-02	0.030000	0.010000	0.020000	0.010000	0.250000	2.088893e+00	0.170000	0.250000	2.246154e-01	0.388029	0.044808	0.002807	0.273118	0.042725	0.383259	0.240000	3.935351e+02	0.320000	1.964947e-01	0.240000	3.669297e+02	0.280000	2.024788e-01	0.250000	2.293319e+02	0.260000	2.788392e-01	0.210000	7.690609e+02	0.260000	9.931706e-02	0.300000	5.697343e+02	0.250000	1.108655e-01	0.240000	1.387377e+03	0.300000	6.207339e-02	0.190000	7.264590e-01	0.250000	7.637053e-01	0.310000	6.128879e-01	0.180000	1.803988e-01	0.220000	4.649933e+02	0.230000	8.080372e-02	0.010000	0.000000	0.030000	0.000000	0.270000	2.308584e+00	0.180000	0.310000	2.385048e-01	0.413998	0.117976	0.019487	0.443083	0.122421	0.428511	0.004508
3330000	0.230000	4.014850e+02	0.150000	1.926038e-01	0.240000	3.669297e+02	0.280000	2.004641e-01	0.290000	2.225541e+02	0.250000	2.626009e-01	0.280000	7.170676e+02	0.230000	9.638180e-02	0.250000	6.049647e+02	0.220000	1.097623e-01	0.160000	1.443997e+03	0.260000	6.145575e-02	0.220000	7.713807e-01	0.290000	7.713807e-01	0.270000	6.007519e-01	0.290000	1.858928e-01	0.290000	4.423153e+02	0.250000	8.666265e-02	0.010000	0.010000	0.010000	0.000000	0.290000	2.088893e+00	0.170000	0.250000	2.268728e-01	0.388209	0.044964	0.002821	0.273336	0.042744	0.383187	0.240000	3.935351e+02	0.320000	1.964947e-01	0.310000	3.632787e+02	0.300000	2.045138e-01	0.250000	2.316367e+02	0.260000	2.788392e-01	0.330000	7.614086e+02	0.260000	9.931706e-02	0.330000	5.640654e+02	0.260000	1.119797e-01	0.210000	1.401320e+03	0.300000	6.207339e-02	0.210000	7.192306e-01	0.230000	7.561063e-01	0.290000	6.190475e-01	0.270000	1.822119e-01	0.220000	4.649933e+02	0.230000	8.080372e-02	0.020000	0.020000	0.020000	0.000000	0.250000	2.308584e+00	0.210000	0.160000	2.361317e-01	0.413898	0.117943	0.019513	0.443147	0.122657	0.428873	0.004513
3335000	0.230000	4.014850e+02	0.220000	1.906874e-01	0.270000	3.632787e+02	0.300000	2.024788e-01	0.210000	2.247908e+02	0.250000	2.626009e-01	0.280000	7.170676e+02	0.230000	9.638180e-02	0.220000	6.110447e+02	0.220000	1.097623e-01	0.160000	1.443997e+03	0.260000	6.145575e-02	0.270000	7.791332e-01	0.230000	7.637053e-01	0.210000	5.947743e-01	0.250000	1.840431e-01	0.310000	4.379142e+02	0.220000	8.580034e-02	0.000000	0.020000	0.050000	0.010000	0.200000	2.088893e+00	0.190000	0.230000	2.223804e-01	0.388473	0.044933	0.002816	0.273129	0.042737	0.383604	0.300000	3.896193e+02	0.220000	1.945395e-01	0.310000	3.632787e+02	0.300000	2.045138e-01	0.250000	2.316367e+02	0.210000	2.760647e-01	0.330000	7.614086e+02	0.260000	9.931706e-02	0.330000	5.640654e+02	0.260000	1.119797e-01	0.210000	1.401320e+03	0.280000	6.269724e-02	0.250000	7.120741e-01	0.270000	7.637053e-01	0.200000	6.128879e-01	0.310000	1.840431e-01	0.250000	4.696666e+02	0.320000	8.161581e-02	0.040000	0.020000	0.010000	0.010000	0.200000	2.308584e+00	0.160000	0.280000	2.409018e-01	0.414036	0.117975	0.019531	0.443174	0.122799	0.429114	0.004548
3340000	0.260000	3.974902e+02	0.220000	1.906874e-01	0.270000	3.632787e+02	0.300000	2.024788e-01	0.210000	2.247908e+02	0.360000	2.652401e-01	0.300000	7.099327e+02	0.230000	9.638180e-02	0.220000	6.110447e+02	0.220000	1.097623e-01	0.140000	1.458509e+03	0.300000	6.207339e-02	0.220000	7.713807e-01	0.220000	7.561063e-01	0.230000	5.888562e-01	0.260000	1.858928e-01	0.310000	4.379142e+02	0.250000	8.494662e-02	0.000000	0.010000	0.010000	0.000000	0.270000	2.088893e+00	0.190000	0.360000	2.246154e-01	0.388743	0.044885	0.002812	0.272854	0.042716	0.384033	0.300000	3.896193e+02	0.220000	1.945395e-01	0.310000	3.632787e+02	0.230000	2.024788e-01	0.250000	2.316367e+02	0.210000	2.760647e-01	0.250000	7.690609e+02	0.380000	1.003152e-01	0.330000	5.640654e+02	0.260000	1.119797e-01	0.210000	1.401320e+03	0.280000	6.269724e-02	0.250000	7.120741e-01	0.260000	7.713807e-01	0.240000	6.067895e-01	0.310000	1.840431e-01	0.250000	4.696666e+02	0.280000	8.243606e-02	0.010000	0.030000	0.030000	0.000000	0.230000	2.308584e+00	0.210000	0.150000	2.361317e-01	0.414035	0.118010	0.019529	0.443355	0.122781	0.429051	0.004586
3345000	0.260000	3.974902e+02	0.260000	1.926038e-01	0.270000	3.632787e+02	0.240000	2.004641e-01	0.310000	2.225541e+02	0.360000	2.652401e-01	0.300000	7.099327e+02	0.240000	9.542278e-02	0.360000	6.049647e+02	0.220000	1.086702e-01	0.140000	1.458509e+03	0.300000	6.207339e-02	0.260000	7.791332e-01	0.220000	7.561063e-01	0.230000	5.888562e-01	0.260000	1.858928e-01	0.350000	4.335569e+02	0.250000	8.494662e-02	0.030000	0.020000	0.020000	0.000000	0.230000	2.088893e+00	0.210000	0.240000	2.201677e-01	0.388785	0.044835	0.002808	0.272710	0.042760	0.384242	0.270000	3.857426e+02	0.220000	1.945395e-01	0.260000	3.596640e+02	0.230000	2.024788e-01	0.230000	2.339647e+02	0.240000	2.733178e-01	0.250000	7.690609e+02	0.380000	1.003152e-01	0.240000	5.697343e+02	0.280000	1.131051e-01	0.170000	1.415404e+03	0.280000	6.269724e-02	0.290000	7.192306e-01	0.210000	7.637053e-01	0.240000	6.067895e-01	0.230000	1.822119e-01	0.200000	4.743868e+02	0.280000	8.243606e-02	0.020000	0.020000	0.010000	0.000000	0.280000	2.308584e+00	0.100000	0.310000	2.433229e-01	0.414237	0.118168	0.019530	0.443466	0.122715	0.428845	0.004585
3350000	0.180000	4.014850e+02	0.260000	1.926038e-01	0.240000	3.669297e+02	0.240000	2.004641e-01	0.310000	2.225541e+02	0.360000	2.652401e-01	0.300000	7.099327e+02	0.240000	9.542278e-02	0.360000	6.049647e+02	0.220000	1.086702e-01	0.140000	1.458509e+03	0.300000	6.207339e-02	0.260000	7.791332e-01	0.280000	7.637053e-01	0.200000	5.829970e-01	0.220000	1.840431e-01	0.270000	4.292429e+02	0.170000	8.410138e-02	0.040000	0.000000	0.010000	0.000000	0.210000	2.088893e+00	0.270000	0.330000	2.223804e-01	0.388632	0.044779	0.002804	0.272550	0.042757	0.384431	0.270000	3.857426e+02	0.310000	1.964947e-01	0.260000	3.596640e+02	0.230000	2.024788e-01	0.230000	2.339647e+02	0.240000	2.733178e-01	0.270000	7.614086e+02	0.380000	1.003152e-01	0.240000	5.697343e+02	0.280000	1.131051e-01	0.170000	1.415404e+03	0.220000	6.207339e-02	0.290000	7.264590e-01	0.220000	7.561063e-01	0.200000	6.007519e-01	0.210000	1.803988e-01	0.300000	4.696666e+02	0.170000	8.161581e-02	0.040000	0.050000	0.020000	0.000000	0.310000	2.308584e+00	0.150000	0.260000	2.482384e-01	0.414049	0.118068	0.019527	0.443486	0.122860	0.429062	0.004641
3355000	0.180000	4.014850e+02	0.260000	1.926038e-01	0.240000	3.669297e+02	0.240000	2.004641e-01	0.280000	2.203396e+02	0.260000	2.679058e-01	0.240000	7.170676e+02	0.280000	9.638180e-02	0.360000	6.049647e+02	0.260000	1.097623e-01	0.230000	1.473168e+03	0.250000	6.145575e-02	0.230000	7.713807e-01	0.260000	7.713807e-01	0.330000	5.888562e-01	0.320000	1.858928e-01	0.270000	4.292429e+02	0.170000	8.410138e-02	0.030000	0.020000	0.020000	0.000000	0.300000	2.088893e+00	0.210000	0.260000	2.223804e-01	0.388698	0.044733	0.002800	0.272325	0.042719	0.384292	0.270000	3.857426e+02	0.310000	1.964947e-01	0.130000	3.632787e+02	0.220000	2.004641e-01	0.280000	2.316367e+02	0.230000	2.705983e-01	0.270000	7.614086e+02	0.200000	9.931706e-02	0.260000	5.640654e+02	0.280000	1.131051e-01	0.170000	1.415404e+03	0.220000	6.207339e-02	0.170000	7.192306e-01	0.220000	7.561063e-01	0.190000	5.947743e-01	0.210000	1.786038e-01	0.300000	4.696666e+02	0.170000	8.161581e-02	0.050000	0.020000	0.070000	0.000000	0.260000	2.308584e+00	0.240000	0.220000	2.507332e-01	0.413733	0.117932	0.019507	0.443619	0.123159	0.429465	0.004690
3360000	0.180000	4.014850e+02	0.290000	1.945395e-01	0.250000	3.706174e+02	0.210000	1.984695e-01	0.280000	2.203396e+02	0.260000	2.679058e-01	0.240000	7.170676e+02	0.280000	9.638180e-02	0.330000	5.989452e+02	0.260000	1.097623e-01	0.230000	1.473168e+03	0.250000	6.145575e-02	0.230000	7.637053e-01	0.200000	7.637053e-01	0.230000	5.829970e-01	0.330000	1.877611e-01	0.240000	4.335569e+02	0.230000	8.326456e-02	0.020000	0.020000	0.040000	0.000000	0.180000	2.088893e+00	0.200000	0.260000	2.268728e-01	0.388755	0.044691	0.002796	0.272037	0.042656	0.384249	0.270000	3.819044e+02	0.310000	1.964947e-01	0.130000	3.632787e+02	0.220000	2.004641e-01	0.280000	2.316367e+02	0.230000	2.705983e-01	0.270000	7.614086e+02	0.200000	9.931706e-02	0.260000	5.640654e+02	0.240000	1.119797e-01	0.260000	1.401320e+03	0.180000	6.145575e-02	0.170000	7.192306e-01	0.260000	7.637053e-01	0.320000	6.007519e-01	0.180000	1.768267e-01	0.230000	4.743868e+02	0.290000	8.243606e-02	0.020000	0.020000	0.030000	0.000000	0.290000	2.308584e+00	0.200000	0.280000	2.557984e-01	0.414023	0.118058	0.019564	0.443614	0.123253	0.429689	0.004650
3365000	0.290000	3.974902e+02	0.290000	1.945395e-01	0.250000	3.706174e+02	0.210000	1.984695e-01	0.280000	2.203396e+02	0.260000	2.679058e-01	0.240000	7.170676e+02	0.280000	9.735045e-02	0.330000	5.989452e+02	0.260000	1.097623e-01	0.260000	1.458509e+03	0.260000	6.207339e-02	0.290000	7.713807e-01	0.180000	7.561063e-01	0.230000	5.829970e-01	0.240000	1.858928e-01	0.240000	4.335569e+02	0.300000	8.410138e-02	0.030000	0.030000	0.000000	0.010000	0.300000	2.088893e+00	0.190000	0.260000	2.291529e-01	0.389100	0.044901	0.002799	0.272185	0.042622	0.383936	0.270000	3.819044e+02	0.240000	1.945395e-01	0.130000	3.632787e+02	0.220000	2.004641e-01	0.280000	2.316367e+02	0.230000	2.705983e-01	0.230000	7.690609e+02	0.290000	1.003152e-01	0.320000	5.584528e+02	0.240000	1.119797e-01	0.260000	1.401320e+03	0.180000	6.145575e-02	0.240000	7.120741e-01	0.240000	7.561063e-01	0.290000	6.067895e-01	0.240000	1.750673e-01	0.250000	4.791545e+02	0.290000	8.243606e-02	0.000000	0.000000	0.060000	0.000000	0.340000	2.308584e+00	0.250000	0.230000	2.532531e-01	0.414263	0.118312	0.019749	0.443842	0.123476	0.429942	0.004645
3370000	0.290000	3.974902e+02	0.250000	1.926038e-01	0.220000	3.743421e+02	0.240000	1.964947e-01	0.240000	2.225541e+02	0.250000	2.652401e-01	0.270000	7.099327e+02	0.280000	9.735045e-02	0.230000	6.049647e+02	0.240000	1.086702e-01	0.260000	1.458509e+03	0.260000	6.207339e-02	0.290000	7.713807e-01	0.180000	7.561063e-01	0.190000	5.771961e-01	0.270000	1.877611e-01	0.250000	4.379142e+02	0.300000	8.410138e-02	0.010000	0.010000	0.010000	0.000000	0.230000	2.088893e+00	0.180000	0.210000	2.246154e-01	0.389418	0.045275	0.002795	0.272763	0.042576	0.383432	0.270000	3.819044e+02	0.240000	1.945395e-01	0.210000	3.669297e+02	0.210000	1.984695e-01	0.240000	2.339647e+02	0.220000	2.679058e-01	0.230000	7.690609e+02	0.290000	1.003152e-01	0.320000	5.584528e+02	0.210000	1.108655e-01	0.260000	1.401320e+03	0.270000	6.207339e-02	0.240000	7.049889e-01	0.190000	7.485829e-01	0.290000	6.067895e-01	0.270000	1.768267e-01	0.250000	4.791545e+02	0.280000	8.326456e-02	0.010000	0.010000	0.010000	0.000000	0.260000	2.308584e+00	0.230000	0.160000	2.482384e-01	0.414246	0.118419	0.019770	0.444045	0.123705	0.430139	0.004664
3375000	0.240000	4.014850e+02	0.250000	1.926038e-01	0.220000	3.743421e+02	0.240000	1.964947e-01	0.240000	2.225541e+02	0.250000	2.652401e-01	0.270000	7.099327e+02	0.280000	9.735045e-02	0.230000	6.049647e+02	0.240000	1.086702e-01	0.260000	1.458509e+03	0.260000	6.207339e-02	0.340000	7.791332e-01	0.250000	7.485829e-01	0.180000	5.714529e-01	0.270000	1.877611e-01	0.250000	4.379142e+02	0.310000	8.494662e-02	0.010000	0.030000	0.010000	0.000000	0.280000	2.088893e+00	0.190000	0.310000	2.314559e-01	0.389408	0.045502	0.002830	0.273226	0.042622	0.383283	0.230000	3.857426e+02	0.240000	1.945395e-01	0.210000	3.669297e+02	0.210000	1.984695e-01	0.240000	2.339647e+02	0.220000	2.679058e-01	0.270000	7.614086e+02	0.290000	1.003152e-01	0.320000	5.584528e+02	0.210000	1.108655e-01	0.290000	1.387377e+03	0.270000	6.207339e-02	0.260000	7.120741e-01	0.240000	7.411344e-01	0.320000	6.128879e-01	0.270000	1.768267e-01	0.240000	4.839700e+02	0.240000	8.243606e-02	0.000000	0.010000	0.030000	0.000000	0.330000	2.308584e+00	0.210000	0.240000	2.433229e-01	0.414366	0.118563	0.019791	0.444205	0.123716	0.430151	0.004624
3380000	0.240000	4.014850e+02	0.250000	1.926038e-01	0.220000	3.743421e+02	0.240000	1.964947e-01	0.290000	2.203396e+02	0.260000	2.679058e-01	0.160000	7.170676e+02	0.280000	9.832884e-02	0.230000	6.049647e+02	0.280000	1.097623e-01	0.220000	1.473168e+03	0.190000	6.145575e-02	0.280000	7.869636e-01	0.220000	7.411344e-01	0.260000	5.771961e-01	0.270000	1.896481e-01	0.260000	4.335569e+02	0.310000	8.494662e-02	0.000000	0.020000	0.050000	0.000000	0.200000	2.088893e+00	0.210000	0.280000	2.361317e-01	0.389294	0.045478	0.002827	0.273271	0.042605	0.383362	0.230000	3.857426e+02	0.310000	1.964947e-01	0.360000	3.632787e+02	0.290000	2.004641e-01	0.280000	2.316367e+02	0.240000	2.652401e-01	0.270000	7.614086e+02	0.300000	1.013234e-01	0.260000	5.528961e+02	0.210000	1.108655e-01	0.290000	1.387377e+03	0.270000	6.207339e-02	0.260000	7.120741e-01	0.240000	7.411344e-01	0.200000	6.067895e-01	0.260000	1.786038e-01	0.220000	4.888340e+02	0.240000	8.243606e-02	0.020000	0.010000	0.010000	0.000000	0.160000	2.308584e+00	0.150000	0.180000	2.433229e-01	0.414506	0.118745	0.019872	0.444430	0.123856	0.430254	0.004600
3385000	0.200000	4.055200e+02	0.310000	1.945395e-01	0.300000	3.706174e+02	0.300000	1.984695e-01	0.290000	2.203396e+02	0.260000	2.679058e-01	0.160000	7.170676e+02	0.280000	9.832884e-02	0.200000	6.110447e+02	0.280000	1.097623e-01	0.220000	1.473168e+03	0.190000	6.145575e-02	0.200000	7.791332e-01	0.340000	7.485829e-01	0.270000	5.829970e-01	0.180000	1.877611e-01	0.170000	4.379142e+02	0.200000	8.410138e-02	0.030000	0.030000	0.060000	0.010000	0.250000	2.088893e+00	0.150000	0.260000	2.361317e-01	0.389414	0.045451	0.002825	0.273219	0.042593	0.383419	0.220000	3.896193e+02	0.310000	1.964947e-01	0.360000	3.632787e+02	0.290000	2.004641e-01	0.280000	2.316367e+02	0.240000	2.652401e-01	0.270000	7.614086e+02	0.300000	1.013234e-01	0.260000	5.528961e+02	0.220000	1.097623e-01	0.200000	1.401320e+03	0.260000	6.269724e-02	0.250000	7.049889e-01	0.320000	7.485829e-01	0.320000	6.128879e-01	0.210000	1.768267e-01	0.220000	4.888340e+02	0.250000	8.161581e-02	0.010000	0.030000	0.050000	0.000000	0.230000	2.308584e+00	0.200000	0.260000	2.409018e-01	0.414784	0.119074	0.019861	0.444686	0.123771	0.429839	0.004569
3390000	0.200000	4.055200e+02	0.310000	1.945395e-01	0.300000	3.706174e+02	0.300000	1.984695e-01	0.230000	2.225541e+02	0.260000	2.679058e-01	0.160000	7.170676e+02	0.300000	9.931706e-02	0.200000	6.110447e+02	0.280000	1.097623e-01	0.230000	1.487973e+03	0.260000	6.207339e-02	0.190000	7.713807e-01	0.150000	7.411344e-01	0.250000	5.771961e-01	0.300000	1.896481e-01	0.170000	4.379142e+02	0.250000	8.326456e-02	0.020000	0.020000	0.020000	0.000000	0.160000	2.088893e+00	0.170000	0.260000	2.337821e-01	0.389195	0.045394	0.002820	0.272965	0.042571	0.383682	0.220000	3.896193e+02	0.270000	1.984695e-01	0.360000	3.632787e+02	0.290000	2.004641e-01	0.280000	2.316367e+02	0.240000	2.652401e-01	0.170000	7.690609e+02	0.240000	1.003152e-01	0.260000	5.528961e+02	0.220000	1.097623e-01	0.200000	1.401320e+03	0.260000	6.269724e-02	0.380000	7.120741e-01	0.190000	7.411344e-01	0.320000	6.128879e-01	0.210000	1.750673e-01	0.300000	4.839700e+02	0.250000	8.161581e-02	0.010000	0.020000	0.070000	0.000000	0.220000	2.308584e+00	0.210000	0.270000	2.409018e-01	0.414709	0.119019	0.019863	0.444692	0.123815	0.430057	0.004582
3395000	0.200000	4.055200e+02	0.230000	1.926038e-01	0.200000	3.743421e+02	0.240000	1.964947e-01	0.230000	2.225541e+02	0.240000	2.652401e-01	0.150000	7.242743e+02	0.300000	9.931706e-02	0.200000	6.110447e+02	0.170000	1.086702e-01	0.230000	1.487973e+03	0.260000	6.207339e-02	0.190000	7.713807e-01	0.210000	7.337600e-01	0.250000	5.771961e-01	0.250000	1.877611e-01	0.170000	4.423153e+02	0.250000	8.326456e-02	0.000000	0.020000	0.020000	0.000000	0.230000	2.088893e+00	0.190000	0.300000	2.337821e-01	0.388855	0.045353	0.002816	0.273222	0.042551	0.383390	0.280000	3.857426e+02	0.270000	1.984695e-01	0.310000	3.596640e+02	0.190000	1.984695e-01	0.250000	2.339647e+02	0.180000	2.626009e-01	0.170000	7.690609e+02	0.240000	1.003152e-01	0.290000	5.473947e+02	0.190000	1.086702e-01	0.200000	1.401320e+03	0.280000	6.332735e-02	0.290000	7.192306e-01	0.240000	7.337600e-01	0.300000	6.190475e-01	0.230000	1.733253e-01	0.300000	4.839700e+02	0.220000	8.080372e-02	0.020000	0.030000	0.010000	0.000000	0.180000	2.308584e+00	0.120000	0.230000	2.385048e-01	0.414891	0.119115	0.019870	0.444662	0.123820	0.430129	0.004609
3400000	0.200000	4.095955e+02	0.230000	1.926038e-01	0.200000	3.743421e+02	0.240000	1.964947e-01	0.230000	2.225541e+02	0.240000	2.652401e-01	0.150000	7.242743e+02	0.250000	9.832884e-02	0.320000	6.049647e+02	0.170000	1.086702e-01	0.230000	1.487973e+03	0.260000	6.207339e-02	0.270000	7.791332e-01	0.210000	7.337600e-01	0.300000	5.829970e-01	0.320000	1.896481e-01	0.210000	4.467607e+02	0.310000	8.410138e-02	0.010000	0.010000	0.040000	0.000000	0.240000	2.088893e+00	0.160000	0.300000	2.361317e-01	0.388643	0.045311	0.002815	0.273421	0.042568	0.383347	0.280000	3.857426e+02	0.180000	1.964947e-01	0.310000	3.596640e+02	0.190000	1.984695e-01	0.250000	2.339647e+02	0.180000	2.626009e-01	0.280000	7.614086e+02	0.240000	1.003152e-01	0.290000	5.473947e+02	0.190000	1.086702e-01	0.200000	1.415404e+03	0.280000	6.332735e-02	0.220000	7.120741e-01	0.200000	7.264590e-01	0.220000	6.128879e-01	0.380000	1.750673e-01	0.300000	4.791545e+02	0.220000	8.080372e-02	0.060000	0.010000	0.040000	0.000000	0.220000	2.308584e+00	0.240000	0.260000	2.433229e-01	0.415108	0.119224	0.019926	0.444610	0.123861	0.430324	0.004579
3405000	0.200000	4.095955e+02	0.230000	1.926038e-01	0.200000	3.743421e+02	0.240000	1.964947e-01	0.210000	2.247908e+02	0.240000	2.652401e-01	0.240000	7.315534e+02	0.250000	9.832884e-02	0.320000	6.049647e+02	0.200000	1.075889e-01	0.240000	1.502928e+03	0.240000	6.145575e-02	0.240000	7.713807e-01	0.220000	7.264590e-01	0.280000	5.888562e-01	0.320000	1.896481e-01	0.210000	4.467607e+02	0.310000	8.410138e-02	0.040000	0.020000	0.040000	0.020000	0.280000	2.088893e+00	0.150000	0.210000	2.314559e-01	0.388659	0.045265	0.002813	0.273188	0.042544	0.383642	0.280000	3.819044e+02	0.180000	1.964947e-01	0.270000	3.560853e+02	0.220000	1.964947e-01	0.220000	2.363161e+02	0.180000	2.626009e-01	0.280000	7.614086e+02	0.270000	1.013234e-01	0.250000	5.528961e+02	0.190000	1.086702e-01	0.200000	1.415404e+03	0.230000	6.269724e-02	0.410000	7.192306e-01	0.280000	7.337600e-01	0.260000	6.190475e-01	0.190000	1.733253e-01	0.310000	4.743868e+02	0.260000	8.161581e-02	0.010000	0.030000	0.060000	0.000000	0.250000	2.308584e+00	0.190000	0.280000	2.409018e-01	0.415078	0.119309	0.020008	0.444944	0.124020	0.430439	0.004519
3410000	0.200000	4.095955e+02	0.210000	1.906874e-01	0.280000	3.706174e+02	0.240000	1.945395e-01	0.210000	2.247908e+02	0.310000	2.679058e-01	0.240000	7.315534e+02	0.250000	9.832884e-02	0.260000	5.989452e+02	0.200000	1.075889e-01	0.240000	1.502928e+03	0.240000	6.145575e-02	0.250000	7.637053e-01	0.280000	7.337600e-01	0.210000	5.829970e-01	0.260000	1.915541e-01	0.290000	4.423153e+02	0.190000	8.326456e-02	0.000000	0.040000	0.050000	0.000000	0.320000	2.088893e+00	0.210000	0.230000	2.291529e-01	0.388947	0.045226	0.002809	0.272960	0.042521	0.383762	0.280000	3.819044e+02	0.210000	1.945395e-01	0.270000	3.560853e+02	0.220000	1.964947e-01	0.220000	2.363161e+02	0.230000	2.599880e-01	0.280000	7.614086e+02	0.270000	1.013234e-01	0.250000	5.528961e+02	0.220000	1.075889e-01	0.200000	1.415404e+03	0.230000	6.269724e-02	0.410000	7.192306e-01	0.280000	7.337600e-01	0.240000	6.128879e-01	0.190000	1.733253e-01	0.310000	4.743868e+02	0.260000	8.161581e-02	0.030000	0.000000	0.030000	0.000000	0.230000	2.308584e+00	0.220000	0.290000	2.409018e-01	0.415217	0.119283	0.020025	0.444912	0.124077	0.430715	0.004421
3415000	0.240000	4.137120e+02	0.210000	1.906874e-01	0.280000	3.706174e+02	0.240000	1.945395e-01	0.280000	2.225541e+02	0.310000	2.679058e-01	0.240000	7.315534e+02	0.300000	9.931706e-02	0.260000	5.989452e+02	0.250000	1.065184e-01	0.220000	1.518032e+03	0.240000	6.145575e-02	0.280000	7.713807e-01	0.260000	7.411344e-01	0.210000	5.829970e-01	0.200000	1.896481e-01	0.290000	4.423153e+02	0.190000	8.326456e-02	0.030000	0.000000	0.030000	0.010000	0.230000	2.088893e+00	0.170000	0.330000	2.291529e-01	0.388759	0.045190	0.002810	0.273114	0.042515	0.383524	0.280000	3.819044e+02	0.210000	1.945395e-01	0.270000	3.560853e+02	0.220000	1.964947e-01	0.240000	2.386911e+02	0.230000	2.599880e-01	0.280000	7.538325e+02	0.230000	1.003152e-01	0.250000	5.584528e+02	0.220000	1.075889e-01	0.210000	1.429629e+03	0.190000	6.207339e-02	0.270000	7.264590e-01	0.380000	7.411344e-01	0.240000	6.128879e-01	0.210000	1.716007e-01	0.180000	4.791545e+02	0.320000	8.243606e-02	0.010000	0.020000	0.020000	0.020000	0.260000	2.308584e+00	0.170000	0.200000	2.385048e-01	0.415032	0.119219	0.020006	0.444901	0.124100	0.430841	0.004383
3420000	0.240000	4.137120e+02	0.280000	1.926038e-01	0.350000	3.669297e+02	0.220000	1.926038e-01	0.280000	2.225541e+02	0.200000	2.652401e-01	0.290000	7.242743e+02	0.300000	9.931706e-02	0.260000	5.989452e+02	0.250000	1.065184e-01	0.220000	1.518032e+03	0.320000	6.207339e-02	0.280000	7.713807e-01	0.270000	7.485829e-01	0.210000	5.771961e-01	0.240000	1.877611e-01	0.210000	4.467607e+02	0.260000	8.410138e-02	0.010000	0.000000	0.040000	0.000000	0.230000	2.088893e+00	0.170000	0.240000	2.246154e-01	0.388972	0.045189	0.002807	0.273057	0.042477	0.383377	0.260000	3.781043e+02	0.210000	1.945395e-01	0.190000	3.596640e+02	0.270000	1.984695e-01	0.240000	2.386911e+02	0.300000	2.626009e-01	0.280000	7.538325e+02	0.230000	1.003152e-01	0.250000	5.584528e+02	0.250000	1.065184e-01	0.210000	1.429629e+03	0.190000	6.207339e-02	0.210000	7.192306e-01	0.240000	7.337600e-01	0.210000	6.067895e-01	0.210000	1.698932e-01	0.180000	4.791545e+02	0.240000	8.161581e-02	0.010000	0.020000	0.020000	0.000000	0.190000	2.308584e+00	0.180000	0.300000	2.385048e-01	0.414952	0.119165	0.019993	0.444913	0.124100	0.430876	0.004383
3425000	0.300000	4.095955e+02	0.280000	1.926038e-01	0.350000	3.669297e+02	0.220000	1.926038e-01	0.280000	2.225541e+02	0.200000	2.652401e-01	0.290000	7.242743e+02	0.220000	9.832884e-02	0.320000	5.929856e+02	0.250000	1.065184e-01	0.220000	1.518032e+03	0.320000	6.207339e-02	0.250000	7.637053e-01	0.230000	7.411344e-01	0.320000	5.829970e-01	0.220000	1.858928e-01	0.290000	4.423153e+02	0.260000	8.410138e-02	0.030000	0.020000	0.030000	0.000000	0.210000	2.088893e+00	0.200000	0.330000	2.268728e-01	0.389347	0.045142	0.002803	0.272742	0.042413	0.383263	0.260000	3.781043e+02	0.160000	1.926038e-01	0.190000	3.596640e+02	0.270000	1.984695e-01	0.240000	2.386911e+02	0.300000	2.626009e-01	0.300000	7.463317e+02	0.230000	1.003152e-01	0.250000	5.584528e+02	0.250000	1.065184e-01	0.210000	1.443997e+03	0.190000	6.145575e-02	0.390000	7.264590e-01	0.260000	7.411344e-01	0.200000	6.007519e-01	0.350000	1.716007e-01	0.240000	4.839700e+02	0.240000	8.161581e-02	0.000000	0.030000	0.060000	0.000000	0.200000	2.308584e+00	0.110000	0.190000	2.337821e-01	0.414838	0.119173	0.020051	0.445077	0.124458	0.431278	0.004449
3430000	0.300000	4.095955e+02	0.230000	1.906874e-01	0.220000	3.706174e+02	0.270000	1.945395e-01	0.300000	2.203396e+02	0.200000	2.652401e-01	0.230000	7.315534e+02	0.220000	9.832884e-02	0.320000	5.929856e+02	0.190000	1.054585e-01	0.110000	1.533289e+03	0.270000	6.269724e-02	0.240000	7.561063e-01	0.250000	7.337600e-01	0.250000	5.771961e-01	0.220000	1.858928e-01	0.290000	4.423153e+02	0.270000	8.494662e-02	0.020000	0.010000	0.050000	0.000000	0.250000	2.088893e+00	0.140000	0.260000	2.314559e-01	0.389610	0.045101	0.002799	0.272445	0.042354	0.383144	0.260000	3.781043e+02	0.160000	1.926038e-01	0.280000	3.560853e+02	0.250000	1.964947e-01	0.180000	2.410900e+02	0.310000	2.652401e-01	0.300000	7.463317e+02	0.220000	9.931706e-02	0.340000	5.528961e+02	0.250000	1.065184e-01	0.210000	1.443997e+03	0.190000	6.145575e-02	0.250000	7.192306e-01	0.280000	7.485829e-01	0.250000	5.947743e-01	0.270000	1.733253e-01	0.270000	4.791545e+02	0.300000	8.243606e-02	0.000000	0.000000	0.030000	0.000000	0.200000	2.308584e+00	0.160000	0.310000	2.409018e-01	0.414990	0.119242	0.020059	0.445118	0.124410	0.431169	0.004420
3435000	0.260000	4.055200e+02	0.230000	1.906874e-01	0.220000	3.706174e+02	0.270000	1.945395e-01	0.300000	2.203396e+02	0.250000	2.626009e-01	0.230000	7.315534e+02	0.220000	9.832884e-02	0.220000	5.989452e+02	0.190000	1.054585e-01	0.110000	1.533289e+03	0.270000	6.269724e-02	0.330000	7.637053e-01	0.250000	7.337600e-01	0.280000	5.829970e-01	0.260000	1.877611e-01	0.350000	4.379142e+02	0.310000	8.580034e-02	0.000000	0.010000	0.040000	0.000000	0.210000	2.088893e+00	0.200000	0.270000	2.337821e-01	0.389674	0.045076	0.002795	0.272385	0.042295	0.382861	0.230000	3.819044e+02	0.160000	1.926038e-01	0.280000	3.560853e+02	0.250000	1.964947e-01	0.180000	2.410900e+02	0.310000	2.652401e-01	0.270000	7.389056e+02	0.220000	9.931706e-02	0.340000	5.528961e+02	0.280000	1.075889e-01	0.210000	1.443997e+03	0.190000	6.145575e-02	0.250000	7.192306e-01	0.280000	7.485829e-01	0.250000	5.947743e-01	0.230000	1.716007e-01	0.270000	4.791545e+02	0.300000	8.326456e-02	0.050000	0.000000	0.060000	0.000000	0.250000	2.308584e+00	0.180000	0.280000	2.457684e-01	0.415142	0.119381	0.020073	0.445262	0.124466	0.431165	0.004395
3440000	0.260000	4.055200e+02	0.310000	1.926038e-01	0.220000	3.706174e+02	0.270000	1.945395e-01	0.210000	2.225541e+02	0.250000	2.626009e-01	0.230000	7.315534e+02	0.250000	9.735045e-02	0.220000	5.989452e+02	0.220000	1.044092e-01	0.280000	1.518032e+03	0.270000	6.269724e-02	0.290000	7.713807e-01	0.200000	7.264590e-01	0.290000	5.888562e-01	0.220000	1.858928e-01	0.230000	4.423153e+02	0.310000	8.580034e-02	0.020000	0.010000	0.020000	0.020000	0.250000	2.088893e+00	0.200000	0.240000	2.291529e-01	0.389657	0.045157	0.002843	0.272789	0.042522	0.383104	0.230000	3.819044e+02	0.200000	1.906874e-01	0.280000	3.560853e+02	0.250000	1.964947e-01	0.220000	2.435130e+02	0.310000	2.652401e-01	0.270000	7.389056e+02	0.220000	9.931706e-02	0.260000	5.473947e+02	0.280000	1.075889e-01	0.220000	1.458509e+03	0.330000	6.207339e-02	0.260000	7.264590e-01	0.130000	7.411344e-01	0.230000	5.888562e-01	0.230000	1.716007e-01	0.300000	4.743868e+02	0.290000	8.410138e-02	0.040000	0.020000	0.040000	0.000000	0.310000	2.308584e+00	0.230000	0.230000	2.433229e-01	0.415368	0.119562	0.020116	0.445404	0.124488	0.431198	0.004426
3445000	0.300000	4.014850e+02	0.310000	1.926038e-01	0.220000	3.743421e+02	0.300000	1.964947e-01	0.210000	2.225541e+02	0.190000	2.599880e-01	0.230000	7.389056e+02	0.250000	9.735045e-02	0.170000	6.049647e+02	0.220000	1.044092e-01	0.280000	1.518032e+03	0.310000	6.332735e-02	0.290000	7.713807e-01	0.230000	7.192306e-01	0.250000	5.829970e-01	0.260000	1.877611e-01	0.230000	4.423153e+02	0.240000	8.494662e-02	0.000000	0.050000	0.030000	0.000000	0.270000	2.088893e+00	0.210000	0.230000	2.268728e-01	0.389607	0.045237	0.002860	0.273140	0.042812	0.383280	0.250000	3.857426e+02	0.200000	1.906874e-01	0.230000	3.596640e+02	0.170000	1.945395e-01	0.220000	2.435130e+02	0.280000	2.679058e-01	0.270000	7.389056e+02	0.200000	9.832884e-02	0.260000	5.473947e+02	0.330000	1.086702e-01	0.220000	1.458509e+03	0.330000	6.207339e-02	0.260000	7.337600e-01	0.190000	7.337600e-01	0.190000	5.829970e-01	0.280000	1.733253e-01	0.300000	4.743868e+02	0.290000	8.410138e-02	0.030000	0.010000	0.020000	0.000000	0.270000	2.308584e+00	0.220000	0.270000	2.433229e-01	0.415494	0.119690	0.020177	0.445482	0.124469	0.431186	0.004430
3450000	0.300000	4.014850e+02	0.310000	1.926038e-01	0.220000	3.743421e+02	0.300000	1.964947e-01	0.240000	2.247908e+02	0.190000	2.599880e-01	0.230000	7.389056e+02	0.290000	9.832884e-02	0.170000	6.049647e+02	0.240000	1.033703e-01	0.280000	1.518032e+03	0.310000	6.332735e-02	0.230000	7.637053e-01	0.290000	7.264590e-01	0.250000	5.771961e-01	0.180000	1.858928e-01	0.230000	4.467607e+02	0.240000	8.494662e-02	0.010000	0.010000	0.000000	0.000000	0.160000	2.088893e+00	0.210000	0.230000	2.223804e-01	0.389481	0.045270	0.002856	0.273530	0.042934	0.383242	0.250000	3.857426e+02	0.240000	1.887900e-01	0.230000	3.596640e+02	0.170000	1.945395e-01	0.220000	2.435130e+02	0.280000	2.679058e-01	0.210000	7.463317e+02	0.200000	9.832884e-02	0.260000	5.473947e+02	0.330000	1.086702e-01	0.260000	1.443997e+03	0.310000	6.269724e-02	0.260000	7.337600e-01	0.260000	7.411344e-01	0.220000	5.771961e-01	0.310000	1.750673e-01	0.340000	4.696666e+02	0.270000	8.494662e-02	0.010000	0.020000	0.040000	0.010000	0.220000	2.308584e+00	0.300000	0.230000	2.385048e-01	0.415738	0.119876	0.020404	0.445660	0.124753	0.431526	0.004450
3455000	0.300000	4.014850e+02	0.270000	1.945395e-01	0.230000	3.781043e+02	0.220000	1.945395e-01	0.240000	2.247908e+02	0.280000	2.626009e-01	0.230000	7.389056e+02	0.290000	9.832884e-02	0.330000	5.989452e+02	0.240000	1.033703e-01	0.170000	1.533289e+03	0.310000	6.332735e-02	0.250000	7.561063e-01	0.240000	7.192306e-01	0.250000	5.771961e-01	0.180000	1.858928e-01	0.230000	4.467607e+02	0.250000	8.410138e-02	0.030000	0.010000	0.020000	0.000000	0.250000	2.088893e+00	0.140000	0.330000	2.268728e-01	0.389143	0.045230	0.002857	0.273663	0.043082	0.383405	0.250000	3.857426e+02	0.240000	1.887900e-01	0.230000	3.596640e+02	0.280000	1.964947e-01	0.250000	2.459603e+02	0.240000	2.652401e-01	0.210000	7.463317e+02	0.220000	9.735045e-02	0.270000	5.419481e+02	0.330000	1.086702e-01	0.260000	1.443997e+03	0.310000	6.269724e-02	0.320000	7.411344e-01	0.270000	7.485829e-01	0.250000	5.714529e-01	0.270000	1.768267e-01	0.280000	4.649933e+02	0.240000	8.410138e-02	0.050000	0.050000	0.020000	0.000000	0.240000	2.308584e+00	0.210000	0.330000	2.361317e-01	0.415855	0.120088	0.020567	0.445907	0.125117	0.431821	0.004460
3460000	0.220000	4.055200e+02	0.270000	1.945395e-01	0.230000	3.781043e+02	0.220000	1.945395e-01	0.250000	2.270500e+02	0.280000	2.626009e-01	0.260000	7.315534e+02	0.190000	9.735045e-02	0.330000	5.989452e+02	0.240000	1.033703e-01	0.170000	1.533289e+03	0.300000	6.396380e-02	0.270000	7.637053e-01	0.240000	7.192306e-01	0.320000	5.829970e-01	0.280000	1.877611e-01	0.270000	4.423153e+02	0.160000	8.326456e-02	0.010000	0.010000	0.020000	0.000000	0.210000	2.088893e+00	0.190000	0.320000	2.291529e-01	0.389342	0.045258	0.002881	0.273700	0.043142	0.383623	0.250000	3.896193e+02	0.240000	1.887900e-01	0.240000	3.632787e+02	0.280000	1.964947e-01	0.250000	2.459603e+02	0.240000	2.652401e-01	0.210000	7.463317e+02	0.220000	9.735045e-02	0.270000	5.419481e+02	0.230000	1.075889e-01	0.180000	1.458509e+03	0.310000	6.269724e-02	0.260000	7.485829e-01	0.330000	7.561063e-01	0.250000	5.714529e-01	0.300000	1.786038e-01	0.280000	4.649933e+02	0.240000	8.410138e-02	0.000000	0.010000	0.040000	0.000000	0.220000	2.308584e+00	0.210000	0.270000	2.409018e-01	0.415838	0.120102	0.020585	0.446015	0.125267	0.431938	0.004495
3465000	0.220000	4.055200e+02	0.270000	1.945395e-01	0.230000	3.781043e+02	0.220000	1.945395e-01	0.250000	2.270500e+02	0.280000	2.626009e-01	0.210000	7.389056e+02	0.190000	9.735045e-02	0.330000	5.989452e+02	0.270000	1.044092e-01	0.250000	1.548699e+03	0.300000	6.396380e-02	0.260000	7.713807e-01	0.260000	7.264590e-01	0.230000	5.771961e-01	0.280000	1.896481e-01	0.270000	4.423153e+02	0.160000	8.326456e-02	0.020000	0.030000	0.010000	0.000000	0.260000	2.088893e+00	0.190000	0.320000	2.291529e-01	0.389011	0.045227	0.002878	0.273966	0.043198	0.383598	0.250000	3.896193e+02	0.240000	1.869115e-01	0.240000	3.632787e+02	0.280000	1.964947e-01	0.250000	2.459603e+02	0.220000	2.626009e-01	0.250000	7.538325e+02	0.190000	9.638180e-02	0.270000	5.419481e+02	0.230000	1.075889e-01	0.180000	1.458509e+03	0.290000	6.332735e-02	0.290000	7.561063e-01	0.320000	7.637053e-01	0.250000	5.657668e-01	0.210000	1.768267e-01	0.290000	4.603665e+02	0.320000	8.494662e-02	0.020000	0.020000	0.000000	0.000000	0.270000	2.308584e+00	0.220000	0.290000	2.385048e-01	0.415852	0.120098	0.020628	0.446074	0.125418	0.432211	0.004552
3470000	0.250000	4.095955e+02	0.250000	1.926038e-01	0.320000	3.743421e+02	0.260000	1.964947e-01	0.250000	2.270500e+02	0.280000	2.652401e-01	0.210000	7.389056e+02	0.290000	9.832884e-02	0.240000	6.049647e+02	0.270000	1.044092e-01	0.250000	1.548699e+03	0.210000	6.332735e-02	0.260000	7.713807e-01	0.280000	7.337600e-01	0.260000	5.829970e-01	0.280000	1.915541e-01	0.170000	4.467607e+02	0.250000	8.243606e-02	0.030000	0.010000	0.050000	0.000000	0.280000	2.088893e+00	0.140000	0.310000	2.291529e-01	0.389003	0.045203	0.002879	0.273884	0.043234	0.383579	0.220000	3.935351e+02	0.240000	1.869115e-01	0.190000	3.669297e+02	0.270000	1.984695e-01	0.230000	2.484323e+02	0.220000	2.626009e-01	0.250000	7.538325e+02	0.190000	9.638180e-02	0.260000	5.365556e+02	0.260000	1.086702e-01	0.180000	1.458509e+03	0.290000	6.332735e-02	0.320000	7.637053e-01	0.300000	7.713807e-01	0.260000	5.714529e-01	0.280000	1.786038e-01	0.270000	4.557858e+02	0.320000	8.494662e-02	0.010000	0.040000	0.050000	0.000000	0.300000	2.308584e+00	0.160000	0.230000	2.337821e-01	0.415979	0.119998	0.020621	0.445879	0.125427	0.432441	0.004580
3475000	0.250000	4.095955e+02	0.250000	1.926038e-01	0.320000	3.743421e+02	0.260000	1.964947e-01	0.260000	2.247908e+02	0.280000	2.652401e-01	0.210000	7.389056e+02	0.290000	9.832884e-02	0.240000	6.049647e+02	0.260000	1.054585e-01	0.250000	1.548699e+03	0.210000	6.332735e-02	0.220000	7.637053e-01	0.310000	7.411344e-01	0.270000	5.888562e-01	0.280000	1.915541e-01	0.260000	4.423153e+02	0.250000	8.243606e-02	0.010000	0.000000	0.030000	0.000000	0.150000	2.088893e+00	0.160000	0.190000	2.268728e-01	0.388896	0.045165	0.002877	0.274019	0.043380	0.383685	0.220000	3.935351e+02	0.230000	1.850517e-01	0.190000	3.669297e+02	0.270000	1.984695e-01	0.230000	2.484323e+02	0.320000	2.652401e-01	0.190000	7.614086e+02	0.190000	9.638180e-02	0.260000	5.365556e+02	0.260000	1.086702e-01	0.140000	1.473168e+03	0.290000	6.332735e-02	0.320000	7.637053e-01	0.300000	7.713807e-01	0.290000	5.771961e-01	0.280000	1.786038e-01	0.270000	4.557858e+02	0.270000	8.580034e-02	0.020000	0.030000	0.070000	0.000000	0.160000	2.308584e+00	0.230000	0.200000	2.268728e-01	0.416118	0.120010	0.020609	0.445768	0.125350	0.432450	0.004606
3480000	0.320000	4.055200e+02	0.280000	1.945395e-01	0.310000	3.706174e+02	0.280000	1.984695e-01	0.260000	2.247908e+02	0.260000	2.679058e-01	0.210000	7.463317e+02	0.290000	9.832884e-02	0.270000	5.989452e+02	0.260000	1.054585e-01	0.360000	1.533289e+03	0.290000	6.396380e-02	0.170000	7.561063e-01	0.260000	7.485829e-01	0.270000	5.888562e-01	0.200000	1.915541e-01	0.260000	4.423153e+02	0.290000	8.326456e-02	0.020000	0.030000	0.050000	0.000000	0.200000	2.088893e+00	0.210000	0.220000	2.268728e-01	0.389023	0.045274	0.002881	0.274233	0.043382	0.383535	0.220000	3.935351e+02	0.230000	1.850517e-01	0.190000	3.669297e+02	0.280000	2.004641e-01	0.320000	2.459603e+02	0.320000	2.652401e-01	0.190000	7.614086e+02	0.250000	9.542278e-02	0.280000	5.312168e+02	0.260000	1.086702e-01	0.140000	1.473168e+03	0.370000	6.396380e-02	0.200000	7.561063e-01	0.290000	7.791332e-01	0.290000	5.829970e-01	0.340000	1.803988e-01	0.220000	4.603665e+02	0.250000	8.494662e-02	0.000000	0.000000	0.040000	0.000000	0.280000	2.308584e+00	0.140000	0.280000	2.268728e-01	0.416179	0.119997	0.020587	0.445682	0.125290	0.432399	0.004558
3485000	0.320000	4.055200e+02	0.280000	1.945395e-01	0.310000	3.706174e+02	0.280000	1.984695e-01	0.160000	2.270500e+02	0.260000	2.679058e-01	0.210000	7.463317e+02	0.230000	9.735045e-02	0.270000	5.989452e+02	0.260000	1.054585e-01	0.360000	1.533289e+03	0.290000	6.396380e-02	0.260000	7.637053e-01	0.290000	7.561063e-01	0.280000	5.947743e-01	0.200000	1.915541e-01	0.260000	4.379142e+02	0.240000	8.243606e-02	0.040000	0.020000	0.050000	0.000000	0.350000	2.088893e+00	0.200000	0.290000	2.291529e-01	0.389293	0.045454	0.002894	0.274408	0.043381	0.383405	0.320000	3.896193e+02	0.230000	1.850517e-01	0.230000	3.706174e+02	0.280000	2.004641e-01	0.320000	2.459603e+02	0.320000	2.652401e-01	0.190000	7.614086e+02	0.250000	9.542278e-02	0.280000	5.312168e+02	0.280000	1.097623e-01	0.110000	1.487973e+03	0.370000	6.396380e-02	0.230000	7.485829e-01	0.270000	7.869636e-01	0.290000	5.829970e-01	0.220000	1.786038e-01	0.220000	4.603665e+02	0.250000	8.494662e-02	0.020000	0.030000	0.030000	0.000000	0.240000	2.308584e+00	0.170000	0.340000	2.291529e-01	0.416311	0.120132	0.020667	0.445796	0.125393	0.432605	0.004548
3490000	0.280000	4.014850e+02	0.250000	1.926038e-01	0.200000	3.743421e+02	0.280000	1.984695e-01	0.160000	2.270500e+02	0.220000	2.652401e-01	0.320000	7.389056e+02	0.230000	9.735045e-02	0.270000	5.989452e+02	0.290000	1.065184e-01	0.210000	1.548699e+03	0.290000	6.396380e-02	0.230000	7.561063e-01	0.150000	7.485829e-01	0.250000	5.888562e-01	0.240000	1.896481e-01	0.260000	4.379142e+02	0.240000	8.243606e-02	0.000000	0.030000	0.040000	0.010000	0.240000	2.088893e+00	0.150000	0.220000	2.246154e-01	0.389454	0.045659	0.002898	0.274807	0.043351	0.383020	0.320000	3.896193e+02	0.280000	1.869115e-01	0.230000	3.706174e+02	0.220000	1.984695e-01	0.320000	2.459603e+02	0.320000	2.679058e-01	0.190000	7.690609e+02	0.260000	9.638180e-02	0.250000	5.365556e+02	0.280000	1.097623e-01	0.110000	1.487973e+03	0.260000	6.460665e-02	0.290000	7.561063e-01	0.180000	7.791332e-01	0.200000	5.771961e-01	0.320000	1.803988e-01	0.210000	4.649933e+02	0.210000	8.410138e-02	0.020000	0.030000	0.020000	0.000000	0.250000	2.308584e+00	0.200000	0.320000	2.337821e-01	0.416458	0.120294	0.020693	0.445975	0.125343	0.432411	0.004491
3495000	0.280000	4.014850e+02	0.250000	1.926038e-01	0.200000	3.743421e+02	0.270000	2.004641e-01	0.160000	2.270500e+02	0.220000	2.652401e-01	0.320000	7.389056e+02	0.340000	9.832884e-02	0.290000	5.929856e+02	0.290000	1.065184e-01	0.210000	1.548699e+03	0.220000	6.332735e-02	0.250000	7.485829e-01	0.150000	7.485829e-01	0.190000	5.829970e-01	0.180000	1.877611e-01	0.260000	4.335569e+02	0.210000	8.161581e-02	0.000000	0.030000	0.050000	0.000000	0.280000	2.088893e+00	0.220000	0.290000	2.314559e-01	0.389518	0.045786	0.002898	0.275122	0.043352	0.382802	0.300000	3.857426e+02	0.280000	1.869115e-01	0.240000	3.743421e+02	0.220000	1.984695e-01	0.270000	2.435130e+02	0.320000	2.679058e-01	0.190000	7.690609e+02	0.260000	9.638180e-02	0.250000	5.365556e+02	0.310000	1.108655e-01	0.250000	1.502928e+03	0.260000	6.460665e-02	0.250000	7.485829e-01	0.220000	7.713807e-01	0.280000	5.829970e-01	0.230000	1.786038e-01	0.210000	4.649933e+02	0.210000	8.410138e-02	0.030000	0.020000	0.060000	0.010000	0.180000	2.308584e+00	0.160000	0.250000	2.291529e-01	0.416500	0.120372	0.020671	0.446012	0.125219	0.432091	0.004472
3500000	0.280000	4.014850e+02	0.330000	1.945395e-01	0.200000	3.743421e+02	0.270000	2.004641e-01	0.310000	2.247908e+02	0.220000	2.652401e-01	0.320000	7.389056e+02	0.340000	9.832884e-02	0.290000	5.929856e+02	0.230000	1.054585e-01	0.210000	1.548699e+03	0.220000	6.332735e-02	0.250000	7.485829e-01	0.240000	7.411344e-01	0.310000	5.888562e-01	0.270000	1.896481e-01	0.240000	4.379142e+02	0.320000	8.243606e-02	0.000000	0.050000	0.040000	0.000000	0.300000	2.088893e+00	0.170000	0.250000	2.268728e-01	0.389482	0.045885	0.002904	0.275567	0.043364	0.382594	0.300000	3.857426e+02	0.210000	1.850517e-01	0.240000	3.743421e+02	0.220000	1.984695e-01	0.270000	2.435130e+02	0.230000	2.652401e-01	0.260000	7.614086e+02	0.260000	9.638180e-02	0.220000	5.419481e+02	0.310000	1.108655e-01	0.250000	1.502928e+03	0.260000	6.460665e-02	0.280000	7.561063e-01	0.210000	7.637053e-01	0.220000	5.771961e-01	0.230000	1.768267e-01	0.240000	4.696666e+02	0.280000	8.494662e-02	0.000000	0.000000	0.030000	0.000000	0.240000	2.308584e+00	0.070000	0.190000	2.314559e-01	0.416376	0.120285	0.020666	0.446150	0.125370	0.432306	0.004459
3505000	0.300000	3.974902e+02	0.330000	1.945395e-01	0.300000	3.706174e+02	0.210000	1.984695e-01	0.310000	2.247908e+02	0.370000	2.679058e-01	0.250000	7.463317e+02	0.340000	9.832884e-02	0.310000	5.870853e+02	0.230000	1.054585e-01	0.150000	1.564263e+03	0.220000	6.269724e-02	0.340000	7.561063e-01	0.300000	7.485829e-01	0.310000	5.888562e-01	0.270000	1.915541e-01	0.240000	4.379142e+02	0.320000	8.243606e-02	0.030000	0.030000	0.070000	0.010000	0.250000	2.088893e+00	0.220000	0.300000	2.291529e-01	0.389461	0.046058	0.002907	0.275966	0.043320	0.382129	0.300000	3.857426e+02	0.210000	1.850517e-01	0.230000	3.781043e+02	0.290000	2.004641e-01	0.280000	2.410900e+02	0.230000	2.652401e-01	0.260000	7.614086e+02	0.250000	9.542278e-02	0.220000	5.419481e+02	0.310000	1.108655e-01	0.250000	1.502928e+03	0.270000	6.525596e-02	0.280000	7.561063e-01	0.210000	7.637053e-01	0.220000	5.771961e-01	0.230000	1.768267e-01	0.310000	4.649933e+02	0.280000	8.494662e-02	0.030000	0.000000	0.010000	0.000000	0.220000	2.308584e+00	0.210000	0.250000	2.314559e-01	0.416312	0.120312	0.020654	0.446229	0.125370	0.432372	0.004475
3510000	0.300000	3.974902e+02	0.330000	1.945395e-01	0.300000	3.706174e+02	0.210000	1.984695e-01	0.270000	2.225541e+02	0.370000	2.679058e-01	0.250000	7.463317e+02	0.230000	9.735045e-02	0.310000	5.870853e+02	0.230000	1.054585e-01	0.150000	1.564263e+03	0.220000	6.269724e-02	0.180000	7.485829e-01	0.260000	7.561063e-01	0.220000	5.829970e-01	0.270000	1.934792e-01	0.300000	4.335569e+02	0.190000	8.161581e-02	0.030000	0.010000	0.030000	0.000000	0.250000	2.088893e+00	0.170000	0.360000	2.337821e-01	0.389307	0.046013	0.002903	0.275877	0.043273	0.381695	0.280000	3.819044e+02	0.290000	1.869115e-01	0.230000	3.781043e+02	0.290000	2.004641e-01	0.280000	2.410900e+02	0.230000	2.652401e-01	0.280000	7.538325e+02	0.250000	9.542278e-02	0.220000	5.419481e+02	0.250000	1.097623e-01	0.210000	1.518032e+03	0.270000	6.525596e-02	0.210000	7.485829e-01	0.290000	7.713807e-01	0.190000	5.714529e-01	0.290000	1.786038e-01	0.310000	4.649933e+02	0.300000	8.580034e-02	0.010000	0.020000	0.020000	0.000000	0.240000	2.308584e+00	0.160000	0.260000	2.385048e-01	0.416212	0.120251	0.020673	0.446344	0.125600	0.432673	0.004419
3515000	0.300000	3.974902e+02	0.380000	1.964947e-01	0.260000	3.669297e+02	0.300000	2.004641e-01	0.270000	2.225541e+02	0.250000	2.652401e-01	0.200000	7.538325e+02	0.230000	9.735045e-02	0.310000	5.870853e+02	0.290000	1.065184e-01	0.180000	1.579984e+03	0.220000	6.269724e-02	0.180000	7.485829e-01	0.220000	7.485829e-01	0.260000	5.888562e-01	0.240000	1.915541e-01	0.300000	4.335569e+02	0.190000	8.161581e-02	0.010000	0.010000	0.010000	0.000000	0.290000	2.088893e+00	0.190000	0.300000	2.361317e-01	0.389253	0.046053	0.002899	0.276041	0.043214	0.381245	0.280000	3.819044e+02	0.290000	1.869115e-01	0.230000	3.781043e+02	0.220000	1.984695e-01	0.200000	2.435130e+02	0.220000	2.626009e-01	0.280000	7.538325e+02	0.280000	9.638180e-02	0.190000	5.473947e+02	0.250000	1.097623e-01	0.210000	1.518032e+03	0.180000	6.460665e-02	0.190000	7.411344e-01	0.220000	7.637053e-01	0.320000	5.771961e-01	0.210000	1.768267e-01	0.280000	4.603665e+02	0.280000	8.666265e-02	0.010000	0.020000	0.030000	0.000000	0.190000	2.308584e+00	0.180000	0.250000	2.337821e-01	0.416455	0.120213	0.020669	0.446146	0.125618	0.432996	0.004409
3520000	0.210000	4.014850e+02	0.380000	1.964947e-01	0.260000	3.669297e+02	0.300000	2.004641e-01	0.270000	2.225541e+02	0.250000	2.652401e-01	0.200000	7.538325e+02	0.230000	9.638180e-02	0.270000	5.812437e+02	0.290000	1.065184e-01	0.180000	1.579984e+03	0.340000	6.332735e-02	0.190000	7.411344e-01	0.220000	7.485829e-01	0.160000	5.829970e-01	0.240000	1.915541e-01	0.180000	4.379142e+02	0.190000	8.080372e-02	0.030000	0.010000	0.030000	0.000000	0.280000	2.088893e+00	0.240000	0.240000	2.314559e-01	0.389524	0.046099	0.002894	0.276084	0.043151	0.380752	0.300000	3.781043e+02	0.250000	1.850517e-01	0.270000	3.743421e+02	0.220000	1.984695e-01	0.200000	2.435130e+02	0.220000	2.626009e-01	0.280000	7.538325e+02	0.280000	9.638180e-02	0.190000	5.473947e+02	0.250000	1.097623e-01	0.210000	1.533289e+03	0.180000	6.460665e-02	0.250000	7.337600e-01	0.240000	7.561063e-01	0.250000	5.714529e-01	0.190000	1.750673e-01	0.280000	4.603665e+02	0.280000	8.666265e-02	0.030000	0.010000	0.020000	0.000000	0.240000	2.308584e+00	0.180000	0.230000	2.268728e-01	0.416577	0.120341	0.020770	0.446329	0.125894	0.433264	0.004377
3525000	0.210000	4.014850e+02	0.240000	1.945395e-01	0.260000	3.669297e+02	0.300000	2.004641e-01	0.190000	2.247908e+02	0.250000	2.652401e-01	0.200000	7.538325e+02	0.230000	9.638180e-02	0.270000	5.812437e+02	0.290000	1.065184e-01	0.180000	1.579984e+03	0.340000	6.332735e-02	0.250000	7.337600e-01	0.240000	7.411344e-01	0.280000	5.888562e-01	0.310000	1.934792e-01	0.400000	4.335569e+02	0.260000	8.161581e-02	0.030000	0.010000	0.020000	0.000000	0.350000	2.088893e+00	0.160000	0.210000	2.291529e-01	0.389485	0.046211	0.002895	0.276489	0.043114	0.380369	0.300000	3.781043e+02	0.250000	1.850517e-01	0.270000	3.743421e+02	0.220000	1.984695e-01	0.200000	2.435130e+02	0.310000	2.652401e-01	0.300000	7.463317e+02	0.280000	9.638180e-02	0.240000	5.528961e+02	0.200000	1.086702e-01	0.210000	1.533289e+03	0.210000	6.396380e-02	0.270000	7.411344e-01	0.290000	7.637053e-01	0.250000	5.714529e-01	0.260000	1.768267e-01	0.220000	4.649933e+02	0.320000	8.753363e-02	0.020000	0.000000	0.020000	0.020000	0.280000	2.308584e+00	0.160000	0.230000	2.268728e-01	0.416739	0.120456	0.020791	0.446385	0.125963	0.433356	0.004353
3530000	0.210000	4.014850e+02	0.240000	1.945395e-01	0.130000	3.706174e+02	0.300000	2.024788e-01	0.190000	2.247908e+02	0.210000	2.626009e-01	0.290000	7.463317e+02	0.230000	9.638180e-02	0.190000	5.870853e+02	0.270000	1.075889e-01	0.230000	1.595863e+03	0.280000	6.396380e-02	0.320000	7.411344e-01	0.330000	7.485829e-01	0.280000	5.888562e-01	0.220000	1.915541e-01	0.400000	4.335569e+02	0.280000	8.243606e-02	0.010000	0.010000	0.020000	0.000000	0.310000	2.088893e+00	0.220000	0.180000	2.246154e-01	0.389491	0.046317	0.002898	0.276756	0.043089	0.380084	0.300000	3.781043e+02	0.250000	1.850517e-01	0.250000	3.781043e+02	0.320000	2.004641e-01	0.330000	2.410900e+02	0.310000	2.652401e-01	0.300000	7.463317e+02	0.190000	9.542278e-02	0.240000	5.528961e+02	0.200000	1.086702e-01	0.210000	1.533289e+03	0.210000	6.396380e-02	0.160000	7.337600e-01	0.250000	7.561063e-01	0.320000	5.771961e-01	0.290000	1.786038e-01	0.240000	4.696666e+02	0.260000	8.841335e-02	0.010000	0.000000	0.030000	0.020000	0.200000	2.308584e+00	0.150000	0.260000	2.337821e-01	0.416944	0.120380	0.020766	0.446107	0.125812	0.433428	0.004359
3535000	0.310000	3.974902e+02	0.240000	1.945395e-01	0.130000	3.706174e+02	0.300000	2.024788e-01	0.220000	2.270500e+02	0.210000	2.626009e-01	0.290000	7.463317e+02	0.230000	9.542278e-02	0.190000	5.870853e+02	0.270000	1.075889e-01	0.230000	1.595863e+03	0.280000	6.396380e-02	0.270000	7.485829e-01	0.210000	7.411344e-01	0.200000	5.829970e-01	0.260000	1.934792e-01	0.240000	4.379142e+02	0.280000	8.243606e-02	0.010000	0.000000	0.040000	0.020000	0.210000	2.088893e+00	0.140000	0.180000	2.246154e-01	0.389709	0.046538	0.002897	0.277120	0.043058	0.379780	0.210000	3.819044e+02	0.370000	1.869115e-01	0.250000	3.781043e+02	0.320000	2.004641e-01	0.330000	2.410900e+02	0.310000	2.652401e-01	0.210000	7.538325e+02	0.190000	9.542278e-02	0.230000	5.584528e+02	0.200000	1.086702e-01	0.240000	1.548699e+03	0.210000	6.396380e-02	0.160000	7.337600e-01	0.250000	7.561063e-01	0.220000	5.714529e-01	0.290000	1.786038e-01	0.240000	4.696666e+02	0.260000	8.841335e-02	0.010000	0.010000	0.020000	0.000000	0.200000	2.308584e+00	0.110000	0.330000	2.385048e-01	0.417157	0.120440	0.020741	0.446100	0.125649	0.433112	0.004390
3540000	0.310000	3.974902e+02	0.310000	1.964947e-01	0.230000	3.743421e+02	0.300000	2.024788e-01	0.220000	2.270500e+02	0.260000	2.652401e-01	0.290000	7.463317e+02	0.230000	9.542278e-02	0.190000	5.870853e+02	0.220000	1.065184e-01	0.260000	1.579984e+03	0.280000	6.396380e-02	0.250000	7.411344e-01	0.250000	7.337600e-01	0.270000	5.888562e-01	0.260000	1.934792e-01	0.320000	4.335569e+02	0.320000	8.326456e-02	0.040000	0.040000	0.050000	0.000000	0.230000	2.088893e+00	0.070000	0.260000	2.223804e-01	0.389895	0.046809	0.002895	0.277558	0.043002	0.379286	0.210000	3.819044e+02	0.370000	1.869115e-01	0.280000	3.743421e+02	0.260000	2.024788e-01	0.330000	2.410900e+02	0.300000	2.679058e-01	0.210000	7.538325e+02	0.190000	9.542278e-02	0.230000	5.584528e+02	0.300000	1.097623e-01	0.240000	1.548699e+03	0.180000	6.332735e-02	0.340000	7.411344e-01	0.270000	7.637053e-01	0.160000	5.657668e-01	0.200000	1.768267e-01	0.280000	4.649933e+02	0.310000	8.930192e-02	0.020000	0.000000	0.020000	0.000000	0.200000	2.308584e+00	0.230000	0.340000	2.385048e-01	0.416933	0.120310	0.020740	0.446091	0.125790	0.433377	0.004404
3545000	0.250000	4.014850e+02	0.310000	1.964947e-01	0.230000	3.743421e+02	0.220000	2.004641e-01	0.220000	2.270500e+02	0.260000	2.652401e-01	0.290000	7.389056e+02	0.320000	9.638180e-02	0.290000	5.812437e+02	0.220000	1.065184e-01	0.260000	1.579984e+03	0.230000	6.332735e-02	0.230000	7.337600e-01	0.230000	7.264590e-01	0.250000	5.829970e-01	0.210000	1.915541e-01	0.320000	4.335569e+02	0.260000	8.410138e-02	0.020000	0.020000	0.020000	0.000000	0.260000	2.088893e+00	0.200000	0.230000	2.179770e-01	0.390148	0.047083	0.002898	0.277976	0.042953	0.378899	0.210000	3.819044e+02	0.370000	1.869115e-01	0.280000	3.743421e+02	0.260000	2.024788e-01	0.280000	2.386911e+02	0.300000	2.679058e-01	0.210000	7.538325e+02	0.180000	9.447331e-02	0.200000	5.640654e+02	0.300000	1.097623e-01	0.170000	1.564263e+03	0.180000	6.332735e-02	0.280000	7.485829e-01	0.190000	7.561063e-01	0.200000	5.601373e-01	0.270000	1.786038e-01	0.280000	4.649933e+02	0.310000	8.930192e-02	0.020000	0.000000	0.020000	0.000000	0.250000	2.308584e+00	0.200000	0.270000	2.361317e-01	0.416916	0.120195	0.020726	0.446010	0.125820	0.433563	0.004494
3550000	0.250000	4.014850e+02	0.220000	1.945395e-01	0.230000	3.743421e+02	0.220000	2.004641e-01	0.250000	2.293319e+02	0.210000	2.626009e-01	0.290000	7.389056e+02	0.320000	9.638180e-02	0.290000	5.812437e+02	0.220000	1.065184e-01	0.230000	1.595863e+03	0.230000	6.332735e-02	0.230000	7.337600e-01	0.280000	7.337600e-01	0.260000	5.888562e-01	0.150000	1.896481e-01	0.260000	4.292429e+02	0.260000	8.410138e-02	0.040000	0.020000	0.060000	0.000000	0.190000	2.088893e+00	0.230000	0.310000	2.246154e-01	0.390036	0.047135	0.002897	0.278053	0.042901	0.378683	0.270000	3.781043e+02	0.310000	1.887900e-01	0.280000	3.743421e+02	0.260000	2.024788e-01	0.280000	2.386911e+02	0.200000	2.652401e-01	0.270000	7.463317e+02	0.180000	9.447331e-02	0.200000	5.640654e+02	0.300000	1.097623e-01	0.170000	1.564263e+03	0.210000	6.269724e-02	0.270000	7.561063e-01	0.220000	7.485829e-01	0.200000	5.601373e-01	0.200000	1.768267e-01	0.200000	4.696666e+02	0.290000	9.019942e-02	0.000000	0.000000	0.010000	0.000000	0.290000	2.308584e+00	0.230000	0.230000	2.361317e-01	0.417088	0.120231	0.020738	0.445960	0.125807	0.433532	0.004519
3555000	0.250000	4.014850e+02	0.220000	1.945395e-01	0.220000	3.781043e+02	0.230000	1.984695e-01	0.250000	2.293319e+02	0.210000	2.626009e-01	0.200000	7.463317e+02	0.320000	9.638180e-02	0.250000	5.870853e+02	0.300000	1.075889e-01	0.230000	1.595863e+03	0.240000	6.269724e-02	0.210000	7.264590e-01	0.280000	7.337600e-01	0.310000	5.947743e-01	0.250000	1.877611e-01	0.260000	4.292429e+02	0.220000	8.326456e-02	0.020000	0.010000	0.080000	0.000000	0.250000	2.088893e+00	0.240000	0.240000	2.201677e-01	0.389814	0.047075	0.002893	0.277890	0.042868	0.378538	0.270000	3.781043e+02	0.310000	1.887900e-01	0.260000	3.706174e+02	0.290000	2.045138e-01	0.310000	2.363161e+02	0.200000	2.652401e-01	0.270000	7.463317e+02	0.320000	9.542278e-02	0.240000	5.697343e+02	0.260000	1.108655e-01	0.170000	1.564263e+03	0.210000	6.269724e-02	0.270000	7.561063e-01	0.260000	7.561063e-01	0.370000	5.657668e-01	0.200000	1.768267e-01	0.200000	4.696666e+02	0.290000	9.019942e-02	0.000000	0.030000	0.050000	0.000000	0.260000	2.308584e+00	0.100000	0.210000	2.337821e-01	0.417266	0.120136	0.020716	0.445715	0.125663	0.433545	0.004510
3560000	0.260000	3.974902e+02	0.220000	1.945395e-01	0.220000	3.781043e+02	0.230000	1.984695e-01	0.290000	2.270500e+02	0.210000	2.626009e-01	0.200000	7.463317e+02	0.310000	9.735045e-02	0.250000	5.870853e+02	0.300000	1.075889e-01	0.280000	1.579984e+03	0.240000	6.269724e-02	0.290000	7.337600e-01	0.260000	7.411344e-01	0.310000	5.947743e-01	0.250000	1.858928e-01	0.240000	4.335569e+02	0.220000	8.326456e-02	0.010000	0.010000	0.020000	0.000000	0.320000	2.088893e+00	0.190000	0.200000	2.223804e-01	0.389767	0.047055	0.002892	0.277952	0.042863	0.378425	0.270000	3.743421e+02	0.200000	1.869115e-01	0.260000	3.706174e+02	0.290000	2.045138e-01	0.310000	2.363161e+02	0.230000	2.626009e-01	0.310000	7.389056e+02	0.320000	9.542278e-02	0.240000	5.697343e+02	0.260000	1.108655e-01	0.190000	1.579984e+03	0.240000	6.207339e-02	0.290000	7.637053e-01	0.280000	7.637053e-01	0.290000	5.714529e-01	0.310000	1.786038e-01	0.260000	4.649933e+02	0.270000	9.110594e-02	0.000000	0.010000	0.000000	0.000000	0.290000	2.308584e+00	0.170000	0.260000	2.361317e-01	0.417541	0.120250	0.020720	0.445763	0.125647	0.433506	0.004491
3565000	0.260000	3.974902e+02	0.200000	1.926038e-01	0.320000	3.743421e+02	0.190000	1.964947e-01	0.290000	2.270500e+02	0.270000	2.652401e-01	0.200000	7.463317e+02	0.310000	9.735045e-02	0.250000	5.929856e+02	0.300000	1.075889e-01	0.280000	1.579984e+03	0.300000	6.332735e-02	0.280000	7.411344e-01	0.220000	7.337600e-01	0.130000	5.888562e-01	0.300000	1.877611e-01	0.290000	4.292429e+02	0.300000	8.410138e-02	0.010000	0.020000	0.020000	0.000000	0.240000	2.088893e+00	0.220000	0.340000	2.223804e-01	0.389887	0.047125	0.002888	0.278073	0.042816	0.377949	0.270000	3.743421e+02	0.200000	1.869115e-01	0.310000	3.669297e+02	0.290000	2.065692e-01	0.300000	2.339647e+02	0.230000	2.626009e-01	0.310000	7.389056e+02	0.320000	9.542278e-02	0.240000	5.697343e+02	0.310000	1.119797e-01	0.190000	1.579984e+03	0.240000	6.207339e-02	0.240000	7.561063e-01	0.290000	7.713807e-01	0.190000	5.657668e-01	0.230000	1.768267e-01	0.270000	4.603665e+02	0.280000	9.202157e-02	0.010000	0.000000	0.030000	0.000000	0.230000	2.308584e+00	0.190000	0.280000	2.361317e-01	0.417669	0.120279	0.020739	0.445859	0.125760	0.433665	0.004445
3570000	0.210000	4.014850e+02	0.200000	1.926038e-01	0.320000	3.743421e+02	0.190000	1.964947e-01	0.290000	2.270500e+02	0.270000	2.652401e-01	0.340000	7.389056e+02	0.250000	9.638180e-02	0.250000	5.929856e+02	0.250000	1.065184e-01	0.280000	1.579984e+03	0.300000	6.332735e-02	0.310000	7.485829e-01	0.290000	7.411344e-01	0.300000	5.947743e-01	0.300000	1.877611e-01	0.290000	4.292429e+02	0.220000	8.326456e-02	0.020000	0.010000	0.010000	0.000000	0.270000	2.088893e+00	0.200000	0.210000	2.223804e-01	0.389990	0.047217	0.002888	0.278267	0.042759	0.377438	0.270000	3.743421e+02	0.200000	1.869115e-01	0.310000	3.669297e+02	0.290000	2.065692e-01	0.300000	2.339647e+02	0.230000	2.626009e-01	0.310000	7.389056e+02	0.210000	9.447331e-02	0.190000	5.754603e+02	0.310000	1.119797e-01	0.220000	1.595863e+03	0.240000	6.207339e-02	0.270000	7.637053e-01	0.290000	7.713807e-01	0.190000	5.601373e-01	0.270000	1.786038e-01	0.270000	4.603665e+02	0.280000	9.202157e-02	0.010000	0.010000	0.050000	0.000000	0.320000	2.308584e+00	0.170000	0.240000	2.361317e-01	0.417712	0.120311	0.020750	0.445848	0.125798	0.433729	0.004447
3575000	0.210000	4.014850e+02	0.150000	1.906874e-01	0.290000	3.706174e+02	0.300000	1.984695e-01	0.190000	2.293319e+02	0.260000	2.679058e-01	0.340000	7.389056e+02	0.250000	9.638180e-02	0.250000	5.929856e+02	0.250000	1.065184e-01	0.190000	1.595863e+03	0.300000	6.332735e-02	0.310000	7.485829e-01	0.290000	7.485829e-01	0.190000	5.888562e-01	0.300000	1.896481e-01	0.370000	4.249719e+02	0.220000	8.326456e-02	0.030000	0.010000	0.060000	0.000000	0.320000	2.088893e+00	0.160000	0.220000	2.246154e-01	0.390250	0.047185	0.002884	0.278017	0.042717	0.377379	0.170000	3.781043e+02	0.210000	1.850517e-01	0.310000	3.669297e+02	0.240000	2.045138e-01	0.300000	2.339647e+02	0.310000	2.652401e-01	0.260000	7.315534e+02	0.210000	9.447331e-02	0.190000	5.754603e+02	0.200000	1.108655e-01	0.220000	1.595863e+03	0.290000	6.269724e-02	0.320000	7.713807e-01	0.270000	7.791332e-01	0.190000	5.601373e-01	0.250000	1.768267e-01	0.220000	4.649933e+02	0.200000	9.110594e-02	0.010000	0.040000	0.060000	0.000000	0.270000	2.308584e+00	0.160000	0.290000	2.337821e-01	0.417505	0.120266	0.020734	0.445986	0.125912	0.433847	0.004433
3580000	0.210000	4.014850e+02	0.150000	1.906874e-01	0.290000	3.706174e+02	0.300000	1.984695e-01	0.190000	2.293319e+02	0.260000	2.679058e-01	0.260000	7.315534e+02	0.220000	9.542278e-02	0.250000	5.989452e+02	0.220000	1.054585e-01	0.190000	1.595863e+03	0.250000	6.269724e-02	0.250000	7.411344e-01	0.290000	7.485829e-01	0.230000	5.829970e-01	0.230000	1.877611e-01	0.260000	4.207433e+02	0.290000	8.410138e-02	0.020000	0.020000	0.040000	0.010000	0.290000	2.088893e+00	0.180000	0.310000	2.246154e-01	0.390220	0.047278	0.002881	0.278348	0.042664	0.376964	0.170000	3.781043e+02	0.210000	1.850517e-01	0.240000	3.706174e+02	0.240000	2.045138e-01	0.270000	2.316367e+02	0.310000	2.652401e-01	0.260000	7.315534e+02	0.280000	9.542278e-02	0.180000	5.812437e+02	0.200000	1.108655e-01	0.220000	1.595863e+03	0.290000	6.269724e-02	0.260000	7.791332e-01	0.280000	7.869636e-01	0.290000	5.657668e-01	0.260000	1.786038e-01	0.220000	4.649933e+02	0.200000	9.110594e-02	0.010000	0.020000	0.060000	0.000000	0.300000	2.308584e+00	0.190000	0.340000	2.385048e-01	0.417174	0.120154	0.020710	0.446044	0.125902	0.433831	0.004442
3585000	0.260000	3.974902e+02	0.150000	1.906874e-01	0.290000	3.706174e+02	0.300000	1.984695e-01	0.290000	2.270500e+02	0.280000	2.705983e-01	0.260000	7.315534e+02	0.220000	9.542278e-02	0.250000	5.989452e+02	0.220000	1.054585e-01	0.290000	1.579984e+03	0.250000	6.269724e-02	0.160000	7.337600e-01	0.270000	7.561063e-01	0.270000	5.888562e-01	0.220000	1.858928e-01	0.260000	4.207433e+02	0.290000	8.494662e-02	0.030000	0.020000	0.010000	0.000000	0.300000	2.088893e+00	0.150000	0.180000	2.268728e-01	0.390234	0.047365	0.002882	0.278598	0.042618	0.376615	0.270000	3.743421e+02	0.290000	1.869115e-01	0.240000	3.706174e+02	0.240000	2.045138e-01	0.270000	2.316367e+02	0.230000	2.626009e-01	0.220000	7.389056e+02	0.280000	9.542278e-02	0.180000	5.812437e+02	0.200000	1.108655e-01	0.210000	1.611902e+03	0.180000	6.207339e-02	0.260000	7.791332e-01	0.270000	7.948727e-01	0.270000	5.714529e-01	0.260000	1.786038e-01	0.320000	4.603665e+02	0.170000	9.019942e-02	0.000000	0.010000	0.060000	0.000000	0.200000	2.308584e+00	0.190000	0.210000	2.361317e-01	0.417098	0.120198	0.020733	0.446092	0.125942	0.433908	0.004440
3590000	0.260000	3.974902e+02	0.250000	1.887900e-01	0.140000	3.743421e+02	0.260000	2.004641e-01	0.290000	2.270500e+02	0.280000	2.705983e-01	0.260000	7.315534e+02	0.220000	9.542278e-02	0.210000	6.049647e+02	0.220000	1.054585e-01	0.290000	1.579984e+03	0.240000	6.207339e-02	0.260000	7.411344e-01	0.240000	7.485829e-01	0.270000	5.888562e-01	0.240000	1.840431e-01	0.310000	4.165569e+02	0.290000	8.494662e-02	0.000000	0.040000	0.000000	0.010000	0.270000	2.088893e+00	0.180000	0.300000	2.314559e-01	0.390220	0.047340	0.002888	0.278649	0.042644	0.376790	0.270000	3.743421e+02	0.290000	1.869115e-01	0.250000	3.743421e+02	0.200000	2.024788e-01	0.220000	2.339647e+02	0.230000	2.626009e-01	0.220000	7.389056e+02	0.280000	9.542278e-02	0.180000	5.812437e+02	0.220000	1.097623e-01	0.210000	1.611902e+03	0.180000	6.207339e-02	0.220000	7.713807e-01	0.290000	8.028613e-01	0.190000	5.657668e-01	0.290000	1.803988e-01	0.240000	4.649933e+02	0.230000	8.930192e-02	0.030000	0.020000	0.050000	0.020000	0.260000	2.308584e+00	0.220000	0.310000	2.385048e-01	0.417305	0.120421	0.020802	0.446306	0.126116	0.433956	0.004450
3595000	0.290000	3.935351e+02	0.250000	1.887900e-01	0.140000	3.743421e+02	0.260000	2.004641e-01	0.290000	2.270500e+02	0.280000	2.705983e-01	0.280000	7.242743e+02	0.240000	9.447331e-02	0.210000	6.049647e+02	0.200000	1.044092e-01	0.240000	1.595863e+03	0.240000	6.207339e-02	0.200000	7.337600e-01	0.290000	7.561063e-01	0.240000	5.829970e-01	0.240000	1.840431e-01	0.310000	4.165569e+02	0.250000	8.410138e-02	0.060000	0.020000	0.060000	0.000000	0.240000	2.088893e+00	0.190000	0.290000	2.314559e-01	0.390519	0.047583	0.002884	0.278934	0.042600	0.376515	0.270000	3.743421e+02	0.290000	1.869115e-01	0.250000	3.743421e+02	0.200000	2.024788e-01	0.220000	2.339647e+02	0.230000	2.626009e-01	0.240000	7.463317e+02	0.280000	9.638180e-02	0.250000	5.870853e+02	0.220000	1.097623e-01	0.230000	1.628102e+03	0.250000	6.145575e-02	0.250000	7.637053e-01	0.290000	8.028613e-01	0.290000	5.714529e-01	0.250000	1.786038e-01	0.240000	4.649933e+02	0.230000	8.930192e-02	0.000000	0.020000	0.010000	0.000000	0.300000	2.308584e+00	0.200000	0.210000	2.385048e-01	0.417501	0.120536	0.020811	0.446380	0.126143	0.433972	0.004395
3600000	0.290000	3.935351e+02	0.270000	1.906874e-01	0.260000	3.706174e+02	0.260000	2.004641e-01	0.270000	2.247908e+02	0.250000	2.679058e-01	0.280000	7.242743e+02	0.240000	9.447331e-02	0.210000	6.049647e+02	0.200000	1.044092e-01	0.240000	1.595863e+03	0.240000	6.207339e-02	0.320000	7.411344e-01	0.250000	7.485829e-01	0.220000	5.771961e-01	0.260000	1.840431e-01	0.330000	4.124121e+02	0.200000	8.326456e-02	0.020000	0.030000	0.040000	0.000000	0.270000	2.088893e+00	0.150000	0.240000	2.291529e-01	0.390646	0.047673	0.002937	0.279099	0.042791	0.376755	0.200000	3.781043e+02	0.320000	1.887900e-01	0.300000	3.706174e+02	0.230000	2.004641e-01	0.180000	2.363161e+02	0.220000	2.599880e-01	0.240000	7.463317e+02	0.280000	9.638180e-02	0.250000	5.870853e+02	0.220000	1.097623e-01	0.230000	1.628102e+03	0.250000	6.145575e-02	0.160000	7.561063e-01	0.230000	7.948727e-01	0.280000	5.771961e-01	0.330000	1.803988e-01	0.260000	4.603665e+02	0.260000	9.019942e-02	0.020000	0.030000	0.050000	0.000000	0.230000	2.308584e+00	0.190000	0.210000	2.361317e-01	0.417514	0.120619	0.020817	0.446606	0.126236	0.434059	0.004374
3605000	0.290000	3.935351e+02	0.270000	1.906874e-01	0.260000	3.706174e+02	0.210000	1.984695e-01	0.270000	2.247908e+02	0.250000	2.679058e-01	0.230000	7.315534e+02	0.250000	9.353329e-02	0.240000	6.110447e+02	0.200000	1.044092e-01	0.190000	1.611902e+03	0.240000	6.145575e-02	0.320000	7.411344e-01	0.130000	7.411344e-01	0.300000	5.829970e-01	0.260000	1.840431e-01	0.330000	4.124121e+02	0.200000	8.326456e-02	0.000000	0.020000	0.060000	0.000000	0.330000	2.088893e+00	0.180000	0.240000	2.291529e-01	0.390464	0.047695	0.002933	0.279421	0.042809	0.376654	0.200000	3.781043e+02	0.320000	1.887900e-01	0.300000	3.706174e+02	0.230000	2.004641e-01	0.180000	2.363161e+02	0.220000	2.599880e-01	0.240000	7.463317e+02	0.240000	9.542278e-02	0.250000	5.929856e+02	0.260000	1.108655e-01	0.230000	1.628102e+03	0.250000	6.145575e-02	0.230000	7.485829e-01	0.240000	7.869636e-01	0.280000	5.771961e-01	0.240000	1.786038e-01	0.330000	4.557858e+02	0.310000	9.110594e-02	0.000000	0.000000	0.040000	0.000000	0.250000	2.308584e+00	0.190000	0.330000	2.409018e-01	0.417701	0.120758	0.020843	0.446834	0.126255	0.433900	0.004367
3610000	0.210000	3.974902e+02	0.270000	1.906874e-01	0.260000	3.706174e+02	0.210000	1.984695e-01	0.270000	2.247908e+02	0.290000	2.705983e-01	0.230000	7.315534e+02	0.250000	9.353329e-02	0.240000	6.110447e+02	0.210000	1.033703e-01	0.190000	1.611902e+03	0.240000	6.145575e-02	0.280000	7.485829e-01	0.130000	7.411344e-01	0.300000	5.829970e-01	0.330000	1.858928e-01	0.250000	4.165569e+02	0.240000	8.243606e-02	0.020000	0.010000	0.030000	0.000000	0.300000	2.088893e+00	0.230000	0.320000	2.361317e-01	0.390395	0.047757	0.002931	0.279642	0.042851	0.376479	0.240000	3.819044e+02	0.320000	1.887900e-01	0.300000	3.706174e+02	0.230000	2.004641e-01	0.180000	2.363161e+02	0.280000	2.626009e-01	0.140000	7.538325e+02	0.240000	9.542278e-02	0.250000	5.929856e+02	0.260000	1.108655e-01	0.230000	1.644465e+03	0.250000	6.084425e-02	0.300000	7.561063e-01	0.220000	7.791332e-01	0.300000	5.829970e-01	0.270000	1.803988e-01	0.330000	4.557858e+02	0.310000	9.110594e-02	0.020000	0.000000	0.020000	0.000000	0.200000	2.308584e+00	0.190000	0.220000	2.385048e-01	0.417932	0.120976	0.020888	0.447075	0.126343	0.433867	0.004347
3615000	0.210000	3.974902e+02	0.260000	1.926038e-01	0.220000	3.743421e+02	0.220000	1.964947e-01	0.260000	2.225541e+02	0.290000	2.705983e-01	0.230000	7.315534e+02	0.250000	9.353329e-02	0.290000	6.049647e+02	0.210000	1.033703e-01	0.190000	1.611902e+03	0.190000	6.084425e-02	0.230000	7.411344e-01	0.300000	7.485829e-01	0.250000	5.771961e-01	0.190000	1.840431e-01	0.290000	4.124121e+02	0.240000	8.243606e-02	0.040000	0.000000	0.020000	0.000000	0.240000	2.088893e+00	0.160000	0.230000	2.361317e-01	0.390048	0.047745	0.002927	0.280007	0.042947	0.376370	0.240000	3.819044e+02	0.290000	1.906874e-01	0.230000	3.743421e+02	0.190000	1.984695e-01	0.270000	2.339647e+02	0.280000	2.626009e-01	0.140000	7.538325e+02	0.270000	9.638180e-02	0.310000	5.870853e+02	0.220000	1.097623e-01	0.230000	1.644465e+03	0.250000	6.084425e-02	0.230000	7.485829e-01	0.220000	7.791332e-01	0.250000	5.771961e-01	0.220000	1.786038e-01	0.180000	4.603665e+02	0.200000	9.019942e-02	0.020000	0.010000	0.040000	0.010000	0.300000	2.308584e+00	0.180000	0.250000	2.385048e-01	0.417984	0.120864	0.020868	0.446834	0.126278	0.434116	0.004329
3620000	0.270000	3.935351e+02	0.260000	1.926038e-01	0.220000	3.743421e+02	0.220000	1.964947e-01	0.260000	2.225541e+02	0.290000	2.705983e-01	0.290000	7.242743e+02	0.230000	9.260261e-02	0.290000	6.049647e+02	0.350000	1.044092e-01	0.270000	1.595863e+03	0.190000	6.084425e-02	0.240000	7.337600e-01	0.220000	7.411344e-01	0.260000	5.829970e-01	0.250000	1.822119e-01	0.290000	4.124121e+02	0.260000	8.326456e-02	0.000000	0.020000	0.030000	0.000000	0.260000	2.088893e+00	0.230000	0.140000	2.361317e-01	0.390015	0.047756	0.002924	0.280154	0.042898	0.375971	0.240000	3.819044e+02	0.290000	1.906874e-01	0.230000	3.743421e+02	0.190000	1.984695e-01	0.270000	2.339647e+02	0.280000	2.626009e-01	0.140000	7.538325e+02	0.270000	9.638180e-02	0.310000	5.870853e+02	0.220000	1.097623e-01	0.250000	1.660992e+03	0.320000	6.145575e-02	0.290000	7.561063e-01	0.260000	7.869636e-01	0.290000	5.829970e-01	0.230000	1.768267e-01	0.180000	4.603665e+02	0.200000	9.019942e-02	0.000000	0.010000	0.010000	0.000000	0.290000	2.308584e+00	0.170000	0.270000	2.433229e-01	0.418136	0.120944	0.020877	0.446880	0.126234	0.434054	0.004279
3625000	0.270000	3.935351e+02	0.260000	1.945395e-01	0.280000	3.706174e+02	0.220000	1.964947e-01	0.230000	2.247908e+02	0.200000	2.679058e-01	0.290000	7.242743e+02	0.230000	9.260261e-02	0.340000	5.989452e+02	0.350000	1.044092e-01	0.270000	1.595863e+03	0.190000	6.084425e-02	0.230000	7.264590e-01	0.220000	7.337600e-01	0.200000	5.771961e-01	0.150000	1.803988e-01	0.250000	4.165569e+02	0.270000	8.410138e-02	0.020000	0.010000	0.030000	0.000000	0.270000	2.088893e+00	0.230000	0.270000	2.337821e-01	0.390054	0.047749	0.002925	0.280191	0.042860	0.375768	0.340000	3.781043e+02	0.280000	1.926038e-01	0.230000	3.743421e+02	0.250000	1.964947e-01	0.210000	2.363161e+02	0.220000	2.599880e-01	0.280000	7.463317e+02	0.270000	9.638180e-02	0.200000	5.929856e+02	0.210000	1.086702e-01	0.250000	1.660992e+03	0.320000	6.145575e-02	0.290000	7.561063e-01	0.230000	7.791332e-01	0.280000	5.888562e-01	0.230000	1.768267e-01	0.270000	4.557858e+02	0.220000	8.930192e-02	0.030000	0.060000	0.010000	0.000000	0.230000	2.308584e+00	0.170000	0.210000	2.385048e-01	0.418132	0.120957	0.020871	0.446918	0.126311	0.434205	0.004207
3630000	0.270000	3.935351e+02	0.260000	1.945395e-01	0.280000	3.706174e+02	0.270000	1.984695e-01	0.230000	2.247908e+02	0.200000	2.679058e-01	0.320000	7.170676e+02	0.280000	9.353329e-02	0.340000	5.989452e+02	0.350000	1.044092e-01	0.270000	1.595863e+03	0.280000	6.145575e-02	0.280000	7.337600e-01	0.350000	7.411344e-01	0.200000	5.771961e-01	0.150000	1.803988e-01	0.230000	4.207433e+02	0.270000	8.410138e-02	0.010000	0.010000	0.000000	0.000000	0.240000	2.088893e+00	0.180000	0.210000	2.337821e-01	0.390061	0.047860	0.002925	0.280561	0.042848	0.375561	0.340000	3.781043e+02	0.280000	1.926038e-01	0.150000	3.781043e+02	0.250000	1.964947e-01	0.210000	2.363161e+02	0.220000	2.599880e-01	0.280000	7.463317e+02	0.270000	9.735045e-02	0.200000	5.929856e+02	0.210000	1.086702e-01	0.220000	1.677685e+03	0.320000	6.145575e-02	0.260000	7.637053e-01	0.290000	7.869636e-01	0.300000	5.947743e-01	0.210000	1.750673e-01	0.200000	4.603665e+02	0.200000	8.841335e-02	0.000000	0.020000	0.010000	0.000000	0.190000	2.308584e+00	0.200000	0.260000	2.457684e-01	0.417789	0.120809	0.020854	0.447054	0.126625	0.434537	0.004190
3635000	0.220000	3.974902e+02	0.260000	1.945395e-01	0.280000	3.706174e+02	0.270000	1.984695e-01	0.190000	2.270500e+02	0.230000	2.652401e-01	0.320000	7.170676e+02	0.280000	9.353329e-02	0.240000	6.049647e+02	0.220000	1.033703e-01	0.250000	1.611902e+03	0.280000	6.145575e-02	0.200000	7.264590e-01	0.350000	7.411344e-01	0.220000	5.714529e-01	0.290000	1.822119e-01	0.230000	4.207433e+02	0.230000	8.326456e-02	0.020000	0.020000	0.040000	0.000000	0.280000	2.088893e+00	0.150000	0.240000	2.291529e-01	0.390036	0.047847	0.002921	0.280400	0.042800	0.375514	0.190000	3.819044e+02	0.200000	1.906874e-01	0.150000	3.781043e+02	0.250000	1.964947e-01	0.210000	2.363161e+02	0.250000	2.574010e-01	0.260000	7.389056e+02	0.270000	9.735045e-02	0.200000	5.929856e+02	0.210000	1.086702e-01	0.220000	1.677685e+03	0.200000	6.084425e-02	0.330000	7.713807e-01	0.320000	7.948727e-01	0.250000	5.888562e-01	0.210000	1.733253e-01	0.200000	4.603665e+02	0.200000	8.841335e-02	0.010000	0.020000	0.040000	0.000000	0.210000	2.308584e+00	0.190000	0.310000	2.507332e-01	0.417617	0.120736	0.020862	0.447244	0.126889	0.434843	0.004165
3640000	0.220000	3.974902e+02	0.240000	1.926038e-01	0.210000	3.743421e+02	0.340000	2.004641e-01	0.190000	2.270500e+02	0.230000	2.652401e-01	0.320000	7.170676e+02	0.220000	9.260261e-02	0.240000	6.049647e+02	0.220000	1.033703e-01	0.250000	1.611902e+03	0.280000	6.145575e-02	0.250000	7.192306e-01	0.290000	7.485829e-01	0.240000	5.657668e-01	0.240000	1.803988e-01	0.250000	4.249719e+02	0.230000	8.326456e-02	0.010000	0.010000	0.010000	0.010000	0.200000	2.088893e+00	0.220000	0.260000	2.268728e-01	0.389930	0.047794	0.002917	0.280288	0.042756	0.375451	0.190000	3.819044e+02	0.200000	1.906874e-01	0.300000	3.743421e+02	0.180000	1.945395e-01	0.270000	2.339647e+02	0.250000	2.574010e-01	0.260000	7.389056e+02	0.270000	9.735045e-02	0.290000	5.870853e+02	0.280000	1.097623e-01	0.220000	1.677685e+03	0.200000	6.084425e-02	0.240000	7.637053e-01	0.210000	7.869636e-01	0.250000	5.888562e-01	0.250000	1.716007e-01	0.280000	4.557858e+02	0.210000	8.753363e-02	0.020000	0.010000	0.020000	0.000000	0.250000	2.308584e+00	0.150000	0.320000	2.532531e-01	0.417695	0.120769	0.020909	0.447233	0.127005	0.435098	0.004080
3645000	0.220000	4.014850e+02	0.240000	1.926038e-01	0.210000	3.743421e+02	0.340000	2.004641e-01	0.190000	2.270500e+02	0.230000	2.652401e-01	0.230000	7.242743e+02	0.220000	9.260261e-02	0.240000	6.049647e+02	0.240000	1.023417e-01	0.250000	1.611902e+03	0.340000	6.207339e-02	0.290000	7.264590e-01	0.170000	7.411344e-01	0.260000	5.714529e-01	0.200000	1.786038e-01	0.240000	4.292429e+02	0.250000	8.243606e-02	0.030000	0.010000	0.020000	0.000000	0.260000	2.088893e+00	0.180000	0.290000	2.268728e-01	0.389759	0.047788	0.002913	0.280576	0.042704	0.375033	0.190000	3.819044e+02	0.200000	1.906874e-01	0.300000	3.743421e+02	0.180000	1.945395e-01	0.270000	2.339647e+02	0.250000	2.548398e-01	0.230000	7.463317e+02	0.320000	9.832884e-02	0.290000	5.870853e+02	0.280000	1.097623e-01	0.270000	1.660992e+03	0.200000	6.084425e-02	0.190000	7.561063e-01	0.210000	7.791332e-01	0.280000	5.947743e-01	0.270000	1.733253e-01	0.280000	4.557858e+02	0.210000	8.753363e-02	0.030000	0.020000	0.050000	0.010000	0.240000	2.308584e+00	0.220000	0.250000	2.532531e-01	0.417866	0.121014	0.020955	0.447519	0.127222	0.435286	0.004101
3650000	0.220000	4.014850e+02	0.280000	1.945395e-01	0.190000	3.781043e+02	0.340000	2.004641e-01	0.190000	2.293319e+02	0.190000	2.626009e-01	0.230000	7.242743e+02	0.220000	9.260261e-02	0.230000	6.110447e+02	0.240000	1.023417e-01	0.250000	1.628102e+03	0.340000	6.207339e-02	0.290000	7.264590e-01	0.320000	7.485829e-01	0.260000	5.771961e-01	0.210000	1.768267e-01	0.240000	4.292429e+02	0.250000	8.243606e-02	0.010000	0.040000	0.040000	0.000000	0.220000	2.088893e+00	0.150000	0.250000	2.246154e-01	0.389813	0.047767	0.002909	0.280375	0.042654	0.374737	0.230000	3.857426e+02	0.240000	1.887900e-01	0.200000	3.781043e+02	0.270000	1.964947e-01	0.290000	2.316367e+02	0.250000	2.548398e-01	0.230000	7.463317e+02	0.320000	9.832884e-02	0.310000	5.812437e+02	0.240000	1.086702e-01	0.270000	1.660992e+03	0.250000	6.023884e-02	0.240000	7.485829e-01	0.210000	7.791332e-01	0.260000	6.007519e-01	0.300000	1.750673e-01	0.310000	4.512507e+02	0.200000	8.666265e-02	0.010000	0.010000	0.000000	0.000000	0.150000	2.308584e+00	0.170000	0.230000	2.482384e-01	0.417744	0.121084	0.020964	0.447660	0.127332	0.435341	0.004110
3655000	0.220000	4.014850e+02	0.280000	1.945395e-01	0.190000	3.781043e+02	0.240000	1.984695e-01	0.190000	2.293319e+02	0.190000	2.626009e-01	0.270000	7.170676e+02	0.260000	9.353329e-02	0.230000	6.110447e+02	0.240000	1.023417e-01	0.250000	1.628102e+03	0.220000	6.145575e-02	0.270000	7.337600e-01	0.230000	7.411344e-01	0.280000	5.829970e-01	0.210000	1.768267e-01	0.260000	4.249719e+02	0.280000	8.326456e-02	0.000000	0.040000	0.020000	0.000000	0.250000	2.088893e+00	0.220000	0.330000	2.291529e-01	0.390151	0.048014	0.002908	0.280659	0.042611	0.374310	0.230000	3.857426e+02	0.240000	1.887900e-01	0.200000	3.781043e+02	0.270000	1.964947e-01	0.290000	2.316367e+02	0.290000	2.574010e-01	0.230000	7.463317e+02	0.320000	9.832884e-02	0.310000	5.812437e+02	0.240000	1.086702e-01	0.240000	1.677685e+03	0.250000	6.023884e-02	0.240000	7.485829e-01	0.250000	7.713807e-01	0.330000	6.067895e-01	0.170000	1.733253e-01	0.250000	4.557858e+02	0.170000	8.580034e-02	0.020000	0.010000	0.040000	0.000000	0.290000	2.308584e+00	0.180000	0.260000	2.482384e-01	0.417872	0.121209	0.021035	0.447840	0.127455	0.435405	0.004155
3660000	0.270000	3.974902e+02	0.280000	1.964947e-01	0.190000	3.781043e+02	0.240000	1.984695e-01	0.190000	2.316367e+02	0.180000	2.599880e-01	0.270000	7.170676e+02	0.240000	9.260261e-02	0.240000	6.171858e+02	0.270000	1.033703e-01	0.190000	1.644465e+03	0.220000	6.145575e-02	0.270000	7.411344e-01	0.330000	7.485829e-01	0.190000	5.771961e-01	0.240000	1.750673e-01	0.260000	4.249719e+02	0.280000	8.326456e-02	0.050000	0.020000	0.040000	0.000000	0.250000	2.088893e+00	0.220000	0.230000	2.314559e-01	0.390254	0.048252	0.002912	0.281074	0.042597	0.374012	0.250000	3.896193e+02	0.230000	1.869115e-01	0.200000	3.781043e+02	0.270000	1.964947e-01	0.290000	2.316367e+02	0.290000	2.574010e-01	0.210000	7.538325e+02	0.390000	9.931706e-02	0.310000	5.812437e+02	0.240000	1.086702e-01	0.240000	1.677685e+03	0.250000	5.963946e-02	0.250000	7.411344e-01	0.260000	7.791332e-01	0.240000	6.007519e-01	0.190000	1.716007e-01	0.250000	4.557858e+02	0.270000	8.666265e-02	0.010000	0.020000	0.020000	0.000000	0.240000	2.308584e+00	0.180000	0.300000	2.507332e-01	0.418071	0.121188	0.021046	0.447650	0.127383	0.435181	0.004206
3665000	0.270000	3.974902e+02	0.280000	1.964947e-01	0.260000	3.743421e+02	0.240000	1.964947e-01	0.190000	2.316367e+02	0.180000	2.599880e-01	0.270000	7.170676e+02	0.240000	9.260261e-02	0.240000	6.171858e+02	0.270000	1.033703e-01	0.190000	1.644465e+03	0.220000	6.145575e-02	0.180000	7.337600e-01	0.300000	7.561063e-01	0.190000	5.771961e-01	0.330000	1.768267e-01	0.180000	4.292429e+02	0.190000	8.243606e-02	0.010000	0.010000	0.060000	0.000000	0.310000	2.088893e+00	0.200000	0.320000	2.314559e-01	0.390556	0.048404	0.002915	0.281285	0.042583	0.373787	0.250000	3.896193e+02	0.230000	1.869115e-01	0.250000	3.819044e+02	0.260000	1.984695e-01	0.250000	2.339647e+02	0.290000	2.574010e-01	0.210000	7.538325e+02	0.390000	9.931706e-02	0.260000	5.754603e+02	0.280000	1.097623e-01	0.240000	1.677685e+03	0.250000	5.963946e-02	0.220000	7.337600e-01	0.290000	7.869636e-01	0.240000	6.007519e-01	0.190000	1.716007e-01	0.370000	4.512507e+02	0.270000	8.666265e-02	0.020000	0.040000	0.050000	0.000000	0.260000	2.308584e+00	0.230000	0.210000	2.457684e-01	0.418204	0.121232	0.021035	0.447612	0.127342	0.435199	0.004242
3670000	0.260000	3.935351e+02	0.280000	1.964947e-01	0.260000	3.743421e+02	0.240000	1.964947e-01	0.190000	2.316367e+02	0.180000	2.599880e-01	0.170000	7.242743e+02	0.240000	9.260261e-02	0.240000	6.171858e+02	0.280000	1.044092e-01	0.310000	1.628102e+03	0.290000	6.207339e-02	0.270000	7.411344e-01	0.300000	7.561063e-01	0.220000	5.714529e-01	0.310000	1.786038e-01	0.180000	4.292429e+02	0.280000	8.326456e-02	0.030000	0.010000	0.040000	0.000000	0.300000	2.088893e+00	0.200000	0.210000	2.314559e-01	0.390670	0.048687	0.002916	0.281759	0.042563	0.373447	0.250000	3.896193e+02	0.230000	1.869115e-01	0.250000	3.819044e+02	0.260000	1.984695e-01	0.250000	2.339647e+02	0.280000	2.599880e-01	0.210000	7.538325e+02	0.360000	1.003152e-01	0.260000	5.754603e+02	0.280000	1.097623e-01	0.270000	1.660992e+03	0.200000	5.904603e-02	0.220000	7.337600e-01	0.230000	7.791332e-01	0.310000	6.067895e-01	0.280000	1.733253e-01	0.370000	4.512507e+02	0.250000	8.580034e-02	0.010000	0.020000	0.050000	0.000000	0.210000	2.308584e+00	0.120000	0.240000	2.433229e-01	0.418108	0.121192	0.021018	0.447727	0.127372	0.435177	0.004292
3675000	0.260000	3.935351e+02	0.310000	1.984695e-01	0.260000	3.706174e+02	0.220000	1.945395e-01	0.270000	2.293319e+02	0.210000	2.574010e-01	0.170000	7.242743e+02	0.180000	9.168120e-02	0.240000	6.233887e+02	0.280000	1.044092e-01	0.310000	1.628102e+03	0.290000	6.207339e-02	0.200000	7.337600e-01	0.250000	7.485829e-01	0.290000	5.771961e-01	0.210000	1.768267e-01	0.210000	4.335569e+02	0.280000	8.326456e-02	0.010000	0.020000	0.020000	0.000000	0.230000	2.088893e+00	0.220000	0.320000	2.385048e-01	0.390608	0.048771	0.002917	0.282154	0.042523	0.373039	0.210000	3.935351e+02	0.250000	1.850517e-01	0.340000	3.781043e+02	0.260000	1.984695e-01	0.280000	2.316367e+02	0.280000	2.599880e-01	0.240000	7.614086e+02	0.360000	1.003152e-01	0.300000	5.697343e+02	0.270000	1.108655e-01	0.270000	1.660992e+03	0.200000	5.904603e-02	0.230000	7.264590e-01	0.230000	7.791332e-01	0.290000	6.128879e-01	0.290000	1.750673e-01	0.280000	4.467607e+02	0.250000	8.580034e-02	0.020000	0.000000	0.010000	0.000000	0.210000	2.308584e+00	0.130000	0.270000	2.482384e-01	0.418127	0.121229	0.021021	0.447817	0.127357	0.435299	0.004348
3680000	0.200000	3.974902e+02	0.310000	1.984695e-01	0.260000	3.706174e+02	0.220000	1.945395e-01	0.270000	2.293319e+02	0.210000	2.574010e-01	0.170000	7.242743e+02	0.180000	9.168120e-02	0.240000	6.233887e+02	0.240000	1.033703e-01	0.310000	1.628102e+03	0.250000	6.145575e-02	0.200000	7.337600e-01	0.280000	7.561063e-01	0.320000	5.829970e-01	0.300000	1.786038e-01	0.210000	4.335569e+02	0.230000	8.243606e-02	0.020000	0.030000	0.060000	0.000000	0.360000	2.088893e+00	0.200000	0.280000	2.385048e-01	0.390546	0.048785	0.002913	0.282270	0.042490	0.372778	0.210000	3.935351e+02	0.250000	1.850517e-01	0.340000	3.781043e+02	0.180000	1.964947e-01	0.280000	2.316367e+02	0.280000	2.626009e-01	0.240000	7.614086e+02	0.360000	1.003152e-01	0.300000	5.697343e+02	0.270000	1.108655e-01	0.240000	1.677685e+03	0.210000	5.845852e-02	0.240000	7.192306e-01	0.250000	7.713807e-01	0.170000	6.067895e-01	0.300000	1.768267e-01	0.240000	4.512507e+02	0.240000	8.494662e-02	0.040000	0.000000	0.010000	0.000000	0.240000	2.308584e+00	0.170000	0.200000	2.457684e-01	0.418263	0.121400	0.021103	0.447995	0.127463	0.435367	0.004340
3685000	0.200000	3.974902e+02	0.230000	1.964947e-01	0.260000	3.706174e+02	0.220000	1.945395e-01	0.280000	2.270500e+02	0.190000	2.548398e-01	0.280000	7.170676e+02	0.180000	9.168120e-02	0.270000	6.171858e+02	0.240000	1.033703e-01	0.220000	1.644465e+03	0.250000	6.145575e-02	0.250000	7.264590e-01	0.230000	7.485829e-01	0.220000	5.771961e-01	0.300000	1.786038e-01	0.340000	4.292429e+02	0.230000	8.243606e-02	0.030000	0.000000	0.020000	0.000000	0.240000	2.088893e+00	0.120000	0.190000	2.409018e-01	0.390839	0.048894	0.002930	0.282437	0.042517	0.372868	0.210000	3.935351e+02	0.190000	1.832104e-01	0.280000	3.743421e+02	0.180000	1.964947e-01	0.220000	2.339647e+02	0.280000	2.626009e-01	0.190000	7.690609e+02	0.290000	1.013234e-01	0.330000	5.640654e+02	0.270000	1.108655e-01	0.240000	1.677685e+03	0.210000	5.845852e-02	0.230000	7.120741e-01	0.210000	7.637053e-01	0.170000	6.067895e-01	0.300000	1.768267e-01	0.320000	4.467607e+02	0.240000	8.494662e-02	0.000000	0.030000	0.020000	0.010000	0.270000	2.308584e+00	0.230000	0.210000	2.457684e-01	0.418308	0.121525	0.021149	0.448080	0.127574	0.435540	0.004319
3690000	0.200000	3.974902e+02	0.230000	1.964947e-01	0.320000	3.669297e+02	0.240000	1.926038e-01	0.280000	2.270500e+02	0.190000	2.548398e-01	0.240000	7.242743e+02	0.240000	9.076896e-02	0.270000	6.171858e+02	0.320000	1.044092e-01	0.220000	1.644465e+03	0.250000	6.145575e-02	0.310000	7.337600e-01	0.260000	7.561063e-01	0.220000	5.771961e-01	0.280000	1.803988e-01	0.170000	4.335569e+02	0.220000	8.161581e-02	0.030000	0.010000	0.040000	0.010000	0.200000	2.088893e+00	0.210000	0.260000	2.409018e-01	0.391019	0.048896	0.002926	0.282334	0.042489	0.372659	0.270000	3.896193e+02	0.190000	1.832104e-01	0.280000	3.743421e+02	0.180000	1.964947e-01	0.220000	2.339647e+02	0.280000	2.626009e-01	0.190000	7.690609e+02	0.290000	1.013234e-01	0.330000	5.640654e+02	0.230000	1.097623e-01	0.160000	1.694546e+03	0.210000	5.845852e-02	0.250000	7.049889e-01	0.270000	7.713807e-01	0.190000	6.007519e-01	0.220000	1.750673e-01	0.320000	4.467607e+02	0.310000	8.580034e-02	0.010000	0.000000	0.050000	0.000000	0.300000	2.308584e+00	0.210000	0.280000	2.482384e-01	0.418550	0.121605	0.021156	0.447974	0.127519	0.435599	0.004357
3695000	0.280000	3.935351e+02	0.230000	1.964947e-01	0.320000	3.669297e+02	0.240000	1.926038e-01	0.280000	2.270500e+02	0.190000	2.548398e-01	0.240000	7.242743e+02	0.240000	9.076896e-02	0.270000	6.171858e+02	0.320000	1.044092e-01	0.220000	1.644465e+03	0.270000	6.207339e-02	0.270000	7.411344e-01	0.260000	7.561063e-01	0.220000	5.714529e-01	0.270000	1.822119e-01	0.170000	4.335569e+02	0.270000	8.243606e-02	0.020000	0.000000	0.020000	0.010000	0.250000	2.088893e+00	0.150000	0.280000	2.433229e-01	0.391168	0.048965	0.002925	0.282585	0.042547	0.372558	0.270000	3.896193e+02	0.270000	1.850517e-01	0.280000	3.743421e+02	0.310000	1.984695e-01	0.220000	2.339647e+02	0.330000	2.652401e-01	0.240000	7.767901e+02	0.240000	1.003152e-01	0.330000	5.640654e+02	0.230000	1.097623e-01	0.160000	1.694546e+03	0.270000	5.904603e-02	0.290000	7.120741e-01	0.250000	7.637053e-01	0.250000	5.947743e-01	0.320000	1.768267e-01	0.270000	4.423153e+02	0.310000	8.580034e-02	0.010000	0.010000	0.080000	0.010000	0.300000	2.308584e+00	0.150000	0.160000	2.433229e-01	0.418848	0.121743	0.021188	0.448011	0.127588	0.435750	0.004357
3700000	0.280000	3.935351e+02	0.280000	1.984695e-01	0.290000	3.632787e+02	0.350000	1.945395e-01	0.300000	2.247908e+02	0.220000	2.523041e-01	0.240000	7.315534e+02	0.320000	9.168120e-02	0.180000	6.233887e+02	0.320000	1.044092e-01	0.110000	1.660992e+03	0.270000	6.207339e-02	0.250000	7.337600e-01	0.260000	7.637053e-01	0.290000	5.771961e-01	0.260000	1.840431e-01	0.220000	4.379142e+02	0.270000	8.243606e-02	0.020000	0.010000	0.020000	0.010000	0.250000	2.088893e+00	0.150000	0.180000	2.433229e-01	0.391037	0.049050	0.002922	0.282860	0.042536	0.372325	0.300000	3.857426e+02	0.270000	1.850517e-01	0.340000	3.706174e+02	0.310000	1.984695e-01	0.250000	2.363161e+02	0.330000	2.652401e-01	0.240000	7.767901e+02	0.240000	1.003152e-01	0.260000	5.584528e+02	0.260000	1.108655e-01	0.160000	1.694546e+03	0.270000	5.904603e-02	0.270000	7.192306e-01	0.250000	7.561063e-01	0.280000	6.007519e-01	0.270000	1.786038e-01	0.270000	4.423153e+02	0.300000	8.666265e-02	0.020000	0.030000	0.040000	0.010000	0.250000	2.308584e+00	0.230000	0.270000	2.409018e-01	0.419123	0.121925	0.021215	0.448106	0.127648	0.435770	0.004363
3705000	0.280000	3.935351e+02	0.280000	1.984695e-01	0.290000	3.632787e+02	0.350000	1.945395e-01	0.300000	2.247908e+02	0.220000	2.523041e-01	0.240000	7.315534e+02	0.320000	9.168120e-02	0.180000	6.233887e+02	0.280000	1.054585e-01	0.110000	1.660992e+03	0.320000	6.269724e-02	0.250000	7.337600e-01	0.320000	7.713807e-01	0.240000	5.714529e-01	0.260000	1.840431e-01	0.220000	4.379142e+02	0.310000	8.326456e-02	0.030000	0.010000	0.010000	0.000000	0.250000	2.088893e+00	0.130000	0.240000	2.385048e-01	0.391183	0.049203	0.002917	0.283002	0.042498	0.372255	0.300000	3.857426e+02	0.270000	1.850517e-01	0.340000	3.706174e+02	0.240000	1.964947e-01	0.250000	2.363161e+02	0.270000	2.679058e-01	0.290000	7.690609e+02	0.240000	1.003152e-01	0.260000	5.584528e+02	0.260000	1.108655e-01	0.280000	1.677685e+03	0.270000	5.963946e-02	0.270000	7.192306e-01	0.250000	7.561063e-01	0.280000	6.007519e-01	0.280000	1.803988e-01	0.270000	4.379142e+02	0.300000	8.666265e-02	0.030000	0.030000	0.020000	0.000000	0.220000	2.308584e+00	0.140000	0.280000	2.409018e-01	0.419230	0.121868	0.021202	0.447920	0.127568	0.435807	0.004336
3710000	0.220000	3.974902e+02	0.280000	1.984695e-01	0.260000	3.596640e+02	0.320000	1.964947e-01	0.280000	2.225541e+02	0.280000	2.548398e-01	0.240000	7.315534e+02	0.320000	9.168120e-02	0.180000	6.233887e+02	0.280000	1.054585e-01	0.290000	1.644465e+03	0.320000	6.269724e-02	0.250000	7.264590e-01	0.210000	7.637053e-01	0.240000	5.657668e-01	0.260000	1.858928e-01	0.190000	4.423153e+02	0.320000	8.410138e-02	0.020000	0.000000	0.070000	0.000000	0.230000	2.088893e+00	0.120000	0.250000	2.361317e-01	0.391531	0.049391	0.002922	0.283141	0.042469	0.372086	0.300000	3.857426e+02	0.320000	1.869115e-01	0.310000	3.669297e+02	0.240000	1.964947e-01	0.270000	2.339647e+02	0.270000	2.679058e-01	0.290000	7.690609e+02	0.190000	9.931706e-02	0.170000	5.640654e+02	0.230000	1.097623e-01	0.280000	1.677685e+03	0.270000	5.963946e-02	0.280000	7.264590e-01	0.220000	7.485829e-01	0.260000	6.067895e-01	0.280000	1.822119e-01	0.270000	4.379142e+02	0.230000	8.580034e-02	0.020000	0.020000	0.060000	0.000000	0.330000	2.308584e+00	0.190000	0.270000	2.385048e-01	0.419442	0.122036	0.021286	0.448016	0.127690	0.435960	0.004318
3715000	0.220000	3.974902e+02	0.250000	1.964947e-01	0.260000	3.596640e+02	0.320000	1.964947e-01	0.280000	2.225541e+02	0.280000	2.548398e-01	0.240000	7.315534e+02	0.260000	9.260261e-02	0.320000	6.171858e+02	0.150000	1.044092e-01	0.290000	1.644465e+03	0.320000	6.269724e-02	0.270000	7.337600e-01	0.270000	7.713807e-01	0.240000	5.657668e-01	0.270000	1.877611e-01	0.260000	4.379142e+02	0.320000	8.410138e-02	0.030000	0.000000	0.050000	0.000000	0.260000	2.088893e+00	0.210000	0.240000	2.314559e-01	0.391546	0.049467	0.002921	0.283465	0.042432	0.371695	0.280000	3.819044e+02	0.320000	1.869115e-01	0.310000	3.669297e+02	0.240000	1.964947e-01	0.270000	2.339647e+02	0.270000	2.705983e-01	0.290000	7.690609e+02	0.190000	9.931706e-02	0.170000	5.640654e+02	0.230000	1.097623e-01	0.280000	1.677685e+03	0.290000	6.023884e-02	0.210000	7.192306e-01	0.240000	7.411344e-01	0.200000	6.007519e-01	0.280000	1.822119e-01	0.210000	4.423153e+02	0.240000	8.494662e-02	0.010000	0.020000	0.060000	0.010000	0.250000	2.308584e+00	0.170000	0.230000	2.385048e-01	0.419400	0.121994	0.021272	0.447998	0.127675	0.436069	0.004266
3720000	0.240000	4.014850e+02	0.250000	1.964947e-01	0.260000	3.596640e+02	0.320000	1.964947e-01	0.280000	2.225541e+02	0.220000	2.523041e-01	0.280000	7.242743e+02	0.260000	9.260261e-02	0.320000	6.171858e+02	0.150000	1.044092e-01	0.290000	1.644465e+03	0.230000	6.207339e-02	0.220000	7.264590e-01	0.270000	7.713807e-01	0.260000	5.714529e-01	0.250000	1.858928e-01	0.160000	4.423153e+02	0.240000	8.326456e-02	0.030000	0.010000	0.040000	0.000000	0.310000	2.088893e+00	0.160000	0.280000	2.314559e-01	0.391886	0.049661	0.002923	0.283589	0.042399	0.371499	0.280000	3.819044e+02	0.220000	1.850517e-01	0.260000	3.632787e+02	0.280000	1.984695e-01	0.290000	2.316367e+02	0.270000	2.705983e-01	0.280000	7.614086e+02	0.250000	9.832884e-02	0.170000	5.640654e+02	0.230000	1.097623e-01	0.270000	1.660992e+03	0.290000	6.023884e-02	0.310000	7.264590e-01	0.190000	7.337600e-01	0.290000	6.067895e-01	0.210000	1.803988e-01	0.220000	4.467607e+02	0.240000	8.494662e-02	0.010000	0.050000	0.030000	0.000000	0.190000	2.308584e+00	0.210000	0.290000	2.409018e-01	0.419488	0.122048	0.021285	0.448105	0.127789	0.436317	0.004193
3725000	0.260000	3.974902e+02	0.190000	1.945395e-01	0.190000	3.632787e+02	0.310000	1.984695e-01	0.280000	2.203396e+02	0.220000	2.523041e-01	0.280000	7.242743e+02	0.260000	9.260261e-02	0.260000	6.110447e+02	0.210000	1.033703e-01	0.270000	1.628102e+03	0.230000	6.207339e-02	0.240000	7.192306e-01	0.240000	7.637053e-01	0.240000	5.657668e-01	0.230000	1.840431e-01	0.160000	4.423153e+02	0.230000	8.243606e-02	0.020000	0.010000	0.010000	0.000000	0.190000	2.088893e+00	0.230000	0.150000	2.337821e-01	0.392086	0.049771	0.002921	0.283729	0.042399	0.371417	0.360000	3.781043e+02	0.220000	1.850517e-01	0.260000	3.632787e+02	0.280000	1.984695e-01	0.290000	2.316367e+02	0.330000	2.733178e-01	0.280000	7.614086e+02	0.250000	9.832884e-02	0.220000	5.697343e+02	0.280000	1.108655e-01	0.270000	1.660992e+03	0.290000	6.023884e-02	0.310000	7.264590e-01	0.270000	7.411344e-01	0.290000	6.128879e-01	0.190000	1.786038e-01	0.220000	4.467607e+02	0.170000	8.410138e-02	0.000000	0.020000	0.010000	0.000000	0.160000	2.308584e+00	0.200000	0.200000	2.361317e-01	0.419316	0.122035	0.021274	0.448221	0.127911	0.436363	0.004174
3730000	0.260000	3.974902e+02	0.190000	1.945395e-01	0.190000	3.632787e+02	0.310000	1.984695e-01	0.280000	2.203396e+02	0.220000	2.523041e-01	0.270000	7.170676e+02	0.250000	9.168120e-02	0.260000	6.110447e+02	0.210000	1.033703e-01	0.270000	1.628102e+03	0.300000	6.269724e-02	0.240000	7.192306e-01	0.240000	7.561063e-01	0.310000	5.714529e-01	0.270000	1.858928e-01	0.270000	4.379142e+02	0.230000	8.243606e-02	0.010000	0.020000	0.050000	0.000000	0.290000	2.088893e+00	0.180000	0.240000	2.291529e-01	0.392254	0.049765	0.002919	0.283755	0.042351	0.371075	0.360000	3.781043e+02	0.220000	1.850517e-01	0.260000	3.632787e+02	0.280000	2.004641e-01	0.290000	2.316367e+02	0.330000	2.733178e-01	0.280000	7.614086e+02	0.310000	9.931706e-02	0.220000	5.697343e+02	0.280000	1.108655e-01	0.210000	1.677685e+03	0.310000	6.084425e-02	0.260000	7.337600e-01	0.270000	7.411344e-01	0.290000	6.128879e-01	0.270000	1.803988e-01	0.280000	4.423153e+02	0.170000	8.410138e-02	0.030000	0.010000	0.030000	0.000000	0.240000	2.308584e+00	0.180000	0.340000	2.409018e-01	0.419452	0.122092	0.021267	0.448190	0.127865	0.436452	0.004055
3735000	0.260000	3.974902e+02	0.200000	1.926038e-01	0.260000	3.596640e+02	0.250000	1.964947e-01	0.280000	2.203396e+02	0.250000	2.497937e-01	0.270000	7.170676e+02	0.250000	9.168120e-02	0.260000	6.110447e+02	0.210000	1.033703e-01	0.190000	1.644465e+03	0.300000	6.269724e-02	0.270000	7.264590e-01	0.200000	7.485829e-01	0.210000	5.657668e-01	0.230000	1.840431e-01	0.270000	4.379142e+02	0.180000	8.161581e-02	0.000000	0.010000	0.000000	0.010000	0.200000	2.088893e+00	0.230000	0.240000	2.268728e-01	0.392061	0.049792	0.002918	0.283998	0.042309	0.370680	0.240000	3.819044e+02	0.230000	1.832104e-01	0.240000	3.669297e+02	0.280000	2.004641e-01	0.240000	2.339647e+02	0.330000	2.733178e-01	0.250000	7.690609e+02	0.310000	9.931706e-02	0.310000	5.640654e+02	0.240000	1.097623e-01	0.210000	1.677685e+03	0.310000	6.084425e-02	0.220000	7.264590e-01	0.230000	7.337600e-01	0.240000	6.067895e-01	0.250000	1.786038e-01	0.280000	4.423153e+02	0.200000	8.326456e-02	0.020000	0.010000	0.030000	0.000000	0.270000	2.308584e+00	0.150000	0.210000	2.433229e-01	0.419482	0.122189	0.021289	0.448246	0.127982	0.436599	0.004052
3740000	0.200000	4.014850e+02	0.200000	1.926038e-01	0.260000	3.596640e+02	0.250000	1.964947e-01	0.330000	2.181472e+02	0.250000	2.497937e-01	0.270000	7.170676e+02	0.250000	9.168120e-02	0.280000	6.049647e+02	0.240000	1.023417e-01	0.190000	1.644465e+03	0.300000	6.269724e-02	0.240000	7.192306e-01	0.230000	7.411344e-01	0.270000	5.714529e-01	0.180000	1.822119e-01	0.210000	4.423153e+02	0.180000	8.161581e-02	0.040000	0.020000	0.050000	0.000000	0.310000	2.088893e+00	0.190000	0.230000	2.223804e-01	0.391965	0.049795	0.002917	0.284259	0.042284	0.370555	0.240000	3.819044e+02	0.230000	1.832104e-01	0.240000	3.669297e+02	0.280000	2.004641e-01	0.240000	2.339647e+02	0.240000	2.705983e-01	0.250000	7.690609e+02	0.230000	9.832884e-02	0.310000	5.640654e+02	0.240000	1.097623e-01	0.210000	1.677685e+03	0.310000	6.084425e-02	0.270000	7.337600e-01	0.210000	7.264590e-01	0.280000	6.128879e-01	0.230000	1.768267e-01	0.220000	4.467607e+02	0.220000	8.243606e-02	0.010000	0.020000	0.000000	0.010000	0.250000	2.308584e+00	0.170000	0.210000	2.385048e-01	0.419632	0.122227	0.021328	0.448298	0.128017	0.436705	0.004058
3745000	0.200000	4.014850e+02	0.200000	1.926038e-01	0.260000	3.560853e+02	0.250000	1.964947e-01	0.330000	2.181472e+02	0.250000	2.497937e-01	0.320000	7.099327e+02	0.230000	9.076896e-02	0.280000	6.049647e+02	0.240000	1.023417e-01	0.230000	1.660992e+03	0.250000	6.207339e-02	0.240000	7.120741e-01	0.290000	7.485829e-01	0.270000	5.714529e-01	0.180000	1.822119e-01	0.210000	4.423153e+02	0.230000	8.080372e-02	0.020000	0.000000	0.030000	0.010000	0.260000	2.088893e+00	0.190000	0.250000	2.179770e-01	0.392116	0.049858	0.002913	0.284280	0.042243	0.370335	0.240000	3.819044e+02	0.340000	1.850517e-01	0.200000	3.706174e+02	0.290000	2.024788e-01	0.290000	2.316367e+02	0.240000	2.705983e-01	0.270000	7.614086e+02	0.230000	9.832884e-02	0.310000	5.640654e+02	0.260000	1.108655e-01	0.210000	1.694546e+03	0.290000	6.145575e-02	0.240000	7.264590e-01	0.310000	7.337600e-01	0.240000	6.067895e-01	0.230000	1.768267e-01	0.220000	4.467607e+02	0.220000	8.243606e-02	0.030000	0.020000	0.020000	0.010000	0.280000	2.308584e+00	0.160000	0.260000	2.409018e-01	0.419852	0.122291	0.021382	0.448351	0.128110	0.436944	0.004053
3750000	0.310000	3.974902e+02	0.240000	1.906874e-01	0.260000	3.560853e+02	0.260000	1.984695e-01	0.230000	2.203396e+02	0.340000	2.523041e-01	0.320000	7.099327e+02	0.230000	9.076896e-02	0.330000	5.989452e+02	0.240000	1.023417e-01	0.230000	1.660992e+03	0.250000	6.207339e-02	0.290000	7.192306e-01	0.290000	7.485829e-01	0.390000	5.771961e-01	0.300000	1.840431e-01	0.250000	4.467607e+02	0.230000	8.080372e-02	0.030000	0.020000	0.050000	0.000000	0.280000	2.088893e+00	0.110000	0.310000	2.201677e-01	0.392324	0.050008	0.002911	0.284539	0.042194	0.369891	0.180000	3.857426e+02	0.340000	1.850517e-01	0.200000	3.706174e+02	0.290000	2.024788e-01	0.290000	2.316367e+02	0.260000	2.733178e-01	0.270000	7.614086e+02	0.230000	9.735045e-02	0.240000	5.697343e+02	0.260000	1.108655e-01	0.210000	1.694546e+03	0.290000	6.145575e-02	0.240000	7.264590e-01	0.310000	7.337600e-01	0.250000	6.007519e-01	0.290000	1.786038e-01	0.290000	4.423153e+02	0.260000	8.326456e-02	0.030000	0.010000	0.040000	0.000000	0.200000	2.308584e+00	0.180000	0.150000	2.409018e-01	0.419863	0.122229	0.021372	0.448257	0.128123	0.437124	0.004080
3755000	0.310000	3.974902e+02	0.240000	1.906874e-01	0.260000	3.560853e+02	0.260000	1.984695e-01	0.230000	2.203396e+02	0.340000	2.523041e-01	0.340000	7.028688e+02	0.220000	8.986579e-02	0.330000	5.989452e+02	0.250000	1.013234e-01	0.230000	1.660992e+03	0.290000	6.269724e-02	0.290000	7.192306e-01	0.260000	7.561063e-01	0.190000	5.714529e-01	0.310000	1.858928e-01	0.160000	4.512507e+02	0.260000	8.161581e-02	0.010000	0.010000	0.030000	0.000000	0.210000	2.088893e+00	0.110000	0.230000	2.201677e-01	0.392222	0.049966	0.002907	0.284425	0.042142	0.369563	0.180000	3.857426e+02	0.340000	1.850517e-01	0.200000	3.706174e+02	0.180000	2.004641e-01	0.290000	2.316367e+02	0.260000	2.733178e-01	0.270000	7.614086e+02	0.230000	9.735045e-02	0.240000	5.697343e+02	0.260000	1.108655e-01	0.250000	1.711577e+03	0.220000	6.084425e-02	0.320000	7.337600e-01	0.360000	7.411344e-01	0.160000	5.947743e-01	0.250000	1.768267e-01	0.180000	4.467607e+02	0.260000	8.326456e-02	0.000000	0.030000	0.020000	0.000000	0.240000	2.308584e+00	0.180000	0.230000	2.337821e-01	0.419915	0.122112	0.021345	0.447896	0.127984	0.437181	0.004123
3760000	0.310000	3.974902e+02	0.290000	1.926038e-01	0.300000	3.525421e+02	0.260000	2.004641e-01	0.230000	2.203396e+02	0.330000	2.548398e-01	0.340000	7.028688e+02	0.220000	8.986579e-02	0.330000	5.989452e+02	0.250000	1.013234e-01	0.270000	1.644465e+03	0.290000	6.269724e-02	0.200000	7.120741e-01	0.280000	7.637053e-01	0.230000	5.657668e-01	0.220000	1.840431e-01	0.160000	4.512507e+02	0.250000	8.080372e-02	0.020000	0.000000	0.040000	0.000000	0.260000	2.088893e+00	0.190000	0.290000	2.179770e-01	0.392052	0.050014	0.002907	0.284793	0.042100	0.369176	0.180000	3.857426e+02	0.250000	1.832104e-01	0.270000	3.669297e+02	0.180000	2.004641e-01	0.270000	2.293319e+02	0.260000	2.733178e-01	0.280000	7.538325e+02	0.230000	9.735045e-02	0.270000	5.640654e+02	0.220000	1.097623e-01	0.250000	1.711577e+03	0.220000	6.084425e-02	0.240000	7.264590e-01	0.230000	7.337600e-01	0.160000	5.947743e-01	0.170000	1.750673e-01	0.180000	4.467607e+02	0.330000	8.410138e-02	0.030000	0.020000	0.020000	0.000000	0.190000	2.308584e+00	0.100000	0.260000	2.337821e-01	0.419784	0.122031	0.021327	0.447975	0.128149	0.437338	0.004094
3765000	0.190000	4.014850e+02	0.290000	1.926038e-01	0.300000	3.525421e+02	0.260000	2.004641e-01	0.230000	2.225541e+02	0.330000	2.548398e-01	0.340000	7.028688e+02	0.420000	9.076896e-02	0.230000	6.049647e+02	0.330000	1.023417e-01	0.270000	1.644465e+03	0.290000	6.269724e-02	0.320000	7.192306e-01	0.260000	7.713807e-01	0.320000	5.714529e-01	0.270000	1.858928e-01	0.220000	4.557858e+02	0.300000	8.161581e-02	0.000000	0.010000	0.030000	0.000000	0.290000	2.088893e+00	0.200000	0.340000	2.201677e-01	0.391928	0.049986	0.002903	0.284805	0.042099	0.369119	0.230000	3.896193e+02	0.250000	1.832104e-01	0.270000	3.669297e+02	0.180000	2.004641e-01	0.270000	2.293319e+02	0.220000	2.705983e-01	0.280000	7.538325e+02	0.230000	9.638180e-02	0.270000	5.640654e+02	0.220000	1.097623e-01	0.250000	1.711577e+03	0.260000	6.145575e-02	0.270000	7.337600e-01	0.220000	7.264590e-01	0.240000	5.888562e-01	0.230000	1.733253e-01	0.320000	4.423153e+02	0.330000	8.410138e-02	0.030000	0.010000	0.000000	0.000000	0.240000	2.308584e+00	0.220000	0.200000	2.361317e-01	0.419759	0.122059	0.021305	0.448002	0.128064	0.437215	0.004089
3770000	0.190000	4.014850e+02	0.290000	1.926038e-01	0.270000	3.490343e+02	0.260000	2.004641e-01	0.230000	2.225541e+02	0.330000	2.548398e-01	0.260000	6.958751e+02	0.420000	9.076896e-02	0.230000	6.049647e+02	0.330000	1.023417e-01	0.270000	1.628102e+03	0.230000	6.207339e-02	0.310000	7.264590e-01	0.210000	7.637053e-01	0.320000	5.714529e-01	0.270000	1.858928e-01	0.220000	4.557858e+02	0.300000	8.161581e-02	0.020000	0.010000	0.020000	0.000000	0.210000	2.088893e+00	0.170000	0.290000	2.246154e-01	0.391999	0.050030	0.002903	0.284835	0.042083	0.369232	0.230000	3.896193e+02	0.250000	1.832104e-01	0.270000	3.669297e+02	0.270000	2.024788e-01	0.210000	2.316367e+02	0.220000	2.705983e-01	0.290000	7.463317e+02	0.230000	9.638180e-02	0.270000	5.640654e+02	0.240000	1.086702e-01	0.180000	1.728778e+03	0.260000	6.145575e-02	0.270000	7.337600e-01	0.220000	7.264590e-01	0.230000	5.829970e-01	0.250000	1.716007e-01	0.320000	4.423153e+02	0.270000	8.494662e-02	0.000000	0.000000	0.030000	0.000000	0.220000	2.308584e+00	0.180000	0.210000	2.314559e-01	0.419843	0.121957	0.021277	0.447897	0.127943	0.437052	0.004082
3775000	0.260000	3.974902e+02	0.230000	1.906874e-01	0.270000	3.490343e+02	0.170000	1.984695e-01	0.270000	2.203396e+02	0.290000	2.574010e-01	0.260000	6.958751e+02	0.420000	9.076896e-02	0.230000	6.110447e+02	0.330000	1.023417e-01	0.270000	1.628102e+03	0.230000	6.207339e-02	0.200000	7.192306e-01	0.210000	7.561063e-01	0.340000	5.771961e-01	0.280000	1.877611e-01	0.240000	4.603665e+02	0.210000	8.080372e-02	0.000000	0.020000	0.010000	0.000000	0.210000	2.088893e+00	0.180000	0.280000	2.291529e-01	0.392294	0.050237	0.002904	0.285114	0.042034	0.368767	0.200000	3.935351e+02	0.240000	1.813874e-01	0.240000	3.706174e+02	0.270000	2.024788e-01	0.210000	2.316367e+02	0.380000	2.733178e-01	0.290000	7.463317e+02	0.290000	9.735045e-02	0.230000	5.697343e+02	0.240000	1.086702e-01	0.180000	1.728778e+03	0.260000	6.145575e-02	0.270000	7.411344e-01	0.340000	7.337600e-01	0.240000	5.771961e-01	0.250000	1.716007e-01	0.280000	4.379142e+02	0.300000	8.580034e-02	0.040000	0.030000	0.040000	0.000000	0.230000	2.308584e+00	0.220000	0.320000	2.314559e-01	0.419792	0.121960	0.021257	0.448057	0.127893	0.436838	0.004066
3780000	0.260000	3.974902e+02	0.230000	1.906874e-01	0.270000	3.490343e+02	0.170000	1.984695e-01	0.270000	2.203396e+02	0.290000	2.574010e-01	0.280000	6.889510e+02	0.250000	8.986579e-02	0.230000	6.110447e+02	0.310000	1.033703e-01	0.270000	1.611902e+03	0.260000	6.269724e-02	0.200000	7.192306e-01	0.210000	7.561063e-01	0.300000	5.829970e-01	0.260000	1.896481e-01	0.240000	4.603665e+02	0.210000	8.080372e-02	0.010000	0.020000	0.030000	0.010000	0.290000	2.088893e+00	0.220000	0.220000	2.223804e-01	0.392373	0.050338	0.002907	0.285308	0.042002	0.368488	0.200000	3.935351e+02	0.240000	1.813874e-01	0.240000	3.706174e+02	0.270000	2.024788e-01	0.210000	2.316367e+02	0.380000	2.733178e-01	0.290000	7.463317e+02	0.290000	9.735045e-02	0.230000	5.697343e+02	0.240000	1.086702e-01	0.180000	1.746153e+03	0.280000	6.207339e-02	0.320000	7.485829e-01	0.250000	7.264590e-01	0.270000	5.829970e-01	0.210000	1.698932e-01	0.280000	4.379142e+02	0.300000	8.580034e-02	0.030000	0.020000	0.040000	0.000000	0.220000	2.308584e+00	0.140000	0.200000	2.337821e-01	0.419747	0.121901	0.021250	0.448090	0.127938	0.436916	0.004030
3785000	0.260000	3.974902e+02	0.230000	1.887900e-01	0.260000	3.455613e+02	0.170000	1.984695e-01	0.240000	2.225541e+02	0.290000	2.574010e-01	0.280000	6.889510e+02	0.250000	8.986579e-02	0.290000	6.049647e+02	0.310000	1.033703e-01	0.270000	1.611902e+03	0.260000	6.269724e-02	0.280000	7.264590e-01	0.200000	7.485829e-01	0.290000	5.888562e-01	0.280000	1.915541e-01	0.280000	4.557858e+02	0.210000	7.999971e-02	0.010000	0.010000	0.040000	0.000000	0.280000	2.088893e+00	0.210000	0.310000	2.223804e-01	0.392193	0.050314	0.002903	0.285362	0.041973	0.368230	0.200000	3.935351e+02	0.280000	1.832104e-01	0.240000	3.706174e+02	0.300000	2.045138e-01	0.250000	2.339647e+02	0.380000	2.733178e-01	0.320000	7.389056e+02	0.260000	9.832884e-02	0.290000	5.640654e+02	0.250000	1.075889e-01	0.180000	1.746153e+03	0.280000	6.207339e-02	0.210000	7.411344e-01	0.260000	7.337600e-01	0.270000	5.829970e-01	0.230000	1.682028e-01	0.260000	4.335569e+02	0.240000	8.494662e-02	0.020000	0.020000	0.020000	0.000000	0.230000	2.308584e+00	0.160000	0.320000	2.337821e-01	0.419945	0.122067	0.021353	0.448300	0.128062	0.437010	0.003965
3790000	0.280000	3.935351e+02	0.230000	1.887900e-01	0.260000	3.455613e+02	0.210000	1.964947e-01	0.240000	2.225541e+02	0.260000	2.599880e-01	0.180000	6.958751e+02	0.290000	9.076896e-02	0.290000	6.049647e+02	0.230000	1.023417e-01	0.270000	1.611902e+03	0.210000	6.207339e-02	0.190000	7.192306e-01	0.250000	7.411344e-01	0.280000	5.947743e-01	0.220000	1.896481e-01	0.320000	4.512507e+02	0.290000	8.080372e-02	0.030000	0.030000	0.020000	0.000000	0.210000	2.088893e+00	0.220000	0.230000	2.201677e-01	0.392269	0.050385	0.002923	0.285519	0.041984	0.368047	0.200000	3.974902e+02	0.280000	1.832104e-01	0.210000	3.743421e+02	0.300000	2.045138e-01	0.250000	2.339647e+02	0.300000	2.760647e-01	0.320000	7.389056e+02	0.260000	9.832884e-02	0.290000	5.640654e+02	0.250000	1.075889e-01	0.180000	1.746153e+03	0.300000	6.269724e-02	0.260000	7.485829e-01	0.190000	7.264590e-01	0.230000	5.771961e-01	0.250000	1.665291e-01	0.260000	4.335569e+02	0.210000	8.410138e-02	0.040000	0.040000	0.090000	0.000000	0.220000	2.308584e+00	0.250000	0.330000	2.337821e-01	0.420094	0.122061	0.021373	0.448047	0.128048	0.437026	0.003922
3795000	0.280000	3.935351e+02	0.230000	1.887900e-01	0.230000	3.490343e+02	0.210000	1.964947e-01	0.280000	2.203396e+02	0.260000	2.599880e-01	0.180000	6.958751e+02	0.290000	9.076896e-02	0.310000	5.989452e+02	0.230000	1.023417e-01	0.210000	1.628102e+03	0.210000	6.207339e-02	0.280000	7.264590e-01	0.250000	7.337600e-01	0.280000	5.947743e-01	0.220000	1.896481e-01	0.320000	4.512507e+02	0.290000	8.080372e-02	0.000000	0.020000	0.040000	0.000000	0.230000	2.088893e+00	0.140000	0.210000	2.201677e-01	0.392238	0.050490	0.002919	0.285791	0.041970	0.367796	0.200000	3.974902e+02	0.280000	1.832104e-01	0.210000	3.743421e+02	0.300000	2.065692e-01	0.180000	2.363161e+02	0.300000	2.760647e-01	0.160000	7.463317e+02	0.260000	9.832884e-02	0.290000	5.640654e+02	0.180000	1.065184e-01	0.250000	1.763702e+03	0.300000	6.269724e-02	0.190000	7.411344e-01	0.300000	7.337600e-01	0.260000	5.829970e-01	0.300000	1.682028e-01	0.300000	4.292429e+02	0.210000	8.410138e-02	0.000000	0.000000	0.050000	0.000000	0.270000	2.308584e+00	0.200000	0.180000	2.314559e-01	0.419973	0.122005	0.021356	0.448104	0.128076	0.437012	0.003838
3800000	0.280000	3.935351e+02	0.230000	1.869115e-01	0.230000	3.490343e+02	0.290000	1.984695e-01	0.280000	2.203396e+02	0.280000	2.626009e-01	0.180000	6.958751e+02	0.290000	9.076896e-02	0.310000	5.989452e+02	0.230000	1.023417e-01	0.210000	1.628102e+03	0.210000	6.207339e-02	0.210000	7.192306e-01	0.220000	7.264590e-01	0.220000	5.888562e-01	0.270000	1.915541e-01	0.220000	4.557858e+02	0.280000	8.161581e-02	0.020000	0.030000	0.000000	0.000000	0.260000	2.088893e+00	0.150000	0.290000	2.246154e-01	0.392498	0.050710	0.002921	0.286169	0.041920	0.367365	0.260000	3.935351e+02	0.240000	1.813874e-01	0.210000	3.743421e+02	0.300000	2.065692e-01	0.180000	2.363161e+02	0.260000	2.788392e-01	0.160000	7.463317e+02	0.300000	9.931706e-02	0.240000	5.697343e+02	0.180000	1.065184e-01	0.250000	1.763702e+03	0.300000	6.269724e-02	0.290000	7.485829e-01	0.220000	7.264590e-01	0.260000	5.888562e-01	0.260000	1.698932e-01	0.280000	4.249719e+02	0.200000	8.326456e-02	0.000000	0.000000	0.030000	0.000000	0.200000	2.308584e+00	0.160000	0.260000	2.337821e-01	0.420133	0.122172	0.021492	0.448284	0.128284	0.437367	0.003828
3805000	0.220000	3.974902e+02	0.230000	1.869115e-01	0.230000	3.490343e+02	0.290000	1.984695e-01	0.280000	2.203396e+02	0.280000	2.626009e-01	0.210000	7.028688e+02	0.240000	8.986579e-02	0.310000	5.989452e+02	0.310000	1.033703e-01	0.240000	1.644465e+03	0.280000	6.269724e-02	0.210000	7.192306e-01	0.220000	7.264590e-01	0.260000	5.947743e-01	0.220000	1.896481e-01	0.220000	4.557858e+02	0.280000	8.161581e-02	0.010000	0.020000	0.020000	0.010000	0.280000	2.088893e+00	0.180000	0.190000	2.268728e-01	0.392591	0.050881	0.002924	0.286485	0.041909	0.367042	0.260000	3.935351e+02	0.240000	1.813874e-01	0.190000	3.781043e+02	0.300000	2.086452e-01	0.340000	2.339647e+02	0.260000	2.788392e-01	0.160000	7.463317e+02	0.300000	9.931706e-02	0.240000	5.697343e+02	0.220000	1.054585e-01	0.220000	1.781427e+03	0.240000	6.207339e-02	0.310000	7.561063e-01	0.220000	7.192306e-01	0.260000	5.947743e-01	0.260000	1.698932e-01	0.280000	4.249719e+02	0.200000	8.326456e-02	0.010000	0.010000	0.020000	0.000000	0.270000	2.308584e+00	0.210000	0.210000	2.337821e-01	0.420173	0.122239	0.021510	0.448483	0.128391	0.437334	0.003828
3810000	0.220000	3.974902e+02	0.210000	1.850517e-01	0.220000	3.525421e+02	0.290000	2.004641e-01	0.210000	2.225541e+02	0.280000	2.626009e-01	0.210000	7.028688e+02	0.240000	8.986579e-02	0.200000	6.049647e+02	0.310000	1.033703e-01	0.240000	1.644465e+03	0.280000	6.269724e-02	0.280000	7.264590e-01	0.330000	7.337600e-01	0.320000	6.007519e-01	0.280000	1.915541e-01	0.270000	4.512507e+02	0.210000	8.080372e-02	0.000000	0.020000	0.040000	0.010000	0.330000	2.088893e+00	0.150000	0.320000	2.268728e-01	0.392828	0.051065	0.002934	0.286674	0.041906	0.366874	0.260000	3.935351e+02	0.220000	1.795826e-01	0.190000	3.781043e+02	0.300000	2.086452e-01	0.340000	2.339647e+02	0.260000	2.788392e-01	0.230000	7.538325e+02	0.340000	1.003152e-01	0.290000	5.640654e+02	0.220000	1.054585e-01	0.220000	1.781427e+03	0.240000	6.207339e-02	0.310000	7.561063e-01	0.220000	7.192306e-01	0.210000	5.888562e-01	0.300000	1.716007e-01	0.210000	4.292429e+02	0.300000	8.410138e-02	0.000000	0.000000	0.060000	0.000000	0.290000	2.308584e+00	0.160000	0.330000	2.361317e-01	0.420309	0.122278	0.021492	0.448322	0.128280	0.437315	0.003824
3815000	0.190000	4.014850e+02	0.210000	1.850517e-01	0.220000	3.525421e+02	0.290000	2.004641e-01	0.210000	2.225541e+02	0.250000	2.599880e-01	0.210000	7.028688e+02	0.280000	9.076896e-02	0.200000	6.049647e+02	0.250000	1.023417e-01	0.250000	1.660992e+03	0.280000	6.332735e-02	0.200000	7.192306e-01	0.300000	7.411344e-01	0.320000	6.007519e-01	0.240000	1.896481e-01	0.260000	4.467607e+02	0.270000	8.161581e-02	0.020000	0.020000	0.020000	0.020000	0.220000	2.088893e+00	0.190000	0.360000	2.291529e-01	0.393013	0.051272	0.002940	0.287008	0.041877	0.366557	0.290000	3.896193e+02	0.220000	1.795826e-01	0.270000	3.743421e+02	0.300000	2.086452e-01	0.340000	2.339647e+02	0.280000	2.816416e-01	0.230000	7.538325e+02	0.340000	1.003152e-01	0.290000	5.640654e+02	0.220000	1.054585e-01	0.220000	1.781427e+03	0.240000	6.207339e-02	0.160000	7.485829e-01	0.260000	7.264590e-01	0.210000	5.888562e-01	0.320000	1.733253e-01	0.180000	4.335569e+02	0.330000	8.494662e-02	0.000000	0.000000	0.040000	0.000000	0.220000	2.308584e+00	0.200000	0.320000	2.361317e-01	0.420186	0.122184	0.021469	0.448225	0.128232	0.437323	0.003845
3820000	0.190000	4.014850e+02	0.320000	1.869115e-01	0.220000	3.525421e+02	0.290000	2.004641e-01	0.210000	2.225541e+02	0.250000	2.599880e-01	0.270000	6.958751e+02	0.280000	9.076896e-02	0.200000	6.049647e+02	0.250000	1.023417e-01	0.250000	1.660992e+03	0.280000	6.332735e-02	0.250000	7.120741e-01	0.260000	7.485829e-01	0.220000	5.947743e-01	0.240000	1.896481e-01	0.260000	4.467607e+02	0.290000	8.243606e-02	0.030000	0.010000	0.020000	0.000000	0.300000	2.088893e+00	0.230000	0.280000	2.337821e-01	0.393044	0.051366	0.002964	0.287245	0.041972	0.366593	0.290000	3.896193e+02	0.220000	1.795826e-01	0.270000	3.743421e+02	0.270000	2.107421e-01	0.240000	2.363161e+02	0.280000	2.816416e-01	0.220000	7.614086e+02	0.270000	1.013234e-01	0.230000	5.697343e+02	0.230000	1.044092e-01	0.340000	1.763702e+03	0.310000	6.269724e-02	0.300000	7.561063e-01	0.220000	7.192306e-01	0.300000	5.947743e-01	0.320000	1.750673e-01	0.180000	4.335569e+02	0.330000	8.494662e-02	0.050000	0.010000	0.050000	0.000000	0.210000	2.308584e+00	0.160000	0.200000	2.291529e-01	0.419933	0.122148	0.021450	0.448295	0.128349	0.437500	0.003868
3825000	0.190000	4.014850e+02	0.320000	1.869115e-01	0.230000	3.560853e+02	0.210000	1.984695e-01	0.310000	2.203396e+02	0.320000	2.626009e-01	0.270000	6.958751e+02	0.330000	9.168120e-02	0.260000	5.989452e+02	0.270000	1.033703e-01	0.250000	1.660992e+03	0.280000	6.396380e-02	0.220000	7.049889e-01	0.310000	7.561063e-01	0.250000	5.888562e-01	0.200000	1.877611e-01	0.240000	4.512507e+02	0.290000	8.243606e-02	0.020000	0.010000	0.080000	0.000000	0.240000	2.088893e+00	0.160000	0.250000	2.291529e-01	0.393227	0.051436	0.002963	0.287233	0.041936	0.366385	0.310000	3.857426e+02	0.270000	1.813874e-01	0.250000	3.781043e+02	0.270000	2.107421e-01	0.240000	2.363161e+02	0.270000	2.844721e-01	0.220000	7.614086e+02	0.270000	1.013234e-01	0.230000	5.697343e+02	0.230000	1.044092e-01	0.340000	1.763702e+03	0.310000	6.269724e-02	0.270000	7.637053e-01	0.280000	7.264590e-01	0.210000	5.888562e-01	0.320000	1.750673e-01	0.260000	4.292429e+02	0.320000	8.580034e-02	0.010000	0.010000	0.010000	0.010000	0.260000	2.308584e+00	0.140000	0.230000	2.291529e-01	0.420167	0.122144	0.021436	0.448160	0.128291	0.437646	0.003925
3830000	0.350000	3.974902e+02	0.320000	1.869115e-01	0.230000	3.560853e+02	0.210000	1.984695e-01	0.310000	2.203396e+02	0.320000	2.626009e-01	0.330000	6.889510e+02	0.330000	9.168120e-02	0.260000	5.989452e+02	0.270000	1.033703e-01	0.240000	1.677685e+03	0.280000	6.396380e-02	0.260000	7.120741e-01	0.310000	7.637053e-01	0.270000	5.947743e-01	0.210000	1.858928e-01	0.240000	4.512507e+02	0.220000	8.161581e-02	0.000000	0.010000	0.010000	0.000000	0.280000	2.088893e+00	0.190000	0.400000	2.268728e-01	0.393182	0.051391	0.002959	0.287098	0.041919	0.366645	0.310000	3.857426e+02	0.270000	1.813874e-01	0.250000	3.781043e+02	0.270000	2.107421e-01	0.290000	2.339647e+02	0.270000	2.844721e-01	0.220000	7.614086e+02	0.270000	1.013234e-01	0.230000	5.697343e+02	0.250000	1.033703e-01	0.340000	1.763702e+03	0.310000	6.332735e-02	0.240000	7.561063e-01	0.270000	7.337600e-01	0.250000	5.829970e-01	0.280000	1.768267e-01	0.200000	4.335569e+02	0.320000	8.580034e-02	0.010000	0.040000	0.060000	0.000000	0.170000	2.308584e+00	0.180000	0.270000	2.291529e-01	0.420112	0.122070	0.021439	0.448042	0.128390	0.438048	0.003939
3835000	0.350000	3.974902e+02	0.280000	1.887900e-01	0.260000	3.525421e+02	0.210000	1.984695e-01	0.320000	2.181472e+02	0.220000	2.599880e-01	0.330000	6.889510e+02	0.230000	9.076896e-02	0.170000	6.049647e+02	0.270000	1.033703e-01	0.240000	1.677685e+03	0.280000	6.396380e-02	0.260000	7.120741e-01	0.310000	7.637053e-01	0.340000	6.007519e-01	0.270000	1.877611e-01	0.240000	4.557858e+02	0.210000	8.080372e-02	0.000000	0.010000	0.010000	0.000000	0.210000	2.088893e+00	0.130000	0.270000	2.291529e-01	0.393261	0.051582	0.002960	0.287431	0.041904	0.366391	0.310000	3.857426e+02	0.300000	1.832104e-01	0.250000	3.781043e+02	0.290000	2.128601e-01	0.290000	2.339647e+02	0.270000	2.844721e-01	0.260000	7.538325e+02	0.220000	1.003152e-01	0.240000	5.754603e+02	0.250000	1.033703e-01	0.230000	1.781427e+03	0.310000	6.332735e-02	0.250000	7.485829e-01	0.270000	7.337600e-01	0.250000	5.771961e-01	0.260000	1.786038e-01	0.200000	4.335569e+02	0.260000	8.666265e-02	0.020000	0.000000	0.030000	0.000000	0.230000	2.308584e+00	0.150000	0.250000	2.314559e-01	0.420307	0.122095	0.021441	0.447850	0.128291	0.437990	0.003932
3840000	0.310000	3.935351e+02	0.280000	1.887900e-01	0.260000	3.525421e+02	0.270000	2.004641e-01	0.320000	2.181472e+02	0.220000	2.599880e-01	0.210000	6.958751e+02	0.230000	9.076896e-02	0.170000	6.049647e+02	0.320000	1.044092e-01	0.240000	1.694546e+03	0.210000	6.332735e-02	0.310000	7.192306e-01	0.280000	7.713807e-01	0.340000	6.007519e-01	0.290000	1.896481e-01	0.300000	4.512507e+02	0.210000	8.080372e-02	0.040000	0.020000	0.060000	0.000000	0.250000	2.088893e+00	0.210000	0.270000	2.337821e-01	0.393101	0.051602	0.002960	0.287802	0.041867	0.366023	0.210000	3.896193e+02	0.300000	1.832104e-01	0.260000	3.743421e+02	0.290000	2.128601e-01	0.290000	2.339647e+02	0.200000	2.816416e-01	0.260000	7.538325e+02	0.220000	1.003152e-01	0.240000	5.754603e+02	0.250000	1.033703e-01	0.230000	1.781427e+03	0.310000	6.332735e-02	0.220000	7.411344e-01	0.280000	7.411344e-01	0.250000	5.771961e-01	0.210000	1.768267e-01	0.240000	4.379142e+02	0.230000	8.580034e-02	0.020000	0.020000	0.000000	0.010000	0.160000	2.308584e+00	0.180000	0.270000	2.361317e-01	0.420530	0.122173	0.021430	0.447858	0.128181	0.437795	0.003882
3845000	0.310000	3.935351e+02	0.210000	1.869115e-01	0.250000	3.560853e+02	0.270000	2.004641e-01	0.260000	2.159766e+02	0.220000	2.599880e-01	0.210000	6.958751e+02	0.230000	9.076896e-02	0.280000	5.989452e+02	0.320000	1.044092e-01	0.240000	1.694546e+03	0.210000	6.332735e-02	0.280000	7.264590e-01	0.270000	7.791332e-01	0.290000	6.067895e-01	0.290000	1.896481e-01	0.300000	4.512507e+02	0.310000	8.161581e-02	0.040000	0.040000	0.030000	0.000000	0.310000	2.088893e+00	0.250000	0.180000	2.361317e-01	0.393423	0.051795	0.002970	0.287894	0.041830	0.365857	0.210000	3.896193e+02	0.300000	1.832104e-01	0.260000	3.743421e+02	0.160000	2.107421e-01	0.240000	2.363161e+02	0.200000	2.816416e-01	0.260000	7.538325e+02	0.240000	9.931706e-02	0.220000	5.812437e+02	0.290000	1.044092e-01	0.200000	1.799331e+03	0.200000	6.269724e-02	0.220000	7.411344e-01	0.230000	7.337600e-01	0.180000	5.714529e-01	0.210000	1.768267e-01	0.290000	4.335569e+02	0.230000	8.580034e-02	0.000000	0.000000	0.040000	0.010000	0.330000	2.308584e+00	0.180000	0.160000	2.337821e-01	0.420293	0.122075	0.021405	0.447857	0.128208	0.437952	0.003896
3850000	0.310000	3.935351e+02	0.210000	1.869115e-01	0.250000	3.560853e+02	0.260000	2.024788e-01	0.260000	2.159766e+02	0.270000	2.626009e-01	0.210000	6.958751e+02	0.220000	8.986579e-02	0.280000	5.989452e+02	0.260000	1.054585e-01	0.240000	1.694546e+03	0.210000	6.332735e-02	0.220000	7.192306e-01	0.260000	7.869636e-01	0.210000	6.007519e-01	0.170000	1.877611e-01	0.260000	4.467607e+02	0.250000	8.080372e-02	0.010000	0.020000	0.040000	0.000000	0.250000	2.088893e+00	0.130000	0.180000	2.337821e-01	0.393464	0.051899	0.002971	0.288169	0.041802	0.365547	0.280000	3.857426e+02	0.240000	1.813874e-01	0.250000	3.781043e+02	0.160000	2.107421e-01	0.240000	2.363161e+02	0.200000	2.816416e-01	0.280000	7.463317e+02	0.240000	9.931706e-02	0.220000	5.812437e+02	0.290000	1.044092e-01	0.200000	1.799331e+03	0.200000	6.269724e-02	0.280000	7.485829e-01	0.220000	7.264590e-01	0.330000	5.771961e-01	0.210000	1.750673e-01	0.290000	4.335569e+02	0.260000	8.666265e-02	0.020000	0.010000	0.020000	0.000000	0.220000	2.308584e+00	0.180000	0.210000	2.337821e-01	0.420365	0.122116	0.021491	0.447945	0.128337	0.438173	0.003936
3855000	0.200000	3.974902e+02	0.270000	1.887900e-01	0.250000	3.596640e+02	0.260000	2.024788e-01	0.290000	2.138276e+02	0.270000	2.626009e-01	0.220000	7.028688e+02	0.220000	8.986579e-02	0.270000	5.929856e+02	0.260000	1.054585e-01	0.200000	1.711577e+03	0.290000	6.396380e-02	0.270000	7.264590e-01	0.260000	7.869636e-01	0.290000	6.067895e-01	0.220000	1.858928e-01	0.230000	4.512507e+02	0.250000	8.080372e-02	0.020000	0.000000	0.030000	0.000000	0.220000	2.088893e+00	0.260000	0.200000	2.291529e-01	0.393523	0.051952	0.002968	0.288190	0.041786	0.365467	0.280000	3.857426e+02	0.240000	1.813874e-01	0.250000	3.781043e+02	0.160000	2.107421e-01	0.110000	2.386911e+02	0.280000	2.844721e-01	0.280000	7.463317e+02	0.220000	9.832884e-02	0.220000	5.812437e+02	0.230000	1.033703e-01	0.230000	1.817415e+03	0.250000	6.207339e-02	0.300000	7.561063e-01	0.300000	7.337600e-01	0.220000	5.714529e-01	0.170000	1.733253e-01	0.230000	4.379142e+02	0.240000	8.580034e-02	0.020000	0.030000	0.030000	0.000000	0.230000	2.308584e+00	0.130000	0.130000	2.314559e-01	0.420299	0.122136	0.021496	0.448033	0.128426	0.438306	0.003979
3860000	0.200000	3.974902e+02	0.270000	1.887900e-01	0.250000	3.596640e+02	0.260000	2.024788e-01	0.290000	2.138276e+02	0.270000	2.626009e-01	0.220000	7.028688e+02	0.250000	8.897161e-02	0.270000	5.929856e+02	0.260000	1.054585e-01	0.200000	1.711577e+03	0.290000	6.396380e-02	0.270000	7.337600e-01	0.240000	7.791332e-01	0.250000	6.007519e-01	0.220000	1.840431e-01	0.230000	4.512507e+02	0.290000	8.161581e-02	0.040000	0.020000	0.040000	0.000000	0.270000	2.088893e+00	0.220000	0.230000	2.268728e-01	0.393606	0.051957	0.002966	0.288227	0.041742	0.365362	0.280000	3.857426e+02	0.220000	1.795826e-01	0.250000	3.781043e+02	0.220000	2.086452e-01	0.110000	2.386911e+02	0.280000	2.844721e-01	0.300000	7.389056e+02	0.220000	9.832884e-02	0.170000	5.870853e+02	0.230000	1.033703e-01	0.230000	1.817415e+03	0.250000	6.207339e-02	0.320000	7.637053e-01	0.280000	7.411344e-01	0.340000	5.771961e-01	0.210000	1.716007e-01	0.230000	4.379142e+02	0.240000	8.580034e-02	0.030000	0.010000	0.030000	0.000000	0.270000	2.308584e+00	0.220000	0.200000	2.314559e-01	0.420334	0.122055	0.021475	0.447893	0.128364	0.438403	0.003952
3865000	0.250000	4.014850e+02	0.270000	1.887900e-01	0.250000	3.596640e+02	0.290000	2.045138e-01	0.290000	2.138276e+02	0.260000	2.652401e-01	0.280000	6.958751e+02	0.250000	8.897161e-02	0.270000	5.929856e+02	0.300000	1.065184e-01	0.160000	1.728778e+03	0.240000	6.332735e-02	0.270000	7.337600e-01	0.260000	7.869636e-01	0.250000	6.007519e-01	0.180000	1.822119e-01	0.200000	4.557858e+02	0.290000	8.161581e-02	0.020000	0.020000	0.040000	0.000000	0.260000	2.088893e+00	0.190000	0.290000	2.268728e-01	0.393814	0.052239	0.002975	0.288597	0.041728	0.365051	0.310000	3.819044e+02	0.220000	1.795826e-01	0.180000	3.819044e+02	0.220000	2.086452e-01	0.270000	2.363161e+02	0.270000	2.873311e-01	0.300000	7.389056e+02	0.220000	9.832884e-02	0.170000	5.870853e+02	0.300000	1.044092e-01	0.230000	1.835680e+03	0.250000	6.207339e-02	0.280000	7.713807e-01	0.280000	7.411344e-01	0.300000	5.829970e-01	0.230000	1.698932e-01	0.250000	4.423153e+02	0.290000	8.666265e-02	0.010000	0.030000	0.050000	0.000000	0.210000	2.308584e+00	0.170000	0.250000	2.246154e-01	0.420537	0.122134	0.021479	0.447844	0.128363	0.438522	0.003930
3870000	0.250000	4.014850e+02	0.200000	1.869115e-01	0.230000	3.632787e+02	0.290000	2.045138e-01	0.220000	2.159766e+02	0.260000	2.652401e-01	0.280000	6.958751e+02	0.250000	8.897161e-02	0.280000	5.870853e+02	0.300000	1.065184e-01	0.160000	1.728778e+03	0.240000	6.332735e-02	0.240000	7.264590e-01	0.260000	7.869636e-01	0.260000	6.067895e-01	0.180000	1.822119e-01	0.270000	4.512507e+02	0.240000	8.080372e-02	0.020000	0.000000	0.020000	0.010000	0.150000	2.088893e+00	0.200000	0.210000	2.291529e-01	0.393989	0.052494	0.002980	0.288871	0.041697	0.364798	0.310000	3.819044e+02	0.220000	1.795826e-01	0.180000	3.819044e+02	0.180000	2.065692e-01	0.270000	2.363161e+02	0.270000	2.873311e-01	0.300000	7.389056e+02	0.260000	9.931706e-02	0.180000	5.929856e+02	0.300000	1.044092e-01	0.230000	1.835680e+03	0.290000	6.269724e-02	0.280000	7.713807e-01	0.300000	7.485829e-01	0.200000	5.771961e-01	0.230000	1.698932e-01	0.230000	4.467607e+02	0.290000	8.666265e-02	0.010000	0.000000	0.040000	0.000000	0.170000	2.308584e+00	0.110000	0.220000	2.201677e-01	0.420612	0.122104	0.021467	0.447698	0.128298	0.438767	0.003955
3875000	0.250000	4.014850e+02	0.200000	1.869115e-01	0.230000	3.632787e+02	0.250000	2.024788e-01	0.220000	2.159766e+02	0.240000	2.626009e-01	0.280000	6.958751e+02	0.260000	8.986579e-02	0.280000	5.870853e+02	0.230000	1.054585e-01	0.160000	1.728778e+03	0.210000	6.269724e-02	0.240000	7.192306e-01	0.170000	7.791332e-01	0.200000	6.007519e-01	0.280000	1.840431e-01	0.270000	4.512507e+02	0.240000	8.080372e-02	0.010000	0.000000	0.020000	0.000000	0.260000	2.088893e+00	0.160000	0.230000	2.291529e-01	0.394181	0.052673	0.002995	0.289104	0.041773	0.364865	0.220000	3.857426e+02	0.280000	1.813874e-01	0.180000	3.819044e+02	0.180000	2.065692e-01	0.190000	2.386911e+02	0.250000	2.844721e-01	0.220000	7.463317e+02	0.260000	9.931706e-02	0.180000	5.929856e+02	0.300000	1.044092e-01	0.230000	1.835680e+03	0.290000	6.269724e-02	0.210000	7.637053e-01	0.190000	7.411344e-01	0.240000	5.714529e-01	0.320000	1.716007e-01	0.230000	4.467607e+02	0.220000	8.580034e-02	0.020000	0.010000	0.060000	0.000000	0.190000	2.308584e+00	0.260000	0.260000	2.268728e-01	0.420654	0.122219	0.021498	0.447829	0.128338	0.438828	0.003928
3880000	0.250000	4.055200e+02	0.340000	1.887900e-01	0.220000	3.669297e+02	0.250000	2.024788e-01	0.220000	2.159766e+02	0.240000	2.626009e-01	0.240000	7.028688e+02	0.260000	8.986579e-02	0.210000	5.929856e+02	0.230000	1.054585e-01	0.280000	1.711577e+03	0.210000	6.269724e-02	0.210000	7.120741e-01	0.320000	7.869636e-01	0.320000	6.067895e-01	0.200000	1.822119e-01	0.280000	4.467607e+02	0.280000	8.161581e-02	0.020000	0.020000	0.060000	0.010000	0.180000	2.088893e+00	0.150000	0.240000	2.223804e-01	0.394416	0.052822	0.002993	0.289215	0.041723	0.364498	0.220000	3.857426e+02	0.280000	1.813874e-01	0.240000	3.857426e+02	0.250000	2.045138e-01	0.190000	2.386911e+02	0.250000	2.844721e-01	0.220000	7.463317e+02	0.230000	9.832884e-02	0.180000	5.929856e+02	0.290000	1.054585e-01	0.220000	1.854129e+03	0.290000	6.269724e-02	0.230000	7.561063e-01	0.240000	7.337600e-01	0.290000	5.771961e-01	0.250000	1.698932e-01	0.270000	4.423153e+02	0.220000	8.580034e-02	0.020000	0.010000	0.050000	0.000000	0.250000	2.308584e+00	0.130000	0.300000	2.314559e-01	0.420648	0.122232	0.021550	0.447979	0.128462	0.438980	0.003886
3885000	0.250000	4.055200e+02	0.340000	1.887900e-01	0.220000	3.669297e+02	0.250000	2.024788e-01	0.300000	2.138276e+02	0.310000	2.652401e-01	0.240000	7.028688e+02	0.280000	9.076896e-02	0.210000	5.929856e+02	0.330000	1.065184e-01	0.280000	1.711577e+03	0.210000	6.269724e-02	0.200000	7.049889e-01	0.180000	7.791332e-01	0.220000	6.007519e-01	0.260000	1.840431e-01	0.180000	4.512507e+02	0.300000	8.243606e-02	0.000000	0.030000	0.020000	0.000000	0.180000	2.088893e+00	0.160000	0.320000	2.268728e-01	0.394326	0.052883	0.002995	0.289586	0.041683	0.364123	0.220000	3.857426e+02	0.280000	1.813874e-01	0.240000	3.857426e+02	0.250000	2.045138e-01	0.190000	2.386911e+02	0.250000	2.844721e-01	0.270000	7.389056e+02	0.230000	9.832884e-02	0.310000	5.870853e+02	0.290000	1.054585e-01	0.220000	1.854129e+03	0.260000	6.332735e-02	0.190000	7.485829e-01	0.250000	7.264590e-01	0.240000	5.714529e-01	0.350000	1.716007e-01	0.270000	4.423153e+02	0.230000	8.494662e-02	0.030000	0.010000	0.030000	0.000000	0.300000	2.308584e+00	0.180000	0.140000	2.268728e-01	0.420655	0.122340	0.021635	0.448244	0.128720	0.439246	0.003874
3890000	0.240000	4.095955e+02	0.340000	1.887900e-01	0.220000	3.669297e+02	0.240000	2.004641e-01	0.300000	2.138276e+02	0.310000	2.652401e-01	0.240000	7.028688e+02	0.280000	9.076896e-02	0.210000	5.929856e+02	0.330000	1.065184e-01	0.240000	1.728778e+03	0.180000	6.207339e-02	0.300000	7.120741e-01	0.230000	7.713807e-01	0.210000	5.947743e-01	0.220000	1.822119e-01	0.180000	4.512507e+02	0.300000	8.243606e-02	0.000000	0.010000	0.060000	0.000000	0.210000	2.088893e+00	0.160000	0.270000	2.268728e-01	0.394578	0.053019	0.002994	0.289675	0.041634	0.363738	0.290000	3.819044e+02	0.210000	1.795826e-01	0.240000	3.857426e+02	0.250000	2.045138e-01	0.280000	2.363161e+02	0.280000	2.873311e-01	0.270000	7.389056e+02	0.240000	9.735045e-02	0.310000	5.870853e+02	0.290000	1.065184e-01	0.250000	1.872763e+03	0.260000	6.332735e-02	0.210000	7.411344e-01	0.260000	7.337600e-01	0.250000	5.657668e-01	0.280000	1.733253e-01	0.230000	4.467607e+02	0.300000	8.580034e-02	0.060000	0.010000	0.030000	0.000000	0.230000	2.308584e+00	0.220000	0.320000	2.246154e-01	0.420786	0.122467	0.021692	0.448417	0.128864	0.439370	0.003912
3895000	0.240000	4.095955e+02	0.160000	1.869115e-01	0.350000	3.632787e+02	0.240000	2.004641e-01	0.300000	2.138276e+02	0.310000	2.652401e-01	0.270000	6.958751e+02	0.310000	9.168120e-02	0.250000	5.989452e+02	0.330000	1.065184e-01	0.240000	1.728778e+03	0.180000	6.207339e-02	0.300000	7.120741e-01	0.230000	7.713807e-01	0.210000	5.947743e-01	0.210000	1.803988e-01	0.270000	4.467607e+02	0.230000	8.161581e-02	0.010000	0.000000	0.030000	0.010000	0.260000	2.088893e+00	0.160000	0.300000	2.291529e-01	0.394748	0.053011	0.002992	0.289552	0.041596	0.363571	0.290000	3.819044e+02	0.210000	1.795826e-01	0.300000	3.819044e+02	0.250000	2.024788e-01	0.280000	2.363161e+02	0.280000	2.873311e-01	0.270000	7.389056e+02	0.240000	9.735045e-02	0.310000	5.870853e+02	0.290000	1.065184e-01	0.250000	1.872763e+03	0.260000	6.332735e-02	0.210000	7.411344e-01	0.260000	7.337600e-01	0.330000	5.714529e-01	0.280000	1.733253e-01	0.230000	4.467607e+02	0.300000	8.580034e-02	0.010000	0.020000	0.020000	0.000000	0.150000	2.308584e+00	0.130000	0.220000	2.201677e-01	0.420859	0.122505	0.021681	0.448445	0.128792	0.439233	0.003915
3900000	0.290000	4.055200e+02	0.160000	1.869115e-01	0.350000	3.632787e+02	0.280000	2.024788e-01	0.260000	2.117000e+02	0.250000	2.626009e-01	0.270000	6.958751e+02	0.310000	9.168120e-02	0.250000	5.989452e+02	0.210000	1.054585e-01	0.240000	1.728778e+03	0.240000	6.145575e-02	0.320000	7.192306e-01	0.260000	7.791332e-01	0.300000	6.007519e-01	0.210000	1.803988e-01	0.270000	4.467607e+02	0.230000	8.161581e-02	0.010000	0.000000	0.030000	0.000000	0.230000	2.088893e+00	0.190000	0.200000	2.291529e-01	0.394893	0.052983	0.002988	0.289434	0.041547	0.363231	0.290000	3.819044e+02	0.230000	1.777957e-01	0.300000	3.819044e+02	0.250000	2.024788e-01	0.280000	2.363161e+02	0.280000	2.873311e-01	0.290000	7.315534e+02	0.240000	9.735045e-02	0.220000	5.929856e+02	0.290000	1.065184e-01	0.260000	1.854129e+03	0.230000	6.269724e-02	0.350000	7.485829e-01	0.270000	7.411344e-01	0.330000	5.714529e-01	0.300000	1.750673e-01	0.270000	4.423153e+02	0.250000	8.494662e-02	0.040000	0.010000	0.070000	0.000000	0.270000	2.308584e+00	0.150000	0.260000	2.268728e-01	0.420864	0.122598	0.021661	0.448543	0.128677	0.438876	0.003929
3905000	0.290000	4.055200e+02	0.260000	1.887900e-01	0.350000	3.632787e+02	0.280000	2.024788e-01	0.260000	2.117000e+02	0.250000	2.626009e-01	0.290000	6.889510e+02	0.310000	9.168120e-02	0.300000	5.929856e+02	0.210000	1.054585e-01	0.230000	1.746153e+03	0.240000	6.145575e-02	0.290000	7.264590e-01	0.210000	7.713807e-01	0.200000	5.947743e-01	0.310000	1.822119e-01	0.220000	4.512507e+02	0.170000	8.080372e-02	0.010000	0.000000	0.010000	0.000000	0.410000	2.088893e+00	0.210000	0.330000	2.314559e-01	0.394950	0.052965	0.002985	0.289396	0.041501	0.362953	0.210000	3.857426e+02	0.230000	1.777957e-01	0.250000	3.857426e+02	0.280000	2.045138e-01	0.330000	2.339647e+02	0.280000	2.902189e-01	0.290000	7.315534e+02	0.300000	9.832884e-02	0.220000	5.929856e+02	0.280000	1.075889e-01	0.260000	1.854129e+03	0.230000	6.269724e-02	0.360000	7.561063e-01	0.200000	7.337600e-01	0.280000	5.771961e-01	0.350000	1.768267e-01	0.270000	4.423153e+02	0.250000	8.494662e-02	0.020000	0.030000	0.030000	0.000000	0.230000	2.308584e+00	0.170000	0.260000	2.268728e-01	0.420991	0.122691	0.021669	0.448570	0.128629	0.438765	0.003911
3910000	0.290000	4.055200e+02	0.260000	1.887900e-01	0.250000	3.669297e+02	0.280000	2.024788e-01	0.270000	2.095936e+02	0.250000	2.599880e-01	0.290000	6.889510e+02	0.210000	9.076896e-02	0.300000	5.929856e+02	0.310000	1.065184e-01	0.230000	1.746153e+03	0.240000	6.145575e-02	0.260000	7.337600e-01	0.220000	7.637053e-01	0.270000	6.007519e-01	0.310000	1.840431e-01	0.220000	4.512507e+02	0.320000	8.161581e-02	0.010000	0.010000	0.070000	0.000000	0.210000	2.088893e+00	0.220000	0.210000	2.268728e-01	0.394853	0.053074	0.002981	0.289701	0.041495	0.362768	0.210000	3.857426e+02	0.260000	1.795826e-01	0.250000	3.857426e+02	0.280000	2.045138e-01	0.330000	2.339647e+02	0.280000	2.902189e-01	0.200000	7.389056e+02	0.300000	9.832884e-02	0.170000	5.989452e+02	0.280000	1.075889e-01	0.260000	1.854129e+03	0.230000	6.207339e-02	0.360000	7.561063e-01	0.260000	7.411344e-01	0.260000	5.829970e-01	0.300000	1.786038e-01	0.290000	4.379142e+02	0.190000	8.410138e-02	0.040000	0.000000	0.050000	0.010000	0.200000	2.308584e+00	0.150000	0.290000	2.291529e-01	0.420925	0.122667	0.021656	0.448564	0.128581	0.438712	0.003940
3915000	0.270000	4.014850e+02	0.260000	1.887900e-01	0.250000	3.669297e+02	0.200000	2.004641e-01	0.270000	2.095936e+02	0.250000	2.599880e-01	0.290000	6.889510e+02	0.210000	9.076896e-02	0.300000	5.929856e+02	0.310000	1.065184e-01	0.170000	1.763702e+03	0.230000	6.084425e-02	0.240000	7.264590e-01	0.260000	7.713807e-01	0.290000	6.067895e-01	0.240000	1.822119e-01	0.250000	4.557858e+02	0.320000	8.161581e-02	0.020000	0.010000	0.020000	0.000000	0.220000	2.088893e+00	0.200000	0.260000	2.291529e-01	0.394894	0.053088	0.002979	0.289785	0.041458	0.362488	0.280000	3.819044e+02	0.260000	1.795826e-01	0.250000	3.857426e+02	0.280000	2.065692e-01	0.210000	2.363161e+02	0.300000	2.931356e-01	0.200000	7.389056e+02	0.300000	9.832884e-02	0.170000	5.989452e+02	0.280000	1.086702e-01	0.320000	1.835680e+03	0.230000	6.207339e-02	0.240000	7.485829e-01	0.260000	7.411344e-01	0.320000	5.888562e-01	0.250000	1.768267e-01	0.270000	4.335569e+02	0.270000	8.494662e-02	0.010000	0.000000	0.000000	0.000000	0.240000	2.308584e+00	0.140000	0.240000	2.246154e-01	0.420935	0.122688	0.021668	0.448615	0.128655	0.438834	0.003967
3920000	0.270000	4.014850e+02	0.300000	1.906874e-01	0.220000	3.706174e+02	0.200000	2.004641e-01	0.190000	2.117000e+02	0.250000	2.599880e-01	0.270000	6.820958e+02	0.230000	8.986579e-02	0.250000	5.989452e+02	0.180000	1.054585e-01	0.170000	1.763702e+03	0.230000	6.084425e-02	0.260000	7.337600e-01	0.290000	7.791332e-01	0.190000	6.007519e-01	0.340000	1.840431e-01	0.230000	4.603665e+02	0.310000	8.243606e-02	0.000000	0.000000	0.030000	0.000000	0.310000	2.088893e+00	0.250000	0.270000	2.291529e-01	0.395079	0.053367	0.003002	0.290139	0.041520	0.362405	0.280000	3.819044e+02	0.260000	1.795826e-01	0.180000	3.896193e+02	0.280000	2.065692e-01	0.210000	2.363161e+02	0.300000	2.931356e-01	0.200000	7.389056e+02	0.260000	9.931706e-02	0.290000	5.929856e+02	0.280000	1.086702e-01	0.320000	1.835680e+03	0.230000	6.207339e-02	0.340000	7.561063e-01	0.250000	7.337600e-01	0.320000	5.947743e-01	0.240000	1.750673e-01	0.250000	4.379142e+02	0.270000	8.494662e-02	0.020000	0.050000	0.040000	0.000000	0.280000	2.308584e+00	0.210000	0.230000	2.268728e-01	0.420779	0.122664	0.021655	0.448803	0.128773	0.438873	0.003972
3925000	0.300000	3.974902e+02	0.300000	1.906874e-01	0.220000	3.706174e+02	0.210000	1.984695e-01	0.190000	2.117000e+02	0.370000	2.626009e-01	0.270000	6.820958e+02	0.230000	8.986579e-02	0.250000	5.989452e+02	0.180000	1.054585e-01	0.170000	1.763702e+03	0.260000	6.145575e-02	0.260000	7.337600e-01	0.290000	7.791332e-01	0.190000	6.007519e-01	0.280000	1.858928e-01	0.230000	4.603665e+02	0.310000	8.243606e-02	0.000000	0.030000	0.040000	0.000000	0.210000	2.088893e+00	0.230000	0.260000	2.314559e-01	0.395114	0.053434	0.002998	0.290278	0.041469	0.361964	0.270000	3.781043e+02	0.410000	1.813874e-01	0.180000	3.896193e+02	0.280000	2.065692e-01	0.210000	2.363161e+02	0.240000	2.902189e-01	0.220000	7.463317e+02	0.260000	9.931706e-02	0.290000	5.929856e+02	0.260000	1.097623e-01	0.130000	1.854129e+03	0.230000	6.145575e-02	0.230000	7.485829e-01	0.280000	7.411344e-01	0.320000	5.947743e-01	0.240000	1.750673e-01	0.250000	4.379142e+02	0.190000	8.410138e-02	0.020000	0.010000	0.040000	0.000000	0.270000	2.308584e+00	0.170000	0.340000	2.268728e-01	0.420981	0.122822	0.021718	0.448940	0.128884	0.439012	0.003979
3930000	0.300000	3.974902e+02	0.300000	1.906874e-01	0.310000	3.669297e+02	0.210000	1.984695e-01	0.190000	2.117000e+02	0.370000	2.626009e-01	0.270000	6.820958e+02	0.290000	9.076896e-02	0.250000	5.989452e+02	0.180000	1.054585e-01	0.240000	1.781427e+03	0.260000	6.145575e-02	0.270000	7.411344e-01	0.250000	7.713807e-01	0.220000	5.947743e-01	0.280000	1.858928e-01	0.290000	4.557858e+02	0.280000	8.326456e-02	0.010000	0.020000	0.010000	0.000000	0.350000	2.088893e+00	0.210000	0.340000	2.361317e-01	0.395342	0.053726	0.002999	0.290550	0.041439	0.361594	0.270000	3.781043e+02	0.410000	1.813874e-01	0.280000	3.857426e+02	0.200000	2.045138e-01	0.340000	2.339647e+02	0.240000	2.902189e-01	0.220000	7.463317e+02	0.370000	1.003152e-01	0.290000	5.929856e+02	0.260000	1.097623e-01	0.130000	1.854129e+03	0.230000	6.145575e-02	0.200000	7.411344e-01	0.360000	7.485829e-01	0.270000	6.007519e-01	0.290000	1.768267e-01	0.250000	4.423153e+02	0.200000	8.326456e-02	0.020000	0.010000	0.050000	0.000000	0.240000	2.308584e+00	0.120000	0.270000	2.291529e-01	0.421151	0.122893	0.021711	0.449013	0.128810	0.438871	0.003979
3935000	0.300000	3.974902e+02	0.290000	1.926038e-01	0.310000	3.669297e+02	0.210000	1.984695e-01	0.320000	2.095936e+02	0.240000	2.599880e-01	0.230000	6.889510e+02	0.290000	9.076896e-02	0.270000	5.929856e+02	0.280000	1.065184e-01	0.240000	1.781427e+03	0.260000	6.207339e-02	0.200000	7.337600e-01	0.290000	7.791332e-01	0.270000	6.007519e-01	0.280000	1.877611e-01	0.290000	4.557858e+02	0.280000	8.410138e-02	0.020000	0.010000	0.040000	0.000000	0.240000	2.088893e+00	0.250000	0.300000	2.385048e-01	0.395640	0.054009	0.003005	0.290859	0.041393	0.361245	0.270000	3.781043e+02	0.410000	1.813874e-01	0.280000	3.857426e+02	0.200000	2.045138e-01	0.340000	2.339647e+02	0.250000	2.873311e-01	0.230000	7.538325e+02	0.370000	1.003152e-01	0.280000	5.870853e+02	0.260000	1.097623e-01	0.230000	1.872763e+03	0.240000	6.084425e-02	0.200000	7.411344e-01	0.190000	7.411344e-01	0.280000	6.067895e-01	0.250000	1.750673e-01	0.250000	4.423153e+02	0.200000	8.326456e-02	0.000000	0.010000	0.030000	0.000000	0.250000	2.308584e+00	0.220000	0.240000	2.291529e-01	0.420887	0.122757	0.021694	0.448937	0.128799	0.438993	0.004026
3940000	0.330000	3.935351e+02	0.290000	1.926038e-01	0.310000	3.669297e+02	0.250000	1.964947e-01	0.320000	2.095936e+02	0.240000	2.599880e-01	0.230000	6.889510e+02	0.290000	9.076896e-02	0.270000	5.929856e+02	0.280000	1.065184e-01	0.210000	1.799331e+03	0.260000	6.207339e-02	0.240000	7.264590e-01	0.310000	7.869636e-01	0.190000	5.947743e-01	0.290000	1.896481e-01	0.300000	4.512507e+02	0.280000	8.410138e-02	0.000000	0.020000	0.030000	0.000000	0.240000	2.088893e+00	0.190000	0.240000	2.337821e-01	0.395340	0.053989	0.003001	0.291034	0.041349	0.360865	0.200000	3.819044e+02	0.250000	1.795826e-01	0.210000	3.896193e+02	0.200000	2.045138e-01	0.240000	2.363161e+02	0.250000	2.873311e-01	0.230000	7.538325e+02	0.270000	1.013234e-01	0.280000	5.870853e+02	0.350000	1.108655e-01	0.230000	1.872763e+03	0.240000	6.084425e-02	0.250000	7.337600e-01	0.190000	7.411344e-01	0.180000	6.007519e-01	0.290000	1.768267e-01	0.240000	4.467607e+02	0.250000	8.243606e-02	0.020000	0.020000	0.020000	0.000000	0.300000	2.308584e+00	0.170000	0.280000	2.337821e-01	0.420875	0.122863	0.021814	0.449195	0.129172	0.439317	0.004022
3945000	0.330000	3.935351e+02	0.250000	1.906874e-01	0.310000	3.632787e+02	0.250000	1.964947e-01	0.240000	2.117000e+02	0.280000	2.626009e-01	0.240000	6.958751e+02	0.290000	9.168120e-02	0.290000	5.870853e+02	0.240000	1.054585e-01	0.210000	1.799331e+03	0.260000	6.207339e-02	0.270000	7.337600e-01	0.300000	7.948727e-01	0.210000	5.888562e-01	0.300000	1.915541e-01	0.210000	4.557858e+02	0.260000	8.494662e-02	0.000000	0.000000	0.010000	0.000000	0.250000	2.088893e+00	0.190000	0.310000	2.361317e-01	0.395134	0.053945	0.003006	0.291058	0.041488	0.361137	0.200000	3.819044e+02	0.250000	1.795826e-01	0.210000	3.896193e+02	0.210000	2.024788e-01	0.240000	2.363161e+02	0.250000	2.873311e-01	0.350000	7.463317e+02	0.270000	1.013234e-01	0.190000	5.929856e+02	0.350000	1.108655e-01	0.230000	1.872763e+03	0.250000	6.023884e-02	0.290000	7.411344e-01	0.300000	7.485829e-01	0.270000	6.067895e-01	0.270000	1.786038e-01	0.280000	4.423153e+02	0.250000	8.243606e-02	0.020000	0.000000	0.040000	0.000000	0.250000	2.308584e+00	0.170000	0.250000	2.314559e-01	0.420767	0.122891	0.021820	0.449411	0.129308	0.439361	0.003991
3950000	0.240000	3.974902e+02	0.250000	1.906874e-01	0.310000	3.632787e+02	0.280000	1.984695e-01	0.240000	2.117000e+02	0.280000	2.626009e-01	0.240000	6.958751e+02	0.290000	9.168120e-02	0.290000	5.870853e+02	0.240000	1.054585e-01	0.210000	1.799331e+03	0.190000	6.145575e-02	0.270000	7.337600e-01	0.300000	7.948727e-01	0.210000	5.888562e-01	0.300000	1.915541e-01	0.210000	4.557858e+02	0.260000	8.494662e-02	0.000000	0.020000	0.040000	0.000000	0.270000	2.088893e+00	0.160000	0.300000	2.409018e-01	0.394947	0.053908	0.003003	0.290987	0.041471	0.361083	0.250000	3.857426e+02	0.250000	1.777957e-01	0.290000	3.857426e+02	0.210000	2.024788e-01	0.300000	2.339647e+02	0.260000	2.902189e-01	0.350000	7.463317e+02	0.270000	1.013234e-01	0.190000	5.929856e+02	0.210000	1.097623e-01	0.210000	1.891585e+03	0.250000	6.023884e-02	0.320000	7.485829e-01	0.260000	7.561063e-01	0.270000	6.067895e-01	0.270000	1.786038e-01	0.280000	4.423153e+02	0.270000	8.326456e-02	0.000000	0.010000	0.050000	0.000000	0.250000	2.308584e+00	0.200000	0.290000	2.314559e-01	0.420490	0.122807	0.021801	0.449557	0.129397	0.439431	0.003940
3955000	0.240000	3.974902e+02	0.250000	1.906874e-01	0.210000	3.669297e+02	0.280000	1.984695e-01	0.240000	2.138276e+02	0.280000	2.626009e-01	0.220000	7.028688e+02	0.240000	9.076896e-02	0.250000	5.929856e+02	0.240000	1.054585e-01	0.300000	1.781427e+03	0.190000	6.145575e-02	0.270000	7.411344e-01	0.190000	7.869636e-01	0.250000	5.829970e-01	0.230000	1.896481e-01	0.320000	4.512507e+02	0.190000	8.410138e-02	0.030000	0.000000	0.070000	0.010000	0.270000	2.088893e+00	0.200000	0.270000	2.385048e-01	0.394669	0.053867	0.003000	0.291026	0.041451	0.361092	0.250000	3.857426e+02	0.250000	1.777957e-01	0.290000	3.857426e+02	0.220000	2.004641e-01	0.300000	2.339647e+02	0.260000	2.902189e-01	0.350000	7.463317e+02	0.200000	1.003152e-01	0.190000	5.929856e+02	0.210000	1.097623e-01	0.210000	1.891585e+03	0.250000	6.023884e-02	0.210000	7.411344e-01	0.160000	7.485829e-01	0.280000	6.128879e-01	0.210000	1.768267e-01	0.300000	4.379142e+02	0.340000	8.410138e-02	0.010000	0.000000	0.020000	0.000000	0.270000	2.308584e+00	0.200000	0.260000	2.337821e-01	0.420474	0.122813	0.021780	0.449482	0.129375	0.439444	0.003926
3960000	0.240000	3.974902e+02	0.300000	1.926038e-01	0.210000	3.669297e+02	0.190000	1.964947e-01	0.240000	2.138276e+02	0.200000	2.599880e-01	0.220000	7.028688e+02	0.240000	9.076896e-02	0.250000	5.929856e+02	0.300000	1.065184e-01	0.300000	1.781427e+03	0.190000	6.145575e-02	0.270000	7.485829e-01	0.190000	7.791332e-01	0.200000	5.771961e-01	0.290000	1.915541e-01	0.320000	4.512507e+02	0.340000	8.494662e-02	0.040000	0.040000	0.050000	0.000000	0.220000	2.088893e+00	0.140000	0.260000	2.433229e-01	0.394975	0.054021	0.003034	0.291137	0.041482	0.361130	0.250000	3.857426e+02	0.250000	1.777957e-01	0.270000	3.819044e+02	0.220000	2.004641e-01	0.300000	2.339647e+02	0.220000	2.873311e-01	0.250000	7.538325e+02	0.200000	1.003152e-01	0.250000	5.989452e+02	0.210000	1.097623e-01	0.160000	1.910595e+03	0.290000	6.084425e-02	0.190000	7.337600e-01	0.240000	7.411344e-01	0.200000	6.067895e-01	0.280000	1.786038e-01	0.300000	4.379142e+02	0.340000	8.410138e-02	0.000000	0.000000	0.010000	0.000000	0.260000	2.308584e+00	0.210000	0.220000	2.337821e-01	0.420567	0.122845	0.021815	0.449557	0.129418	0.439559	0.003894
3965000	0.350000	3.935351e+02	0.300000	1.926038e-01	0.210000	3.669297e+02	0.190000	1.964947e-01	0.210000	2.159766e+02	0.200000	2.599880e-01	0.220000	7.028688e+02	0.240000	9.076896e-02	0.290000	5.870853e+02	0.300000	1.065184e-01	0.300000	1.763702e+03	0.210000	6.084425e-02	0.320000	7.561063e-01	0.230000	7.713807e-01	0.200000	5.771961e-01	0.290000	1.934792e-01	0.320000	4.467607e+02	0.340000	8.494662e-02	0.020000	0.040000	0.050000	0.010000	0.310000	2.088893e+00	0.210000	0.170000	2.385048e-01	0.395135	0.054155	0.003044	0.291346	0.041498	0.361085	0.210000	3.896193e+02	0.230000	1.760266e-01	0.270000	3.819044e+02	0.220000	2.004641e-01	0.310000	2.316367e+02	0.220000	2.873311e-01	0.250000	7.538325e+02	0.200000	1.003152e-01	0.250000	5.989452e+02	0.250000	1.086702e-01	0.160000	1.910595e+03	0.290000	6.084425e-02	0.250000	7.264590e-01	0.260000	7.485829e-01	0.330000	6.128879e-01	0.270000	1.803988e-01	0.200000	4.423153e+02	0.290000	8.494662e-02	0.020000	0.030000	0.020000	0.010000	0.300000	2.308584e+00	0.210000	0.200000	2.361317e-01	0.420523	0.122812	0.021821	0.449586	0.129511	0.439777	0.003883
3970000	0.350000	3.935351e+02	0.160000	1.906874e-01	0.240000	3.706174e+02	0.190000	1.964947e-01	0.210000	2.159766e+02	0.200000	2.599880e-01	0.180000	7.099327e+02	0.310000	9.168120e-02	0.290000	5.870853e+02	0.310000	1.075889e-01	0.300000	1.763702e+03	0.210000	6.084425e-02	0.320000	7.561063e-01	0.240000	7.637053e-01	0.250000	5.714529e-01	0.290000	1.934792e-01	0.270000	4.423153e+02	0.190000	8.410138e-02	0.010000	0.010000	0.030000	0.000000	0.270000	2.088893e+00	0.180000	0.230000	2.409018e-01	0.395412	0.054337	0.003052	0.291589	0.041463	0.360742	0.210000	3.896193e+02	0.230000	1.760266e-01	0.270000	3.819044e+02	0.300000	2.024788e-01	0.310000	2.316367e+02	0.220000	2.873311e-01	0.250000	7.538325e+02	0.260000	1.013234e-01	0.280000	5.929856e+02	0.250000	1.086702e-01	0.160000	1.910595e+03	0.240000	6.023884e-02	0.210000	7.192306e-01	0.250000	7.411344e-01	0.170000	6.067895e-01	0.330000	1.822119e-01	0.320000	4.379142e+02	0.250000	8.410138e-02	0.040000	0.020000	0.010000	0.000000	0.210000	2.308584e+00	0.200000	0.270000	2.361317e-01	0.420534	0.122905	0.021869	0.449632	0.129576	0.439844	0.003825
3975000	0.250000	3.974902e+02	0.160000	1.906874e-01	0.240000	3.706174e+02	0.310000	1.984695e-01	0.210000	2.159766e+02	0.200000	2.574010e-01	0.180000	7.099327e+02	0.310000	9.168120e-02	0.290000	5.870853e+02	0.310000	1.075889e-01	0.220000	1.781427e+03	0.280000	6.145575e-02	0.250000	7.485829e-01	0.210000	7.561063e-01	0.240000	5.657668e-01	0.280000	1.954237e-01	0.270000	4.423153e+02	0.190000	8.410138e-02	0.010000	0.040000	0.040000	0.000000	0.220000	2.088893e+00	0.170000	0.230000	2.361317e-01	0.395315	0.054416	0.003066	0.291961	0.041512	0.360613	0.250000	3.935351e+02	0.230000	1.760266e-01	0.230000	3.857426e+02	0.300000	2.024788e-01	0.310000	2.316367e+02	0.290000	2.902189e-01	0.310000	7.463317e+02	0.260000	1.013234e-01	0.280000	5.929856e+02	0.250000	1.086702e-01	0.190000	1.929797e+03	0.240000	6.023884e-02	0.260000	7.264590e-01	0.220000	7.337600e-01	0.170000	6.067895e-01	0.330000	1.822119e-01	0.320000	4.379142e+02	0.250000	8.410138e-02	0.010000	0.000000	0.030000	0.000000	0.310000	2.308584e+00	0.300000	0.180000	2.337821e-01	0.420811	0.123188	0.021977	0.449816	0.129784	0.439991	0.003799
3980000	0.250000	3.974902e+02	0.160000	1.906874e-01	0.270000	3.669297e+02	0.310000	1.984695e-01	0.200000	2.181472e+02	0.200000	2.574010e-01	0.270000	7.028688e+02	0.260000	9.260261e-02	0.250000	5.929856e+02	0.290000	1.086702e-01	0.220000	1.781427e+03	0.280000	6.145575e-02	0.200000	7.411344e-01	0.210000	7.561063e-01	0.240000	5.601373e-01	0.230000	1.934792e-01	0.340000	4.379142e+02	0.310000	8.494662e-02	0.020000	0.020000	0.010000	0.000000	0.280000	2.088893e+00	0.160000	0.160000	2.337821e-01	0.395336	0.054580	0.003070	0.292275	0.041491	0.360263	0.250000	3.935351e+02	0.290000	1.777957e-01	0.230000	3.857426e+02	0.250000	2.004641e-01	0.240000	2.339647e+02	0.290000	2.902189e-01	0.310000	7.463317e+02	0.240000	1.003152e-01	0.280000	5.929856e+02	0.240000	1.075889e-01	0.190000	1.929797e+03	0.230000	5.963946e-02	0.260000	7.264590e-01	0.220000	7.337600e-01	0.230000	6.007519e-01	0.270000	1.840431e-01	0.240000	4.423153e+02	0.270000	8.494662e-02	0.000000	0.010000	0.030000	0.000000	0.140000	2.308584e+00	0.190000	0.220000	2.291529e-01	0.420988	0.123482	0.022139	0.450062	0.130092	0.440213	0.003779
3985000	0.250000	3.974902e+02	0.270000	1.926038e-01	0.270000	3.669297e+02	0.320000	2.004641e-01	0.200000	2.181472e+02	0.240000	2.548398e-01	0.270000	7.028688e+02	0.260000	9.260261e-02	0.250000	5.929856e+02	0.290000	1.086702e-01	0.220000	1.781427e+03	0.280000	6.145575e-02	0.310000	7.485829e-01	0.270000	7.637053e-01	0.290000	5.657668e-01	0.290000	1.954237e-01	0.340000	4.379142e+02	0.260000	8.580034e-02	0.020000	0.000000	0.000000	0.000000	0.260000	2.088893e+00	0.150000	0.300000	2.385048e-01	0.395680	0.054902	0.003072	0.292670	0.041456	0.359900	0.250000	3.935351e+02	0.290000	1.777957e-01	0.220000	3.896193e+02	0.250000	2.004641e-01	0.240000	2.339647e+02	0.290000	2.902189e-01	0.270000	7.389056e+02	0.240000	1.003152e-01	0.220000	5.989452e+02	0.240000	1.075889e-01	0.280000	1.910595e+03	0.230000	5.963946e-02	0.340000	7.337600e-01	0.230000	7.264590e-01	0.300000	6.067895e-01	0.270000	1.858928e-01	0.290000	4.379142e+02	0.270000	8.494662e-02	0.000000	0.010000	0.030000	0.000000	0.230000	2.308584e+00	0.160000	0.290000	2.314559e-01	0.421165	0.123682	0.022177	0.450275	0.130074	0.439996	0.003778
3990000	0.230000	4.014850e+02	0.270000	1.926038e-01	0.270000	3.669297e+02	0.320000	2.004641e-01	0.200000	2.181472e+02	0.240000	2.548398e-01	0.270000	7.028688e+02	0.320000	9.353329e-02	0.230000	5.989452e+02	0.290000	1.086702e-01	0.230000	1.799331e+03	0.290000	6.207339e-02	0.240000	7.411344e-01	0.170000	7.561063e-01	0.230000	5.601373e-01	0.190000	1.934792e-01	0.270000	4.335569e+02	0.260000	8.580034e-02	0.030000	0.040000	0.010000	0.000000	0.280000	2.088893e+00	0.140000	0.230000	2.385048e-01	0.395632	0.054889	0.003069	0.292804	0.041438	0.359735	0.260000	3.896193e+02	0.340000	1.795826e-01	0.220000	3.896193e+02	0.250000	2.004641e-01	0.180000	2.363161e+02	0.200000	2.873311e-01	0.270000	7.389056e+02	0.260000	1.013234e-01	0.220000	5.989452e+02	0.270000	1.086702e-01	0.280000	1.910595e+03	0.230000	5.963946e-02	0.250000	7.264590e-01	0.220000	7.192306e-01	0.310000	6.128879e-01	0.310000	1.877611e-01	0.290000	4.379142e+02	0.210000	8.410138e-02	0.030000	0.020000	0.050000	0.000000	0.250000	2.308584e+00	0.180000	0.210000	2.314559e-01	0.421005	0.123641	0.022184	0.450236	0.130132	0.440144	0.003725
3995000	0.230000	4.014850e+02	0.270000	1.926038e-01	0.270000	3.669297e+02	0.230000	1.984695e-01	0.230000	2.203396e+02	0.270000	2.574010e-01	0.250000	7.099327e+02	0.320000	9.353329e-02	0.230000	5.989452e+02	0.260000	1.097623e-01	0.230000	1.799331e+03	0.290000	6.207339e-02	0.280000	7.485829e-01	0.200000	7.485829e-01	0.280000	5.657668e-01	0.190000	1.934792e-01	0.270000	4.292429e+02	0.310000	8.666265e-02	0.000000	0.000000	0.020000	0.000000	0.270000	2.088893e+00	0.250000	0.220000	2.361317e-01	0.395554	0.054928	0.003068	0.293042	0.041419	0.359377	0.260000	3.896193e+02	0.340000	1.795826e-01	0.220000	3.896193e+02	0.320000	2.024788e-01	0.180000	2.363161e+02	0.200000	2.873311e-01	0.270000	7.315534e+02	0.260000	1.013234e-01	0.220000	5.989452e+02	0.270000	1.086702e-01	0.280000	1.910595e+03	0.300000	6.023884e-02	0.210000	7.192306e-01	0.250000	7.120741e-01	0.230000	6.067895e-01	0.230000	1.858928e-01	0.330000	4.335569e+02	0.230000	8.326456e-02	0.010000	0.000000	0.010000	0.000000	0.210000	2.308584e+00	0.190000	0.200000	2.337821e-01	0.421048	0.123788	0.022211	0.450532	0.130362	0.440245	0.003696
4000000	0.250000	4.055200e+02	0.320000	1.945395e-01	0.210000	3.706174e+02	0.230000	1.984695e-01	0.230000	2.203396e+02	0.270000	2.574010e-01	0.250000	7.099327e+02	0.320000	9.353329e-02	0.230000	5.989452e+02	0.260000	1.097623e-01	0.170000	1.817415e+03	0.170000	6.145575e-02	0.280000	7.485829e-01	0.200000	7.485829e-01	0.290000	5.714529e-01	0.160000	1.915541e-01	0.270000	4.292429e+02	0.310000	8.666265e-02	0.030000	0.020000	0.050000	0.000000	0.280000	2.088893e+00	0.190000	0.230000	2.291529e-01	0.395679	0.055011	0.003073	0.293156	0.041403	0.359242	0.310000	3.857426e+02	0.340000	1.795826e-01	0.230000	3.935351e+02	0.320000	2.024788e-01	0.270000	2.339647e+02	0.250000	2.844721e-01	0.270000	7.315534e+02	0.260000	1.013234e-01	0.220000	6.049647e+02	0.270000	1.086702e-01	0.360000	1.891585e+03	0.300000	6.023884e-02	0.250000	7.120741e-01	0.280000	7.192306e-01	0.270000	6.128879e-01	0.200000	1.840431e-01	0.300000	4.292429e+02	0.230000	8.326456e-02	0.000000	0.020000	0.080000	0.010000	0.250000	2.308584e+00	0.190000	0.290000	2.337821e-01	0.420863	0.123825	0.022247	0.450745	0.130602	0.440433	0.003704
4005000	0.250000	4.055200e+02	0.320000	1.945395e-01	0.210000	3.706174e+02	0.230000	1.984695e-01	0.200000	2.225541e+02	0.290000	2.599880e-01	0.250000	7.099327e+02	0.280000	9.447331e-02	0.240000	6.049647e+02	0.260000	1.097623e-01	0.170000	1.817415e+03	0.170000	6.145575e-02	0.190000	7.411344e-01	0.290000	7.561063e-01	0.290000	5.714529e-01	0.260000	1.934792e-01	0.230000	4.335569e+02	0.360000	8.753363e-02	0.010000	0.010000	0.020000	0.000000	0.230000	2.088893e+00	0.250000	0.240000	2.246154e-01	0.395832	0.055156	0.003080	0.293289	0.041411	0.359166	0.310000	3.857426e+02	0.290000	1.813874e-01	0.230000	3.935351e+02	0.200000	2.004641e-01	0.270000	2.339647e+02	0.250000	2.844721e-01	0.270000	7.315534e+02	0.260000	1.023417e-01	0.220000	6.049647e+02	0.270000	1.097623e-01	0.360000	1.891585e+03	0.160000	5.963946e-02	0.250000	7.120741e-01	0.220000	7.120741e-01	0.270000	6.128879e-01	0.230000	1.822119e-01	0.300000	4.292429e+02	0.270000	8.410138e-02	0.000000	0.000000	0.030000	0.000000	0.360000	2.308584e+00	0.150000	0.270000	2.361317e-01	0.420866	0.123823	0.022278	0.450815	0.130802	0.440725	0.003721
4010000	0.250000	4.055200e+02	0.260000	1.964947e-01	0.230000	3.743421e+02	0.240000	1.964947e-01	0.200000	2.225541e+02	0.290000	2.599880e-01	0.280000	7.028688e+02	0.280000	9.447331e-02	0.240000	6.049647e+02	0.200000	1.086702e-01	0.170000	1.817415e+03	0.170000	6.145575e-02	0.260000	7.485829e-01	0.220000	7.485829e-01	0.300000	5.771961e-01	0.270000	1.954237e-01	0.210000	4.379142e+02	0.300000	8.841335e-02	0.060000	0.020000	0.030000	0.010000	0.210000	2.088893e+00	0.150000	0.250000	2.246154e-01	0.395822	0.055199	0.003082	0.293423	0.041515	0.359279	0.310000	3.857426e+02	0.290000	1.813874e-01	0.230000	3.935351e+02	0.200000	2.004641e-01	0.280000	2.316367e+02	0.270000	2.873311e-01	0.180000	7.389056e+02	0.260000	1.023417e-01	0.270000	5.989452e+02	0.270000	1.097623e-01	0.230000	1.910595e+03	0.160000	5.963946e-02	0.230000	7.049889e-01	0.310000	7.192306e-01	0.190000	6.067895e-01	0.230000	1.822119e-01	0.260000	4.249719e+02	0.320000	8.494662e-02	0.050000	0.010000	0.050000	0.000000	0.250000	2.308584e+00	0.150000	0.250000	2.361317e-01	0.421040	0.123974	0.022337	0.450945	0.130915	0.440855	0.003698
4015000	0.230000	4.095955e+02	0.260000	1.964947e-01	0.230000	3.743421e+02	0.240000	1.964947e-01	0.200000	2.225541e+02	0.290000	2.599880e-01	0.280000	7.028688e+02	0.260000	9.542278e-02	0.240000	6.110447e+02	0.200000	1.086702e-01	0.330000	1.799331e+03	0.230000	6.084425e-02	0.180000	7.411344e-01	0.200000	7.411344e-01	0.230000	5.714529e-01	0.220000	1.934792e-01	0.210000	4.379142e+02	0.300000	8.841335e-02	0.010000	0.010000	0.020000	0.010000	0.340000	2.088893e+00	0.190000	0.250000	2.268728e-01	0.395801	0.055201	0.003083	0.293486	0.041522	0.359275	0.210000	3.896193e+02	0.240000	1.795826e-01	0.270000	3.896193e+02	0.200000	2.004641e-01	0.280000	2.316367e+02	0.270000	2.873311e-01	0.180000	7.389056e+02	0.260000	1.023417e-01	0.270000	5.989452e+02	0.270000	1.097623e-01	0.230000	1.910595e+03	0.250000	5.904603e-02	0.230000	6.979741e-01	0.310000	7.192306e-01	0.250000	6.007519e-01	0.240000	1.803988e-01	0.260000	4.249719e+02	0.320000	8.494662e-02	0.000000	0.010000	0.010000	0.000000	0.170000	2.308584e+00	0.210000	0.220000	2.361317e-01	0.420777	0.123873	0.022312	0.450984	0.131030	0.440959	0.003679
4020000	0.230000	4.095955e+02	0.260000	1.964947e-01	0.290000	3.706174e+02	0.250000	1.945395e-01	0.220000	2.247908e+02	0.190000	2.574010e-01	0.320000	6.958751e+02	0.260000	9.542278e-02	0.240000	6.110447e+02	0.220000	1.075889e-01	0.330000	1.799331e+03	0.230000	6.084425e-02	0.170000	7.337600e-01	0.250000	7.337600e-01	0.310000	5.771961e-01	0.260000	1.954237e-01	0.300000	4.335569e+02	0.300000	8.930192e-02	0.020000	0.010000	0.020000	0.000000	0.270000	2.088893e+00	0.240000	0.250000	2.268728e-01	0.396065	0.055550	0.003079	0.293821	0.041496	0.358915	0.210000	3.896193e+02	0.240000	1.795826e-01	0.270000	3.896193e+02	0.240000	1.984695e-01	0.280000	2.316367e+02	0.270000	2.873311e-01	0.180000	7.463317e+02	0.240000	1.013234e-01	0.270000	5.989452e+02	0.210000	1.086702e-01	0.220000	1.929797e+03	0.250000	5.904603e-02	0.300000	7.049889e-01	0.340000	7.264590e-01	0.190000	5.947743e-01	0.370000	1.822119e-01	0.260000	4.207433e+02	0.300000	8.580034e-02	0.000000	0.000000	0.020000	0.000000	0.250000	2.308584e+00	0.150000	0.240000	2.385048e-01	0.420595	0.123757	0.022295	0.451045	0.131114	0.441067	0.003660
4025000	0.260000	4.055200e+02	0.280000	1.984695e-01	0.290000	3.706174e+02	0.250000	1.945395e-01	0.220000	2.247908e+02	0.190000	2.574010e-01	0.320000	6.958751e+02	0.260000	9.542278e-02	0.240000	6.110447e+02	0.220000	1.075889e-01	0.220000	1.817415e+03	0.270000	6.145575e-02	0.170000	7.337600e-01	0.250000	7.337600e-01	0.300000	5.829970e-01	0.260000	1.954237e-01	0.300000	4.335569e+02	0.260000	9.019942e-02	0.040000	0.010000	0.050000	0.000000	0.280000	2.088893e+00	0.200000	0.270000	2.314559e-01	0.396090	0.055599	0.003080	0.294020	0.041509	0.358804	0.210000	3.896193e+02	0.240000	1.795826e-01	0.220000	3.935351e+02	0.240000	1.984695e-01	0.300000	2.293319e+02	0.240000	2.844721e-01	0.180000	7.463317e+02	0.240000	1.013234e-01	0.270000	5.929856e+02	0.210000	1.086702e-01	0.220000	1.929797e+03	0.250000	5.904603e-02	0.260000	7.120741e-01	0.380000	7.337600e-01	0.240000	5.888562e-01	0.250000	1.803988e-01	0.180000	4.249719e+02	0.300000	8.580034e-02	0.020000	0.030000	0.020000	0.000000	0.300000	2.308584e+00	0.180000	0.220000	2.337821e-01	0.420821	0.123941	0.022317	0.451171	0.131062	0.440904	0.003650
4030000	0.260000	4.055200e+02	0.280000	1.984695e-01	0.350000	3.669297e+02	0.250000	1.945395e-01	0.230000	2.270500e+02	0.240000	2.548398e-01	0.320000	6.958751e+02	0.280000	9.638180e-02	0.240000	6.171858e+02	0.350000	1.086702e-01	0.220000	1.817415e+03	0.270000	6.145575e-02	0.290000	7.411344e-01	0.250000	7.264590e-01	0.200000	5.771961e-01	0.210000	1.934792e-01	0.260000	4.292429e+02	0.260000	9.019942e-02	0.010000	0.030000	0.040000	0.010000	0.250000	2.088893e+00	0.090000	0.210000	2.291529e-01	0.395989	0.055593	0.003076	0.294190	0.041471	0.358516	0.260000	3.857426e+02	0.260000	1.813874e-01	0.220000	3.935351e+02	0.240000	1.964947e-01	0.300000	2.293319e+02	0.240000	2.844721e-01	0.160000	7.538325e+02	0.240000	1.013234e-01	0.270000	5.929856e+02	0.300000	1.097623e-01	0.300000	1.910595e+03	0.230000	5.845852e-02	0.320000	7.192306e-01	0.230000	7.264590e-01	0.240000	5.888562e-01	0.310000	1.822119e-01	0.180000	4.249719e+02	0.260000	8.666265e-02	0.030000	0.000000	0.040000	0.000000	0.230000	2.308584e+00	0.210000	0.250000	2.268728e-01	0.421021	0.123995	0.022333	0.451200	0.131095	0.440989	0.003660
4035000	0.260000	4.055200e+02	0.210000	1.964947e-01	0.350000	3.669297e+02	0.280000	1.964947e-01	0.230000	2.270500e+02	0.240000	2.548398e-01	0.260000	6.889510e+02	0.280000	9.638180e-02	0.240000	6.171858e+02	0.350000	1.086702e-01	0.280000	1.799331e+03	0.300000	6.207339e-02	0.260000	7.485829e-01	0.370000	7.337600e-01	0.200000	5.771961e-01	0.200000	1.915541e-01	0.260000	4.292429e+02	0.170000	8.930192e-02	0.020000	0.010000	0.020000	0.000000	0.240000	2.088893e+00	0.190000	0.310000	2.291529e-01	0.396221	0.055961	0.003083	0.294668	0.041438	0.358157	0.260000	3.857426e+02	0.260000	1.813874e-01	0.110000	3.974902e+02	0.240000	1.964947e-01	0.300000	2.293319e+02	0.240000	2.844721e-01	0.160000	7.538325e+02	0.150000	1.003152e-01	0.280000	5.870853e+02	0.300000	1.097623e-01	0.300000	1.910595e+03	0.230000	5.845852e-02	0.320000	7.192306e-01	0.200000	7.192306e-01	0.230000	5.829970e-01	0.320000	1.840431e-01	0.240000	4.292429e+02	0.350000	8.753363e-02	0.020000	0.010000	0.010000	0.000000	0.260000	2.308584e+00	0.200000	0.210000	2.223804e-01	0.421139	0.124023	0.022321	0.451314	0.131093	0.440931	0.003653
4040000	0.240000	4.095955e+02	0.210000	1.964947e-01	0.350000	3.669297e+02	0.280000	1.964947e-01	0.230000	2.270500e+02	0.240000	2.548398e-01	0.260000	6.889510e+02	0.280000	9.638180e-02	0.210000	6.233887e+02	0.350000	1.086702e-01	0.280000	1.799331e+03	0.300000	6.207339e-02	0.170000	7.411344e-01	0.230000	7.264590e-01	0.330000	5.829970e-01	0.240000	1.896481e-01	0.230000	4.335569e+02	0.260000	9.019942e-02	0.010000	0.000000	0.010000	0.000000	0.270000	2.088893e+00	0.260000	0.330000	2.291529e-01	0.396396	0.056241	0.003147	0.294949	0.041601	0.358220	0.270000	3.819044e+02	0.260000	1.832104e-01	0.110000	3.974902e+02	0.250000	1.945395e-01	0.360000	2.270500e+02	0.270000	2.873311e-01	0.160000	7.538325e+02	0.150000	1.003152e-01	0.280000	5.870853e+02	0.300000	1.097623e-01	0.280000	1.891585e+03	0.260000	5.904603e-02	0.270000	7.264590e-01	0.200000	7.192306e-01	0.250000	5.771961e-01	0.320000	1.840431e-01	0.240000	4.292429e+02	0.350000	8.753363e-02	0.020000	0.020000	0.030000	0.000000	0.250000	2.308584e+00	0.240000	0.300000	2.268728e-01	0.421398	0.124176	0.022370	0.451375	0.131165	0.441097	0.003643
4045000	0.240000	4.095955e+02	0.250000	1.945395e-01	0.310000	3.632787e+02	0.250000	1.945395e-01	0.300000	2.247908e+02	0.200000	2.523041e-01	0.160000	6.958751e+02	0.240000	9.542278e-02	0.210000	6.233887e+02	0.350000	1.097623e-01	0.300000	1.781427e+03	0.340000	6.269724e-02	0.320000	7.485829e-01	0.330000	7.337600e-01	0.360000	5.888562e-01	0.210000	1.877611e-01	0.220000	4.379142e+02	0.260000	9.019942e-02	0.020000	0.000000	0.030000	0.000000	0.300000	2.088893e+00	0.160000	0.330000	2.314559e-01	0.396344	0.056239	0.003149	0.295094	0.041615	0.358085	0.270000	3.819044e+02	0.260000	1.832104e-01	0.110000	3.974902e+02	0.250000	1.945395e-01	0.360000	2.270500e+02	0.270000	2.873311e-01	0.290000	7.463317e+02	0.290000	1.013234e-01	0.260000	5.812437e+02	0.260000	1.108655e-01	0.280000	1.891585e+03	0.260000	5.904603e-02	0.230000	7.192306e-01	0.280000	7.264590e-01	0.220000	5.714529e-01	0.270000	1.858928e-01	0.270000	4.249719e+02	0.280000	8.841335e-02	0.020000	0.020000	0.050000	0.000000	0.190000	2.308584e+00	0.120000	0.250000	2.246154e-01	0.421637	0.124388	0.022410	0.451511	0.131270	0.441199	0.003613
4050000	0.240000	4.095955e+02	0.250000	1.945395e-01	0.310000	3.632787e+02	0.250000	1.945395e-01	0.300000	2.247908e+02	0.200000	2.523041e-01	0.160000	6.958751e+02	0.240000	9.542278e-02	0.210000	6.233887e+02	0.350000	1.097623e-01	0.300000	1.781427e+03	0.340000	6.269724e-02	0.320000	7.485829e-01	0.270000	7.411344e-01	0.320000	5.947743e-01	0.210000	1.877611e-01	0.220000	4.379142e+02	0.230000	8.930192e-02	0.000000	0.010000	0.050000	0.000000	0.260000	2.088893e+00	0.160000	0.210000	2.314559e-01	0.396538	0.056190	0.003146	0.294919	0.041570	0.358031	0.120000	3.857426e+02	0.260000	1.832104e-01	0.290000	3.935351e+02	0.250000	1.945395e-01	0.260000	2.247908e+02	0.270000	2.873311e-01	0.290000	7.463317e+02	0.290000	1.013234e-01	0.260000	5.812437e+02	0.260000	1.108655e-01	0.280000	1.891585e+03	0.280000	5.963946e-02	0.190000	7.120741e-01	0.250000	7.192306e-01	0.280000	5.771961e-01	0.190000	1.840431e-01	0.320000	4.207433e+02	0.280000	8.841335e-02	0.010000	0.020000	0.010000	0.000000	0.290000	2.308584e+00	0.250000	0.230000	2.201677e-01	0.421435	0.124296	0.022394	0.451458	0.131311	0.441416	0.003625
4055000	0.260000	4.055200e+02	0.250000	1.945395e-01	0.210000	3.669297e+02	0.250000	1.945395e-01	0.150000	2.270500e+02	0.200000	2.523041e-01	0.240000	7.028688e+02	0.240000	9.542278e-02	0.240000	6.296538e+02	0.150000	1.086702e-01	0.300000	1.781427e+03	0.340000	6.269724e-02	0.220000	7.411344e-01	0.270000	7.411344e-01	0.320000	5.947743e-01	0.210000	1.858928e-01	0.220000	4.423153e+02	0.230000	8.930192e-02	0.010000	0.010000	0.040000	0.000000	0.300000	2.088893e+00	0.160000	0.240000	2.314559e-01	0.396552	0.056388	0.003142	0.295329	0.041528	0.357672	0.120000	3.857426e+02	0.300000	1.850517e-01	0.290000	3.935351e+02	0.210000	1.926038e-01	0.260000	2.247908e+02	0.260000	2.902189e-01	0.290000	7.463317e+02	0.360000	1.023417e-01	0.230000	5.870853e+02	0.240000	1.097623e-01	0.190000	1.910595e+03	0.280000	5.963946e-02	0.220000	7.049889e-01	0.410000	7.264590e-01	0.270000	5.829970e-01	0.180000	1.822119e-01	0.320000	4.207433e+02	0.280000	8.930192e-02	0.000000	0.000000	0.030000	0.000000	0.240000	2.308584e+00	0.170000	0.260000	2.201677e-01	0.421170	0.124228	0.022407	0.451639	0.131476	0.441569	0.003611
4060000	0.260000	4.055200e+02	0.200000	1.926038e-01	0.210000	3.669297e+02	0.310000	1.964947e-01	0.150000	2.270500e+02	0.310000	2.548398e-01	0.240000	7.028688e+02	0.300000	9.638180e-02	0.240000	6.296538e+02	0.150000	1.086702e-01	0.270000	1.763702e+03	0.270000	6.332735e-02	0.290000	7.485829e-01	0.250000	7.337600e-01	0.230000	5.888562e-01	0.240000	1.840431e-01	0.220000	4.423153e+02	0.220000	8.841335e-02	0.020000	0.010000	0.020000	0.000000	0.250000	2.088893e+00	0.160000	0.300000	2.337821e-01	0.396684	0.056549	0.003141	0.295649	0.041491	0.357314	0.120000	3.857426e+02	0.300000	1.850517e-01	0.290000	3.896193e+02	0.210000	1.926038e-01	0.250000	2.270500e+02	0.260000	2.902189e-01	0.330000	7.389056e+02	0.360000	1.023417e-01	0.230000	5.870853e+02	0.240000	1.097623e-01	0.190000	1.910595e+03	0.280000	5.963946e-02	0.300000	7.120741e-01	0.260000	7.337600e-01	0.220000	5.771961e-01	0.320000	1.840431e-01	0.260000	4.165569e+02	0.280000	8.930192e-02	0.030000	0.010000	0.030000	0.000000	0.320000	2.308584e+00	0.180000	0.290000	2.268728e-01	0.421236	0.124273	0.022461	0.451752	0.131584	0.441654	0.003636
4065000	0.330000	4.014850e+02	0.200000	1.926038e-01	0.210000	3.669297e+02	0.310000	1.964947e-01	0.150000	2.270500e+02	0.310000	2.548398e-01	0.240000	7.028688e+02	0.300000	9.638180e-02	0.240000	6.296538e+02	0.150000	1.086702e-01	0.270000	1.763702e+03	0.270000	6.332735e-02	0.240000	7.411344e-01	0.320000	7.411344e-01	0.250000	5.829970e-01	0.270000	1.858928e-01	0.230000	4.467607e+02	0.210000	8.753363e-02	0.020000	0.020000	0.010000	0.000000	0.350000	2.088893e+00	0.170000	0.290000	2.337821e-01	0.396850	0.056565	0.003149	0.295666	0.041560	0.357324	0.290000	3.819044e+02	0.270000	1.869115e-01	0.290000	3.896193e+02	0.290000	1.945395e-01	0.250000	2.270500e+02	0.240000	2.873311e-01	0.330000	7.389056e+02	0.360000	1.023417e-01	0.230000	5.870853e+02	0.240000	1.097623e-01	0.310000	1.891585e+03	0.140000	5.904603e-02	0.310000	7.192306e-01	0.200000	7.264590e-01	0.220000	5.771961e-01	0.260000	1.858928e-01	0.260000	4.165569e+02	0.280000	9.019942e-02	0.000000	0.020000	0.020000	0.000000	0.220000	2.308584e+00	0.250000	0.290000	2.314559e-01	0.421269	0.124347	0.022495	0.451881	0.131674	0.441697	0.003653
4070000	0.330000	4.014850e+02	0.250000	1.906874e-01	0.240000	3.706174e+02	0.220000	1.945395e-01	0.400000	2.247908e+02	0.230000	2.523041e-01	0.290000	6.958751e+02	0.320000	9.735045e-02	0.280000	6.233887e+02	0.230000	1.075889e-01	0.300000	1.746153e+03	0.240000	6.269724e-02	0.240000	7.411344e-01	0.230000	7.337600e-01	0.170000	5.771961e-01	0.160000	1.840431e-01	0.270000	4.423153e+02	0.210000	8.753363e-02	0.030000	0.000000	0.040000	0.020000	0.210000	2.088893e+00	0.170000	0.250000	2.337821e-01	0.396890	0.056757	0.003160	0.295944	0.041620	0.357179	0.290000	3.819044e+02	0.270000	1.869115e-01	0.290000	3.896193e+02	0.290000	1.945395e-01	0.180000	2.293319e+02	0.240000	2.873311e-01	0.270000	7.315534e+02	0.270000	1.033703e-01	0.200000	5.929856e+02	0.240000	1.086702e-01	0.310000	1.891585e+03	0.140000	5.904603e-02	0.310000	7.192306e-01	0.200000	7.264590e-01	0.230000	5.714529e-01	0.260000	1.858928e-01	0.220000	4.207433e+02	0.210000	8.930192e-02	0.040000	0.020000	0.070000	0.000000	0.250000	2.308584e+00	0.120000	0.280000	2.385048e-01	0.421076	0.124261	0.022483	0.451842	0.131730	0.441866	0.003654
4075000	0.330000	4.014850e+02	0.250000	1.906874e-01	0.240000	3.706174e+02	0.220000	1.945395e-01	0.400000	2.247908e+02	0.230000	2.523041e-01	0.290000	6.958751e+02	0.320000	9.735045e-02	0.280000	6.233887e+02	0.230000	1.075889e-01	0.300000	1.746153e+03	0.240000	6.269724e-02	0.310000	7.485829e-01	0.360000	7.411344e-01	0.220000	5.714529e-01	0.190000	1.822119e-01	0.270000	4.423153e+02	0.180000	8.666265e-02	0.010000	0.040000	0.050000	0.000000	0.240000	2.088893e+00	0.260000	0.250000	2.361317e-01	0.397054	0.056873	0.003165	0.296102	0.041591	0.356952	0.290000	3.819044e+02	0.270000	1.869115e-01	0.320000	3.857426e+02	0.290000	1.945395e-01	0.180000	2.293319e+02	0.250000	2.844721e-01	0.270000	7.315534e+02	0.270000	1.033703e-01	0.200000	5.929856e+02	0.240000	1.086702e-01	0.270000	1.872763e+03	0.320000	5.963946e-02	0.260000	7.264590e-01	0.340000	7.337600e-01	0.210000	5.657668e-01	0.240000	1.840431e-01	0.200000	4.249719e+02	0.210000	8.930192e-02	0.000000	0.030000	0.020000	0.000000	0.270000	2.308584e+00	0.200000	0.200000	2.337821e-01	0.421264	0.124191	0.022460	0.451580	0.131604	0.441883	0.003642
4080000	0.210000	4.055200e+02	0.250000	1.887900e-01	0.240000	3.706174e+02	0.170000	1.926038e-01	0.400000	2.247908e+02	0.340000	2.548398e-01	0.210000	7.028688e+02	0.320000	9.735045e-02	0.250000	6.296538e+02	0.300000	1.086702e-01	0.290000	1.728778e+03	0.240000	6.269724e-02	0.280000	7.561063e-01	0.280000	7.485829e-01	0.260000	5.771961e-01	0.190000	1.822119e-01	0.230000	4.467607e+02	0.180000	8.666265e-02	0.010000	0.010000	0.040000	0.000000	0.320000	2.088893e+00	0.210000	0.230000	2.314559e-01	0.397122	0.056986	0.003162	0.296240	0.041558	0.356732	0.250000	3.857426e+02	0.260000	1.887900e-01	0.320000	3.857426e+02	0.150000	1.926038e-01	0.180000	2.293319e+02	0.250000	2.844721e-01	0.250000	7.389056e+02	0.160000	1.023417e-01	0.300000	5.870853e+02	0.230000	1.075889e-01	0.270000	1.872763e+03	0.320000	5.963946e-02	0.220000	7.192306e-01	0.290000	7.411344e-01	0.260000	5.714529e-01	0.240000	1.822119e-01	0.200000	4.249719e+02	0.260000	9.019942e-02	0.020000	0.030000	0.030000	0.000000	0.220000	2.308584e+00	0.160000	0.330000	2.385048e-01	0.421453	0.124183	0.022441	0.451467	0.131471	0.441755	0.003656
4085000	0.210000	4.055200e+02	0.250000	1.887900e-01	0.260000	3.669297e+02	0.170000	1.926038e-01	0.240000	2.270500e+02	0.340000	2.548398e-01	0.210000	7.028688e+02	0.310000	9.832884e-02	0.250000	6.296538e+02	0.300000	1.086702e-01	0.290000	1.728778e+03	0.200000	6.207339e-02	0.210000	7.485829e-01	0.280000	7.485829e-01	0.260000	5.771961e-01	0.240000	1.803988e-01	0.300000	4.423153e+02	0.300000	8.753363e-02	0.010000	0.010000	0.020000	0.000000	0.340000	2.088893e+00	0.200000	0.250000	2.291529e-01	0.397385	0.057063	0.003185	0.296281	0.041603	0.356744	0.250000	3.857426e+02	0.260000	1.887900e-01	0.190000	3.896193e+02	0.150000	1.926038e-01	0.290000	2.270500e+02	0.250000	2.844721e-01	0.250000	7.389056e+02	0.160000	1.023417e-01	0.300000	5.870853e+02	0.230000	1.075889e-01	0.270000	1.872763e+03	0.360000	6.023884e-02	0.220000	7.192306e-01	0.220000	7.337600e-01	0.270000	5.771961e-01	0.230000	1.803988e-01	0.230000	4.292429e+02	0.260000	9.019942e-02	0.020000	0.000000	0.020000	0.000000	0.230000	2.308584e+00	0.170000	0.190000	2.361317e-01	0.421470	0.124329	0.022438	0.451686	0.131407	0.441599	0.003667
4090000	0.250000	4.095955e+02	0.270000	1.906874e-01	0.260000	3.669297e+02	0.330000	1.945395e-01	0.240000	2.270500e+02	0.340000	2.548398e-01	0.210000	7.028688e+02	0.310000	9.832884e-02	0.250000	6.296538e+02	0.300000	1.086702e-01	0.290000	1.728778e+03	0.200000	6.207339e-02	0.220000	7.411344e-01	0.250000	7.411344e-01	0.260000	5.829970e-01	0.300000	1.822119e-01	0.300000	4.423153e+02	0.300000	8.753363e-02	0.010000	0.010000	0.010000	0.000000	0.370000	2.088893e+00	0.160000	0.290000	2.337821e-01	0.397571	0.057247	0.003181	0.296616	0.041556	0.356362	0.250000	3.896193e+02	0.260000	1.887900e-01	0.190000	3.896193e+02	0.260000	1.945395e-01	0.290000	2.270500e+02	0.280000	2.873311e-01	0.250000	7.389056e+02	0.170000	1.013234e-01	0.300000	5.870853e+02	0.180000	1.065184e-01	0.280000	1.854129e+03	0.360000	6.023884e-02	0.240000	7.120741e-01	0.330000	7.411344e-01	0.290000	5.829970e-01	0.230000	1.786038e-01	0.230000	4.292429e+02	0.210000	8.930192e-02	0.050000	0.020000	0.050000	0.000000	0.220000	2.308584e+00	0.200000	0.230000	2.337821e-01	0.421576	0.124439	0.022487	0.451796	0.131531	0.441680	0.003685
4095000	0.250000	4.095955e+02	0.270000	1.906874e-01	0.220000	3.706174e+02	0.330000	1.945395e-01	0.290000	2.247908e+02	0.280000	2.574010e-01	0.240000	7.099327e+02	0.310000	9.931706e-02	0.260000	6.233887e+02	0.190000	1.075889e-01	0.200000	1.746153e+03	0.300000	6.269724e-02	0.280000	7.485829e-01	0.260000	7.485829e-01	0.270000	5.888562e-01	0.310000	1.840431e-01	0.240000	4.467607e+02	0.270000	8.841335e-02	0.020000	0.000000	0.010000	0.000000	0.300000	2.088893e+00	0.170000	0.260000	2.314559e-01	0.397543	0.057364	0.003180	0.296922	0.041517	0.356003	0.250000	3.896193e+02	0.240000	1.869115e-01	0.190000	3.896193e+02	0.260000	1.945395e-01	0.260000	2.247908e+02	0.280000	2.873311e-01	0.340000	7.315534e+02	0.170000	1.013234e-01	0.220000	5.929856e+02	0.180000	1.065184e-01	0.280000	1.854129e+03	0.360000	6.023884e-02	0.210000	7.049889e-01	0.330000	7.411344e-01	0.290000	5.829970e-01	0.310000	1.803988e-01	0.380000	4.249719e+02	0.260000	9.019942e-02	0.010000	0.020000	0.040000	0.000000	0.250000	2.308584e+00	0.190000	0.230000	2.337821e-01	0.421355	0.124390	0.022477	0.451998	0.131604	0.441605	0.003692
4100000	0.250000	4.095955e+02	0.270000	1.906874e-01	0.220000	3.706174e+02	0.330000	1.945395e-01	0.290000	2.247908e+02	0.280000	2.574010e-01	0.240000	7.099327e+02	0.310000	9.931706e-02	0.260000	6.233887e+02	0.190000	1.075889e-01	0.200000	1.746153e+03	0.300000	6.269724e-02	0.280000	7.485829e-01	0.250000	7.411344e-01	0.250000	5.829970e-01	0.220000	1.822119e-01	0.220000	4.512507e+02	0.270000	8.930192e-02	0.010000	0.010000	0.040000	0.000000	0.210000	2.088893e+00	0.200000	0.270000	2.361317e-01	0.397767	0.057656	0.003183	0.297304	0.041484	0.355703	0.250000	3.896193e+02	0.240000	1.869115e-01	0.240000	3.935351e+02	0.320000	1.964947e-01	0.260000	2.247908e+02	0.280000	2.873311e-01	0.340000	7.315534e+02	0.220000	1.003152e-01	0.220000	5.929856e+02	0.180000	1.065184e-01	0.280000	1.854129e+03	0.230000	5.963946e-02	0.230000	6.979741e-01	0.190000	7.337600e-01	0.200000	5.771961e-01	0.310000	1.803988e-01	0.230000	4.292429e+02	0.260000	9.019942e-02	0.000000	0.010000	0.020000	0.000000	0.180000	2.308584e+00	0.140000	0.190000	2.291529e-01	0.421367	0.124253	0.022453	0.451677	0.131481	0.441682	0.003757
4105000	0.190000	4.137120e+02	0.280000	1.926038e-01	0.220000	3.706174e+02	0.190000	1.926038e-01	0.290000	2.247908e+02	0.280000	2.574010e-01	0.250000	7.170676e+02	0.270000	1.003152e-01	0.240000	6.296538e+02	0.200000	1.065184e-01	0.260000	1.728778e+03	0.260000	6.332735e-02	0.160000	7.411344e-01	0.330000	7.485829e-01	0.250000	5.829970e-01	0.220000	1.803988e-01	0.220000	4.512507e+02	0.270000	8.930192e-02	0.040000	0.050000	0.020000	0.000000	0.240000	2.088893e+00	0.170000	0.240000	2.361317e-01	0.397811	0.057798	0.003185	0.297647	0.041476	0.355360	0.300000	3.857426e+02	0.310000	1.887900e-01	0.240000	3.935351e+02	0.320000	1.964947e-01	0.300000	2.225541e+02	0.230000	2.844721e-01	0.340000	7.315534e+02	0.220000	1.003152e-01	0.290000	5.870853e+02	0.180000	1.065184e-01	0.250000	1.872763e+03	0.230000	5.963946e-02	0.220000	6.910291e-01	0.290000	7.411344e-01	0.240000	5.714529e-01	0.210000	1.786038e-01	0.230000	4.292429e+02	0.190000	8.930192e-02	0.000000	0.010000	0.050000	0.000000	0.250000	2.308584e+00	0.140000	0.300000	2.361317e-01	0.421177	0.124216	0.022429	0.451774	0.131452	0.441663	0.003662
4110000	0.190000	4.137120e+02	0.280000	1.926038e-01	0.280000	3.669297e+02	0.190000	1.926038e-01	0.170000	2.270500e+02	0.240000	2.548398e-01	0.250000	7.170676e+02	0.270000	1.003152e-01	0.240000	6.296538e+02	0.200000	1.065184e-01	0.260000	1.728778e+03	0.260000	6.332735e-02	0.230000	7.337600e-01	0.330000	7.485829e-01	0.270000	5.888562e-01	0.220000	1.803988e-01	0.250000	4.557858e+02	0.370000	9.019942e-02	0.000000	0.010000	0.000000	0.000000	0.340000	2.088893e+00	0.190000	0.330000	2.385048e-01	0.397756	0.057829	0.003184	0.297750	0.041467	0.355286	0.300000	3.857426e+02	0.310000	1.887900e-01	0.280000	3.896193e+02	0.320000	1.964947e-01	0.300000	2.225541e+02	0.230000	2.844721e-01	0.280000	7.242743e+02	0.220000	1.003152e-01	0.290000	5.870853e+02	0.260000	1.075889e-01	0.250000	1.872763e+03	0.300000	6.023884e-02	0.220000	6.910291e-01	0.280000	7.485829e-01	0.210000	5.657668e-01	0.220000	1.768267e-01	0.240000	4.335569e+02	0.210000	8.841335e-02	0.000000	0.020000	0.030000	0.000000	0.190000	2.308584e+00	0.140000	0.220000	2.314559e-01	0.421184	0.124337	0.022438	0.451980	0.131516	0.441623	0.003594
4115000	0.290000	4.095955e+02	0.280000	1.926038e-01	0.280000	3.669297e+02	0.190000	1.926038e-01	0.170000	2.270500e+02	0.240000	2.548398e-01	0.210000	7.242743e+02	0.270000	1.003152e-01	0.240000	6.296538e+02	0.200000	1.065184e-01	0.260000	1.728778e+03	0.260000	6.332735e-02	0.340000	7.411344e-01	0.230000	7.411344e-01	0.280000	5.947743e-01	0.200000	1.786038e-01	0.250000	4.557858e+02	0.200000	8.930192e-02	0.030000	0.030000	0.010000	0.000000	0.290000	2.088893e+00	0.180000	0.320000	2.385048e-01	0.397709	0.057871	0.003185	0.297917	0.041464	0.355146	0.300000	3.857426e+02	0.310000	1.887900e-01	0.280000	3.896193e+02	0.310000	1.984695e-01	0.300000	2.225541e+02	0.400000	2.873311e-01	0.280000	7.242743e+02	0.200000	9.931706e-02	0.240000	5.929856e+02	0.260000	1.075889e-01	0.260000	1.854129e+03	0.300000	6.023884e-02	0.290000	6.979741e-01	0.220000	7.411344e-01	0.230000	5.601373e-01	0.170000	1.750673e-01	0.240000	4.335569e+02	0.210000	8.841335e-02	0.040000	0.020000	0.020000	0.000000	0.180000	2.308584e+00	0.110000	0.230000	2.337821e-01	0.421351	0.124416	0.022525	0.452053	0.131726	0.441906	0.003592
4120000	0.290000	4.095955e+02	0.220000	1.906874e-01	0.280000	3.632787e+02	0.310000	1.945395e-01	0.170000	2.270500e+02	0.220000	2.523041e-01	0.210000	7.242743e+02	0.270000	1.003152e-01	0.230000	6.359820e+02	0.280000	1.075889e-01	0.180000	1.746153e+03	0.190000	6.269724e-02	0.240000	7.337600e-01	0.210000	7.337600e-01	0.180000	5.888562e-01	0.320000	1.803988e-01	0.330000	4.512507e+02	0.200000	8.930192e-02	0.010000	0.010000	0.020000	0.000000	0.260000	2.088893e+00	0.210000	0.320000	2.433229e-01	0.397657	0.057980	0.003184	0.298265	0.041432	0.354774	0.220000	3.896193e+02	0.250000	1.869115e-01	0.230000	3.935351e+02	0.310000	1.984695e-01	0.270000	2.203396e+02	0.400000	2.873311e-01	0.220000	7.315534e+02	0.200000	9.931706e-02	0.240000	5.929856e+02	0.260000	1.086702e-01	0.260000	1.854129e+03	0.300000	6.084425e-02	0.280000	7.049889e-01	0.190000	7.337600e-01	0.280000	5.657668e-01	0.350000	1.768267e-01	0.240000	4.379142e+02	0.230000	8.753363e-02	0.010000	0.010000	0.050000	0.000000	0.270000	2.308584e+00	0.150000	0.220000	2.291529e-01	0.421409	0.124441	0.022544	0.452127	0.131801	0.442013	0.003589
4125000	0.290000	4.095955e+02	0.220000	1.906874e-01	0.280000	3.632787e+02	0.310000	1.945395e-01	0.240000	2.293319e+02	0.220000	2.523041e-01	0.270000	7.170676e+02	0.240000	9.931706e-02	0.230000	6.359820e+02	0.280000	1.075889e-01	0.180000	1.746153e+03	0.190000	6.269724e-02	0.210000	7.264590e-01	0.230000	7.264590e-01	0.260000	5.947743e-01	0.280000	1.822119e-01	0.310000	4.467607e+02	0.250000	8.841335e-02	0.000000	0.030000	0.030000	0.000000	0.320000	2.088893e+00	0.190000	0.300000	2.457684e-01	0.397522	0.057973	0.003180	0.298462	0.041396	0.354528	0.220000	3.896193e+02	0.250000	1.869115e-01	0.230000	3.935351e+02	0.310000	1.984695e-01	0.270000	2.203396e+02	0.400000	2.873311e-01	0.220000	7.315534e+02	0.200000	9.931706e-02	0.240000	5.929856e+02	0.260000	1.086702e-01	0.260000	1.854129e+03	0.300000	6.084425e-02	0.270000	7.120741e-01	0.250000	7.264590e-01	0.280000	5.657668e-01	0.310000	1.786038e-01	0.260000	4.335569e+02	0.230000	8.753363e-02	0.040000	0.020000	0.030000	0.000000	0.270000	2.308584e+00	0.210000	0.280000	2.314559e-01	0.421515	0.124604	0.022650	0.452379	0.132085	0.442206	0.003574
4130000	0.290000	4.055200e+02	0.240000	1.887900e-01	0.280000	3.632787e+02	0.310000	1.945395e-01	0.240000	2.293319e+02	0.220000	2.523041e-01	0.270000	7.170676e+02	0.240000	9.931706e-02	0.240000	6.423737e+02	0.280000	1.075889e-01	0.290000	1.728778e+03	0.270000	6.332735e-02	0.210000	7.264590e-01	0.270000	7.337600e-01	0.260000	6.007519e-01	0.210000	1.803988e-01	0.310000	4.467607e+02	0.250000	8.841335e-02	0.010000	0.020000	0.000000	0.000000	0.240000	2.088893e+00	0.210000	0.200000	2.409018e-01	0.397635	0.058142	0.003186	0.298768	0.041382	0.354195	0.220000	3.896193e+02	0.260000	1.887900e-01	0.230000	3.935351e+02	0.180000	1.964947e-01	0.230000	2.225541e+02	0.210000	2.844721e-01	0.220000	7.315534e+02	0.380000	1.003152e-01	0.280000	5.870853e+02	0.260000	1.086702e-01	0.280000	1.835680e+03	0.300000	6.084425e-02	0.270000	7.120741e-01	0.250000	7.264590e-01	0.310000	5.714529e-01	0.310000	1.786038e-01	0.260000	4.335569e+02	0.280000	8.841335e-02	0.040000	0.000000	0.050000	0.010000	0.240000	2.308584e+00	0.170000	0.220000	2.268728e-01	0.421667	0.124812	0.022707	0.452506	0.132212	0.442357	0.003573
4135000	0.290000	4.055200e+02	0.240000	1.887900e-01	0.250000	3.669297e+02	0.260000	1.964947e-01	0.310000	2.270500e+02	0.200000	2.497937e-01	0.270000	7.170676e+02	0.240000	9.931706e-02	0.240000	6.423737e+02	0.220000	1.065184e-01	0.290000	1.728778e+03	0.270000	6.332735e-02	0.320000	7.337600e-01	0.200000	7.264590e-01	0.260000	6.007519e-01	0.220000	1.786038e-01	0.280000	4.423153e+02	0.200000	8.753363e-02	0.040000	0.020000	0.020000	0.000000	0.180000	2.088893e+00	0.170000	0.290000	2.433229e-01	0.397753	0.058311	0.003184	0.299148	0.041351	0.353908	0.200000	3.935351e+02	0.260000	1.887900e-01	0.250000	3.974902e+02	0.180000	1.964947e-01	0.230000	2.225541e+02	0.210000	2.844721e-01	0.250000	7.389056e+02	0.380000	1.003152e-01	0.280000	5.870853e+02	0.330000	1.097623e-01	0.280000	1.835680e+03	0.220000	6.023884e-02	0.300000	7.192306e-01	0.260000	7.337600e-01	0.230000	5.657668e-01	0.240000	1.768267e-01	0.250000	4.379142e+02	0.280000	8.841335e-02	0.020000	0.000000	0.040000	0.000000	0.260000	2.308584e+00	0.150000	0.260000	2.246154e-01	0.421778	0.124827	0.022763	0.452466	0.132343	0.442621	0.003623
4140000	0.330000	4.014850e+02	0.240000	1.887900e-01	0.250000	3.706174e+02	0.260000	1.964947e-01	0.310000	2.270500e+02	0.200000	2.497937e-01	0.260000	7.099327e+02	0.140000	9.832884e-02	0.240000	6.423737e+02	0.220000	1.065184e-01	0.290000	1.728778e+03	0.250000	6.269724e-02	0.310000	7.411344e-01	0.200000	7.264590e-01	0.250000	5.947743e-01	0.220000	1.786038e-01	0.270000	4.379142e+02	0.200000	8.753363e-02	0.010000	0.020000	0.020000	0.000000	0.320000	2.088893e+00	0.230000	0.250000	2.409018e-01	0.397963	0.058485	0.003199	0.299458	0.041376	0.353733	0.200000	3.935351e+02	0.260000	1.887900e-01	0.250000	3.974902e+02	0.180000	1.964947e-01	0.230000	2.225541e+02	0.240000	2.816416e-01	0.250000	7.389056e+02	0.220000	9.931706e-02	0.260000	5.812437e+02	0.330000	1.097623e-01	0.220000	1.854129e+03	0.220000	6.023884e-02	0.190000	7.120741e-01	0.230000	7.264590e-01	0.210000	5.601373e-01	0.360000	1.786038e-01	0.250000	4.379142e+02	0.320000	8.930192e-02	0.010000	0.030000	0.040000	0.000000	0.210000	2.308584e+00	0.250000	0.260000	2.246154e-01	0.421845	0.124812	0.022762	0.452455	0.132353	0.442693	0.003669
4145000	0.330000	4.014850e+02	0.320000	1.906874e-01	0.250000	3.706174e+02	0.300000	1.984695e-01	0.310000	2.270500e+02	0.300000	2.523041e-01	0.260000	7.099327e+02	0.140000	9.832884e-02	0.270000	6.359820e+02	0.310000	1.075889e-01	0.210000	1.746153e+03	0.250000	6.269724e-02	0.220000	7.337600e-01	0.290000	7.337600e-01	0.300000	6.007519e-01	0.260000	1.803988e-01	0.270000	4.379142e+02	0.220000	8.666265e-02	0.010000	0.000000	0.020000	0.000000	0.300000	2.088893e+00	0.170000	0.220000	2.409018e-01	0.398215	0.058846	0.003216	0.299867	0.041386	0.353474	0.240000	3.974902e+02	0.210000	1.869115e-01	0.340000	3.935351e+02	0.360000	1.984695e-01	0.280000	2.203396e+02	0.240000	2.816416e-01	0.250000	7.389056e+02	0.220000	9.931706e-02	0.260000	5.812437e+02	0.330000	1.097623e-01	0.220000	1.854129e+03	0.250000	5.963946e-02	0.230000	7.049889e-01	0.230000	7.264590e-01	0.210000	5.601373e-01	0.160000	1.768267e-01	0.260000	4.335569e+02	0.330000	9.019942e-02	0.020000	0.010000	0.040000	0.000000	0.310000	2.308584e+00	0.240000	0.230000	2.268728e-01	0.421983	0.124914	0.022814	0.452494	0.132463	0.442816	0.003658
4150000	0.330000	4.014850e+02	0.320000	1.906874e-01	0.250000	3.706174e+02	0.300000	1.984695e-01	0.220000	2.293319e+02	0.300000	2.523041e-01	0.260000	7.099327e+02	0.140000	9.832884e-02	0.270000	6.359820e+02	0.310000	1.075889e-01	0.210000	1.746153e+03	0.250000	6.269724e-02	0.270000	7.411344e-01	0.290000	7.411344e-01	0.320000	6.067895e-01	0.190000	1.786038e-01	0.240000	4.423153e+02	0.280000	8.753363e-02	0.010000	0.020000	0.020000	0.020000	0.260000	2.088893e+00	0.120000	0.300000	2.433229e-01	0.398473	0.059011	0.003213	0.299958	0.041351	0.353108	0.240000	3.974902e+02	0.210000	1.869115e-01	0.340000	3.935351e+02	0.360000	1.984695e-01	0.280000	2.203396e+02	0.260000	2.844721e-01	0.190000	7.463317e+02	0.270000	1.003152e-01	0.190000	5.870853e+02	0.210000	1.086702e-01	0.220000	1.854129e+03	0.250000	5.963946e-02	0.270000	7.120741e-01	0.270000	7.337600e-01	0.310000	5.657668e-01	0.250000	1.750673e-01	0.160000	4.379142e+02	0.330000	9.019942e-02	0.000000	0.020000	0.070000	0.020000	0.190000	2.308584e+00	0.170000	0.280000	2.268728e-01	0.422082	0.124879	0.022813	0.452431	0.132472	0.442927	0.003687
4155000	0.230000	4.055200e+02	0.170000	1.887900e-01	0.260000	3.669297e+02	0.300000	1.984695e-01	0.220000	2.293319e+02	0.300000	2.523041e-01	0.240000	7.170676e+02	0.220000	9.735045e-02	0.270000	6.359820e+02	0.310000	1.075889e-01	0.210000	1.763702e+03	0.260000	6.332735e-02	0.260000	7.485829e-01	0.250000	7.337600e-01	0.250000	6.007519e-01	0.320000	1.803988e-01	0.240000	4.423153e+02	0.280000	8.753363e-02	0.010000	0.010000	0.060000	0.000000	0.220000	2.088893e+00	0.170000	0.260000	2.482384e-01	0.398708	0.058976	0.003209	0.299805	0.041312	0.353153	0.340000	3.935351e+02	0.280000	1.887900e-01	0.340000	3.935351e+02	0.230000	1.964947e-01	0.250000	2.225541e+02	0.260000	2.844721e-01	0.190000	7.463317e+02	0.270000	1.003152e-01	0.190000	5.870853e+02	0.210000	1.086702e-01	0.290000	1.835680e+03	0.250000	5.963946e-02	0.270000	7.120741e-01	0.310000	7.411344e-01	0.280000	5.714529e-01	0.250000	1.750673e-01	0.160000	4.379142e+02	0.290000	9.110594e-02	0.040000	0.060000	0.010000	0.020000	0.280000	2.308584e+00	0.170000	0.240000	2.268728e-01	0.422111	0.124804	0.022791	0.452226	0.132389	0.443055	0.003664
4160000	0.230000	4.055200e+02	0.170000	1.887900e-01	0.260000	3.669297e+02	0.210000	1.964947e-01	0.220000	2.293319e+02	0.260000	2.548398e-01	0.240000	7.170676e+02	0.220000	9.735045e-02	0.220000	6.423737e+02	0.190000	1.065184e-01	0.210000	1.763702e+03	0.260000	6.332735e-02	0.260000	7.485829e-01	0.250000	7.337600e-01	0.250000	6.007519e-01	0.240000	1.786038e-01	0.270000	4.379142e+02	0.190000	8.666265e-02	0.000000	0.020000	0.070000	0.000000	0.290000	2.088893e+00	0.170000	0.150000	2.409018e-01	0.398752	0.059011	0.003207	0.299817	0.041266	0.352868	0.340000	3.935351e+02	0.280000	1.887900e-01	0.340000	3.896193e+02	0.230000	1.964947e-01	0.250000	2.225541e+02	0.290000	2.873311e-01	0.280000	7.389056e+02	0.190000	9.931706e-02	0.190000	5.870853e+02	0.250000	1.075889e-01	0.290000	1.835680e+03	0.270000	6.023884e-02	0.310000	7.192306e-01	0.210000	7.337600e-01	0.300000	5.771961e-01	0.350000	1.768267e-01	0.310000	4.335569e+02	0.290000	9.110594e-02	0.030000	0.030000	0.020000	0.000000	0.280000	2.308584e+00	0.210000	0.270000	2.337821e-01	0.421937	0.124748	0.022820	0.452316	0.132547	0.443303	0.003695
4165000	0.300000	4.014850e+02	0.170000	1.887900e-01	0.310000	3.632787e+02	0.210000	1.964947e-01	0.220000	2.316367e+02	0.260000	2.548398e-01	0.230000	7.242743e+02	0.200000	9.638180e-02	0.220000	6.423737e+02	0.190000	1.065184e-01	0.210000	1.763702e+03	0.220000	6.269724e-02	0.280000	7.561063e-01	0.180000	7.264590e-01	0.280000	6.067895e-01	0.240000	1.786038e-01	0.240000	4.423153e+02	0.190000	8.666265e-02	0.000000	0.010000	0.030000	0.000000	0.300000	2.088893e+00	0.190000	0.200000	2.409018e-01	0.398883	0.059009	0.003207	0.299874	0.041261	0.352783	0.340000	3.935351e+02	0.260000	1.906874e-01	0.340000	3.896193e+02	0.230000	1.964947e-01	0.250000	2.225541e+02	0.290000	2.873311e-01	0.280000	7.389056e+02	0.190000	9.931706e-02	0.290000	5.812437e+02	0.250000	1.075889e-01	0.290000	1.835680e+03	0.270000	6.023884e-02	0.220000	7.120741e-01	0.200000	7.264590e-01	0.300000	5.829970e-01	0.320000	1.786038e-01	0.310000	4.335569e+02	0.290000	9.202157e-02	0.000000	0.020000	0.010000	0.000000	0.260000	2.308584e+00	0.140000	0.250000	2.291529e-01	0.421906	0.124754	0.022808	0.452399	0.132660	0.443481	0.003675
4170000	0.300000	4.014850e+02	0.170000	1.869115e-01	0.310000	3.632787e+02	0.260000	1.984695e-01	0.220000	2.316367e+02	0.260000	2.574010e-01	0.230000	7.242743e+02	0.200000	9.638180e-02	0.220000	6.423737e+02	0.250000	1.054585e-01	0.340000	1.746153e+03	0.220000	6.269724e-02	0.280000	7.637053e-01	0.240000	7.192306e-01	0.300000	6.128879e-01	0.220000	1.768267e-01	0.240000	4.423153e+02	0.370000	8.753363e-02	0.000000	0.010000	0.010000	0.000000	0.270000	2.088893e+00	0.190000	0.240000	2.385048e-01	0.399010	0.059087	0.003215	0.299971	0.041242	0.352759	0.210000	3.974902e+02	0.260000	1.906874e-01	0.340000	3.896193e+02	0.240000	1.945395e-01	0.270000	2.203396e+02	0.270000	2.902189e-01	0.280000	7.389056e+02	0.190000	9.931706e-02	0.290000	5.812437e+02	0.250000	1.075889e-01	0.260000	1.817415e+03	0.270000	6.023884e-02	0.310000	7.192306e-01	0.290000	7.337600e-01	0.300000	5.829970e-01	0.180000	1.768267e-01	0.210000	4.379142e+02	0.240000	9.110594e-02	0.010000	0.010000	0.050000	0.000000	0.260000	2.308584e+00	0.140000	0.190000	2.246154e-01	0.422012	0.124791	0.022855	0.452450	0.132731	0.443595	0.003631
4175000	0.300000	4.014850e+02	0.170000	1.869115e-01	0.250000	3.669297e+02	0.260000	1.984695e-01	0.170000	2.339647e+02	0.260000	2.574010e-01	0.230000	7.242743e+02	0.220000	9.542278e-02	0.310000	6.359820e+02	0.250000	1.054585e-01	0.340000	1.746153e+03	0.220000	6.269724e-02	0.250000	7.561063e-01	0.250000	7.120741e-01	0.260000	6.190475e-01	0.290000	1.786038e-01	0.130000	4.467607e+02	0.190000	8.666265e-02	0.010000	0.000000	0.020000	0.010000	0.310000	2.088893e+00	0.200000	0.300000	2.385048e-01	0.398913	0.059051	0.003218	0.299918	0.041325	0.353120	0.210000	3.974902e+02	0.260000	1.906874e-01	0.280000	3.857426e+02	0.240000	1.945395e-01	0.270000	2.203396e+02	0.270000	2.902189e-01	0.240000	7.463317e+02	0.270000	1.003152e-01	0.250000	5.870853e+02	0.280000	1.086702e-01	0.260000	1.817415e+03	0.340000	6.084425e-02	0.310000	7.192306e-01	0.270000	7.411344e-01	0.350000	5.888562e-01	0.220000	1.750673e-01	0.210000	4.379142e+02	0.240000	9.110594e-02	0.000000	0.010000	0.020000	0.000000	0.170000	2.308584e+00	0.180000	0.230000	2.223804e-01	0.421799	0.124670	0.022831	0.452326	0.132706	0.443664	0.003579
4180000	0.190000	4.055200e+02	0.170000	1.869115e-01	0.250000	3.669297e+02	0.260000	1.984695e-01	0.170000	2.339647e+02	0.260000	2.574010e-01	0.270000	7.170676e+02	0.220000	9.542278e-02	0.310000	6.359820e+02	0.200000	1.044092e-01	0.240000	1.763702e+03	0.220000	6.207339e-02	0.300000	7.637053e-01	0.300000	7.192306e-01	0.240000	6.128879e-01	0.350000	1.803988e-01	0.130000	4.467607e+02	0.190000	8.666265e-02	0.010000	0.030000	0.030000	0.000000	0.260000	2.088893e+00	0.230000	0.250000	2.337821e-01	0.398933	0.059050	0.003219	0.300036	0.041373	0.353185	0.270000	3.935351e+02	0.270000	1.926038e-01	0.280000	3.857426e+02	0.290000	1.964947e-01	0.280000	2.181472e+02	0.270000	2.902189e-01	0.240000	7.463317e+02	0.270000	1.003152e-01	0.250000	5.870853e+02	0.280000	1.086702e-01	0.250000	1.835680e+03	0.340000	6.084425e-02	0.180000	7.120741e-01	0.270000	7.411344e-01	0.240000	5.829970e-01	0.220000	1.750673e-01	0.250000	4.423153e+02	0.160000	9.019942e-02	0.040000	0.010000	0.030000	0.000000	0.250000	2.308584e+00	0.170000	0.290000	2.268728e-01	0.421761	0.124581	0.022811	0.452136	0.132646	0.443809	0.003524
4185000	0.190000	4.055200e+02	0.190000	1.850517e-01	0.270000	3.632787e+02	0.240000	1.964947e-01	0.170000	2.339647e+02	0.190000	2.548398e-01	0.270000	7.170676e+02	0.220000	9.542278e-02	0.320000	6.296538e+02	0.200000	1.044092e-01	0.240000	1.763702e+03	0.220000	6.207339e-02	0.240000	7.561063e-01	0.300000	7.192306e-01	0.270000	6.190475e-01	0.280000	1.822119e-01	0.240000	4.512507e+02	0.170000	8.580034e-02	0.040000	0.000000	0.050000	0.010000	0.200000	2.088893e+00	0.190000	0.330000	2.314559e-01	0.398792	0.059064	0.003216	0.300279	0.041359	0.352930	0.270000	3.935351e+02	0.270000	1.926038e-01	0.240000	3.896193e+02	0.290000	1.964947e-01	0.280000	2.181472e+02	0.310000	2.931356e-01	0.300000	7.389056e+02	0.260000	1.013234e-01	0.250000	5.870853e+02	0.230000	1.075889e-01	0.250000	1.835680e+03	0.200000	6.023884e-02	0.280000	7.192306e-01	0.290000	7.485829e-01	0.270000	5.888562e-01	0.240000	1.733253e-01	0.300000	4.379142e+02	0.160000	9.019942e-02	0.030000	0.030000	0.030000	0.000000	0.180000	2.308584e+00	0.170000	0.310000	2.291529e-01	0.421921	0.124467	0.022787	0.451740	0.132519	0.444058	0.003545
4190000	0.190000	4.055200e+02	0.190000	1.850517e-01	0.270000	3.632787e+02	0.240000	1.964947e-01	0.300000	2.316367e+02	0.190000	2.548398e-01	0.260000	7.099327e+02	0.250000	9.447331e-02	0.320000	6.296538e+02	0.200000	1.044092e-01	0.230000	1.781427e+03	0.280000	6.269724e-02	0.240000	7.561063e-01	0.240000	7.120741e-01	0.250000	6.128879e-01	0.170000	1.803988e-01	0.300000	4.467607e+02	0.240000	8.494662e-02	0.000000	0.000000	0.080000	0.000000	0.250000	2.088893e+00	0.170000	0.230000	2.268728e-01	0.398993	0.059187	0.003213	0.300406	0.041314	0.352610	0.270000	3.935351e+02	0.320000	1.945395e-01	0.240000	3.896193e+02	0.290000	1.964947e-01	0.280000	2.181472e+02	0.310000	2.931356e-01	0.300000	7.389056e+02	0.260000	1.013234e-01	0.290000	5.812437e+02	0.230000	1.075889e-01	0.250000	1.835680e+03	0.200000	6.023884e-02	0.230000	7.120741e-01	0.260000	7.561063e-01	0.380000	5.947743e-01	0.230000	1.716007e-01	0.300000	4.379142e+02	0.220000	8.930192e-02	0.050000	0.040000	0.060000	0.000000	0.330000	2.308584e+00	0.250000	0.340000	2.361317e-01	0.421792	0.124395	0.022769	0.451808	0.132568	0.444094	0.003601
4195000	0.300000	4.014850e+02	0.260000	1.869115e-01	0.270000	3.632787e+02	0.280000	1.984695e-01	0.300000	2.316367e+02	0.280000	2.574010e-01	0.260000	7.099327e+02	0.250000	9.447331e-02	0.320000	6.296538e+02	0.270000	1.054585e-01	0.230000	1.781427e+03	0.280000	6.269724e-02	0.220000	7.485829e-01	0.280000	7.192306e-01	0.230000	6.067895e-01	0.170000	1.803988e-01	0.330000	4.423153e+02	0.240000	8.494662e-02	0.010000	0.010000	0.060000	0.000000	0.270000	2.088893e+00	0.160000	0.190000	2.201677e-01	0.398940	0.059198	0.003209	0.300498	0.041273	0.352223	0.330000	3.896193e+02	0.320000	1.945395e-01	0.240000	3.896193e+02	0.310000	1.984695e-01	0.280000	2.159766e+02	0.180000	2.902189e-01	0.300000	7.389056e+02	0.200000	1.003152e-01	0.290000	5.812437e+02	0.340000	1.086702e-01	0.220000	1.854129e+03	0.200000	6.023884e-02	0.250000	7.049889e-01	0.210000	7.485829e-01	0.190000	5.888562e-01	0.220000	1.698932e-01	0.220000	4.423153e+02	0.260000	9.019942e-02	0.040000	0.040000	0.040000	0.000000	0.310000	2.308584e+00	0.210000	0.290000	2.361317e-01	0.421443	0.124278	0.022759	0.451990	0.132746	0.444294	0.003650
4200000	0.300000	4.014850e+02	0.260000	1.869115e-01	0.320000	3.596640e+02	0.280000	1.984695e-01	0.190000	2.339647e+02	0.280000	2.574010e-01	0.260000	7.099327e+02	0.210000	9.353329e-02	0.290000	6.233887e+02	0.270000	1.054585e-01	0.230000	1.781427e+03	0.210000	6.207339e-02	0.230000	7.411344e-01	0.250000	7.120741e-01	0.230000	6.067895e-01	0.310000	1.822119e-01	0.330000	4.423153e+02	0.230000	8.410138e-02	0.000000	0.000000	0.030000	0.010000	0.220000	2.088893e+00	0.180000	0.200000	2.201677e-01	0.399132	0.059284	0.003205	0.300583	0.041239	0.351931	0.330000	3.896193e+02	0.240000	1.926038e-01	0.250000	3.935351e+02	0.310000	1.984695e-01	0.280000	2.159766e+02	0.180000	2.902189e-01	0.260000	7.315534e+02	0.200000	1.003152e-01	0.220000	5.870853e+02	0.340000	1.086702e-01	0.220000	1.854129e+03	0.250000	5.963946e-02	0.360000	7.120741e-01	0.300000	7.561063e-01	0.190000	5.888562e-01	0.310000	1.716007e-01	0.220000	4.423153e+02	0.260000	9.019942e-02	0.010000	0.020000	0.020000	0.000000	0.210000	2.308584e+00	0.110000	0.330000	2.409018e-01	0.421384	0.124351	0.022754	0.452220	0.132807	0.444276	0.003665
4205000	0.310000	3.974902e+02	0.250000	1.850517e-01	0.320000	3.596640e+02	0.280000	1.984695e-01	0.190000	2.339647e+02	0.280000	2.574010e-01	0.170000	7.170676e+02	0.210000	9.353329e-02	0.290000	6.233887e+02	0.310000	1.065184e-01	0.270000	1.763702e+03	0.210000	6.207339e-02	0.220000	7.337600e-01	0.450000	7.192306e-01	0.180000	6.007519e-01	0.260000	1.840431e-01	0.120000	4.467607e+02	0.240000	8.326456e-02	0.020000	0.030000	0.040000	0.000000	0.150000	2.088893e+00	0.190000	0.260000	2.223804e-01	0.399236	0.059337	0.003201	0.300623	0.041197	0.351592	0.190000	3.935351e+02	0.240000	1.926038e-01	0.250000	3.935351e+02	0.290000	2.004641e-01	0.220000	2.181472e+02	0.180000	2.902189e-01	0.260000	7.315534e+02	0.200000	1.003152e-01	0.220000	5.870853e+02	0.340000	1.086702e-01	0.300000	1.835680e+03	0.250000	5.963946e-02	0.360000	7.120741e-01	0.300000	7.561063e-01	0.340000	5.947743e-01	0.310000	1.716007e-01	0.280000	4.379142e+02	0.190000	8.930192e-02	0.000000	0.000000	0.020000	0.000000	0.220000	2.308584e+00	0.200000	0.210000	2.433229e-01	0.421212	0.124315	0.022734	0.452324	0.132858	0.444353	0.003664
4210000	0.310000	3.974902e+02	0.250000	1.850517e-01	0.300000	3.560853e+02	0.310000	2.004641e-01	0.230000	2.363161e+02	0.190000	2.548398e-01	0.170000	7.170676e+02	0.230000	9.260261e-02	0.250000	6.296538e+02	0.310000	1.065184e-01	0.270000	1.763702e+03	0.210000	6.207339e-02	0.220000	7.337600e-01	0.260000	7.264590e-01	0.250000	5.947743e-01	0.090000	1.822119e-01	0.120000	4.467607e+02	0.240000	8.326456e-02	0.030000	0.020000	0.060000	0.000000	0.200000	2.088893e+00	0.150000	0.240000	2.223804e-01	0.399331	0.059472	0.003197	0.300792	0.041149	0.351242	0.190000	3.935351e+02	0.240000	1.926038e-01	0.360000	3.896193e+02	0.290000	2.004641e-01	0.220000	2.181472e+02	0.200000	2.873311e-01	0.260000	7.242743e+02	0.160000	9.931706e-02	0.270000	5.812437e+02	0.300000	1.097623e-01	0.300000	1.835680e+03	0.190000	5.904603e-02	0.310000	7.192306e-01	0.310000	7.637053e-01	0.230000	5.888562e-01	0.280000	1.733253e-01	0.260000	4.335569e+02	0.190000	8.930192e-02	0.020000	0.010000	0.040000	0.000000	0.240000	2.308584e+00	0.200000	0.250000	2.385048e-01	0.421062	0.124189	0.022709	0.452269	0.132826	0.444460	0.003681
4215000	0.310000	3.974902e+02	0.250000	1.850517e-01	0.300000	3.560853e+02	0.310000	2.004641e-01	0.230000	2.363161e+02	0.190000	2.548398e-01	0.280000	7.099327e+02	0.230000	9.260261e-02	0.250000	6.296538e+02	0.260000	1.075889e-01	0.220000	1.781427e+03	0.190000	6.145575e-02	0.230000	7.264590e-01	0.260000	7.264590e-01	0.160000	5.888562e-01	0.290000	1.840431e-01	0.240000	4.512507e+02	0.280000	8.410138e-02	0.010000	0.020000	0.020000	0.000000	0.260000	2.088893e+00	0.120000	0.250000	2.246154e-01	0.399453	0.059608	0.003193	0.300933	0.041108	0.350912	0.190000	3.935351e+02	0.210000	1.906874e-01	0.360000	3.896193e+02	0.300000	2.024788e-01	0.200000	2.203396e+02	0.200000	2.873311e-01	0.260000	7.242743e+02	0.160000	9.931706e-02	0.270000	5.812437e+02	0.300000	1.097623e-01	0.180000	1.854129e+03	0.190000	5.904603e-02	0.310000	7.264590e-01	0.330000	7.713807e-01	0.330000	5.947743e-01	0.250000	1.716007e-01	0.260000	4.335569e+02	0.260000	9.019942e-02	0.030000	0.000000	0.020000	0.000000	0.290000	2.308584e+00	0.210000	0.290000	2.361317e-01	0.421020	0.124294	0.022714	0.452500	0.132856	0.444329	0.003683
4220000	0.240000	4.014850e+02	0.270000	1.869115e-01	0.300000	3.525421e+02	0.250000	1.984695e-01	0.230000	2.363161e+02	0.190000	2.548398e-01	0.280000	7.099327e+02	0.230000	9.260261e-02	0.250000	6.296538e+02	0.260000	1.075889e-01	0.220000	1.781427e+03	0.190000	6.145575e-02	0.210000	7.192306e-01	0.260000	7.337600e-01	0.210000	5.829970e-01	0.220000	1.822119e-01	0.240000	4.512507e+02	0.280000	8.410138e-02	0.060000	0.000000	0.010000	0.000000	0.260000	2.088893e+00	0.170000	0.230000	2.201677e-01	0.399361	0.059583	0.003197	0.301086	0.041153	0.351002	0.320000	3.896193e+02	0.210000	1.906874e-01	0.360000	3.896193e+02	0.300000	2.024788e-01	0.200000	2.203396e+02	0.200000	2.873311e-01	0.260000	7.242743e+02	0.160000	9.931706e-02	0.270000	5.812437e+02	0.290000	1.108655e-01	0.180000	1.854129e+03	0.190000	5.904603e-02	0.250000	7.192306e-01	0.360000	7.791332e-01	0.330000	5.947743e-01	0.270000	1.733253e-01	0.290000	4.292429e+02	0.230000	8.930192e-02	0.030000	0.010000	0.040000	0.000000	0.200000	2.308584e+00	0.210000	0.260000	2.361317e-01	0.421074	0.124326	0.022720	0.452585	0.132906	0.444427	0.003733
4225000	0.240000	4.014850e+02	0.270000	1.869115e-01	0.300000	3.525421e+02	0.250000	1.984695e-01	0.210000	2.386911e+02	0.360000	2.574010e-01	0.250000	7.170676e+02	0.220000	9.168120e-02	0.170000	6.359820e+02	0.260000	1.075889e-01	0.220000	1.781427e+03	0.280000	6.207339e-02	0.330000	7.264590e-01	0.320000	7.411344e-01	0.210000	5.829970e-01	0.220000	1.822119e-01	0.240000	4.557858e+02	0.300000	8.494662e-02	0.010000	0.020000	0.040000	0.000000	0.300000	2.088893e+00	0.160000	0.210000	2.179770e-01	0.399433	0.059769	0.003199	0.301281	0.041151	0.350989	0.320000	3.896193e+02	0.210000	1.906874e-01	0.260000	3.857426e+02	0.300000	2.024788e-01	0.200000	2.203396e+02	0.280000	2.902189e-01	0.280000	7.170676e+02	0.240000	9.832884e-02	0.280000	5.754603e+02	0.290000	1.108655e-01	0.180000	1.854129e+03	0.260000	5.963946e-02	0.180000	7.120741e-01	0.270000	7.869636e-01	0.270000	6.007519e-01	0.200000	1.716007e-01	0.280000	4.249719e+02	0.230000	8.930192e-02	0.020000	0.010000	0.050000	0.000000	0.240000	2.308584e+00	0.140000	0.200000	2.314559e-01	0.421176	0.124306	0.022734	0.452444	0.132940	0.444657	0.003756
4230000	0.240000	4.014850e+02	0.270000	1.887900e-01	0.300000	3.525421e+02	0.250000	1.984695e-01	0.210000	2.386911e+02	0.360000	2.574010e-01	0.250000	7.170676e+02	0.220000	9.168120e-02	0.170000	6.359820e+02	0.200000	1.065184e-01	0.360000	1.763702e+03	0.280000	6.207339e-02	0.330000	7.264590e-01	0.260000	7.485829e-01	0.290000	5.888562e-01	0.220000	1.803988e-01	0.330000	4.512507e+02	0.300000	8.494662e-02	0.040000	0.020000	0.010000	0.000000	0.290000	2.088893e+00	0.170000	0.210000	2.136608e-01	0.399549	0.059932	0.003209	0.301498	0.041199	0.350965	0.230000	3.935351e+02	0.200000	1.887900e-01	0.260000	3.857426e+02	0.260000	2.045138e-01	0.200000	2.225541e+02	0.280000	2.902189e-01	0.280000	7.170676e+02	0.240000	9.832884e-02	0.280000	5.754603e+02	0.290000	1.108655e-01	0.260000	1.835680e+03	0.260000	5.963946e-02	0.180000	7.120741e-01	0.270000	7.869636e-01	0.210000	5.947743e-01	0.210000	1.698932e-01	0.280000	4.249719e+02	0.210000	8.841335e-02	0.030000	0.010000	0.040000	0.000000	0.290000	2.308584e+00	0.190000	0.270000	2.314559e-01	0.421427	0.124512	0.022860	0.452597	0.133085	0.444873	0.003825
4235000	0.290000	3.974902e+02	0.270000	1.887900e-01	0.180000	3.560853e+02	0.200000	1.964947e-01	0.210000	2.386911e+02	0.360000	2.574010e-01	0.250000	7.170676e+02	0.230000	9.076896e-02	0.240000	6.423737e+02	0.200000	1.065184e-01	0.360000	1.763702e+03	0.230000	6.145575e-02	0.300000	7.337600e-01	0.260000	7.485829e-01	0.340000	5.947743e-01	0.370000	1.822119e-01	0.330000	4.512507e+02	0.180000	8.410138e-02	0.000000	0.020000	0.070000	0.010000	0.220000	2.088893e+00	0.160000	0.330000	2.158081e-01	0.399867	0.060223	0.003207	0.301833	0.041161	0.350596	0.230000	3.935351e+02	0.200000	1.887900e-01	0.130000	3.896193e+02	0.260000	2.045138e-01	0.200000	2.225541e+02	0.260000	2.931356e-01	0.260000	7.099327e+02	0.230000	9.735045e-02	0.240000	5.812437e+02	0.230000	1.097623e-01	0.260000	1.835680e+03	0.240000	5.904603e-02	0.310000	7.192306e-01	0.210000	7.791332e-01	0.160000	5.888562e-01	0.210000	1.698932e-01	0.200000	4.292429e+02	0.250000	8.753363e-02	0.030000	0.020000	0.060000	0.010000	0.210000	2.308584e+00	0.190000	0.230000	2.246154e-01	0.421635	0.124580	0.022890	0.452654	0.133184	0.445014	0.003857
4240000	0.290000	3.974902e+02	0.270000	1.887900e-01	0.180000	3.560853e+02	0.200000	1.964947e-01	0.340000	2.363161e+02	0.230000	2.548398e-01	0.280000	7.099327e+02	0.230000	9.076896e-02	0.240000	6.423737e+02	0.200000	1.065184e-01	0.190000	1.781427e+03	0.230000	6.145575e-02	0.130000	7.264590e-01	0.280000	7.561063e-01	0.200000	5.888562e-01	0.210000	1.803988e-01	0.330000	4.467607e+02	0.260000	8.494662e-02	0.030000	0.060000	0.050000	0.000000	0.260000	2.088893e+00	0.170000	0.270000	2.201677e-01	0.399995	0.060309	0.003206	0.302014	0.041118	0.350221	0.230000	3.935351e+02	0.300000	1.906874e-01	0.130000	3.896193e+02	0.240000	2.024788e-01	0.290000	2.203396e+02	0.260000	2.931356e-01	0.260000	7.099327e+02	0.230000	9.735045e-02	0.240000	5.812437e+02	0.230000	1.097623e-01	0.290000	1.817415e+03	0.240000	5.904603e-02	0.290000	7.264590e-01	0.250000	7.713807e-01	0.320000	5.947743e-01	0.310000	1.716007e-01	0.200000	4.292429e+02	0.250000	8.753363e-02	0.030000	0.020000	0.030000	0.000000	0.190000	2.308584e+00	0.230000	0.230000	2.268728e-01	0.421601	0.124581	0.022893	0.452675	0.133211	0.445076	0.003887
4245000	0.280000	3.935351e+02	0.230000	1.869115e-01	0.230000	3.596640e+02	0.200000	1.964947e-01	0.340000	2.363161e+02	0.230000	2.548398e-01	0.280000	7.099327e+02	0.230000	9.076896e-02	0.350000	6.359820e+02	0.420000	1.075889e-01	0.190000	1.781427e+03	0.230000	6.145575e-02	0.130000	7.192306e-01	0.190000	7.485829e-01	0.150000	5.829970e-01	0.200000	1.786038e-01	0.290000	4.423153e+02	0.280000	8.580034e-02	0.030000	0.030000	0.050000	0.000000	0.190000	2.088893e+00	0.220000	0.240000	2.179770e-01	0.400059	0.060406	0.003202	0.302295	0.041072	0.349875	0.240000	3.974902e+02	0.300000	1.906874e-01	0.300000	3.857426e+02	0.240000	2.024788e-01	0.290000	2.203396e+02	0.160000	2.902189e-01	0.260000	7.099327e+02	0.230000	9.735045e-02	0.290000	5.754603e+02	0.230000	1.097623e-01	0.290000	1.817415e+03	0.210000	5.845852e-02	0.260000	7.337600e-01	0.150000	7.637053e-01	0.320000	5.947743e-01	0.280000	1.733253e-01	0.140000	4.335569e+02	0.230000	8.666265e-02	0.030000	0.010000	0.040000	0.010000	0.220000	2.308584e+00	0.190000	0.290000	2.268728e-01	0.421506	0.124507	0.022881	0.452695	0.133279	0.445237	0.003902
4250000	0.280000	3.935351e+02	0.230000	1.869115e-01	0.230000	3.596640e+02	0.270000	1.984695e-01	0.300000	2.339647e+02	0.210000	2.523041e-01	0.160000	7.170676e+02	0.260000	9.168120e-02	0.350000	6.359820e+02	0.420000	1.075889e-01	0.190000	1.781427e+03	0.230000	6.084425e-02	0.210000	7.120741e-01	0.250000	7.411344e-01	0.150000	5.829970e-01	0.240000	1.768267e-01	0.290000	4.423153e+02	0.280000	8.580034e-02	0.020000	0.010000	0.030000	0.000000	0.330000	2.088893e+00	0.100000	0.240000	2.179770e-01	0.400233	0.060621	0.003198	0.302575	0.041047	0.349605	0.240000	3.974902e+02	0.300000	1.906874e-01	0.300000	3.857426e+02	0.240000	2.024788e-01	0.200000	2.225541e+02	0.160000	2.902189e-01	0.270000	7.028688e+02	0.230000	9.638180e-02	0.290000	5.754603e+02	0.270000	1.108655e-01	0.290000	1.817415e+03	0.210000	5.845852e-02	0.270000	7.411344e-01	0.280000	7.713807e-01	0.300000	6.007519e-01	0.270000	1.750673e-01	0.140000	4.335569e+02	0.230000	8.666265e-02	0.010000	0.060000	0.010000	0.000000	0.280000	2.308584e+00	0.200000	0.300000	2.314559e-01	0.421340	0.124401	0.022875	0.452731	0.133504	0.445548	0.003888
4255000	0.230000	3.974902e+02	0.220000	1.850517e-01	0.240000	3.632787e+02	0.270000	1.984695e-01	0.300000	2.339647e+02	0.210000	2.523041e-01	0.160000	7.170676e+02	0.260000	9.168120e-02	0.350000	6.359820e+02	0.210000	1.065184e-01	0.240000	1.799331e+03	0.230000	6.084425e-02	0.210000	7.120741e-01	0.250000	7.337600e-01	0.270000	5.888562e-01	0.250000	1.750673e-01	0.290000	4.379142e+02	0.230000	8.494662e-02	0.010000	0.010000	0.020000	0.000000	0.240000	2.088893e+00	0.170000	0.240000	2.158081e-01	0.400237	0.060602	0.003195	0.302576	0.041026	0.349476	0.240000	4.014850e+02	0.270000	1.926038e-01	0.300000	3.857426e+02	0.310000	2.045138e-01	0.200000	2.225541e+02	0.160000	2.902189e-01	0.270000	7.028688e+02	0.230000	9.638180e-02	0.260000	5.697343e+02	0.270000	1.108655e-01	0.200000	1.835680e+03	0.270000	5.904603e-02	0.270000	7.485829e-01	0.210000	7.637053e-01	0.220000	5.947743e-01	0.220000	1.733253e-01	0.190000	4.379142e+02	0.290000	8.753363e-02	0.040000	0.000000	0.010000	0.000000	0.230000	2.308584e+00	0.260000	0.260000	2.337821e-01	0.421274	0.124286	0.022866	0.452592	0.133564	0.445806	0.003869
4260000	0.230000	3.974902e+02	0.220000	1.850517e-01	0.240000	3.632787e+02	0.240000	1.964947e-01	0.250000	2.363161e+02	0.210000	2.523041e-01	0.260000	7.099327e+02	0.320000	9.260261e-02	0.280000	6.296538e+02	0.210000	1.065184e-01	0.240000	1.799331e+03	0.230000	6.084425e-02	0.270000	7.192306e-01	0.270000	7.411344e-01	0.360000	5.947743e-01	0.250000	1.750673e-01	0.290000	4.379142e+02	0.230000	8.494662e-02	0.030000	0.000000	0.030000	0.000000	0.260000	2.088893e+00	0.160000	0.310000	2.158081e-01	0.400138	0.060537	0.003191	0.302418	0.041008	0.349665	0.240000	4.014850e+02	0.270000	1.926038e-01	0.250000	3.896193e+02	0.310000	2.045138e-01	0.200000	2.225541e+02	0.210000	2.873311e-01	0.260000	6.958751e+02	0.260000	9.735045e-02	0.260000	5.697343e+02	0.270000	1.119797e-01	0.200000	1.835680e+03	0.270000	5.904603e-02	0.170000	7.411344e-01	0.210000	7.637053e-01	0.250000	5.888562e-01	0.220000	1.733253e-01	0.230000	4.423153e+02	0.280000	8.841335e-02	0.000000	0.040000	0.040000	0.000000	0.210000	2.308584e+00	0.150000	0.240000	2.291529e-01	0.421535	0.124430	0.022934	0.452655	0.133600	0.445801	0.003826
4265000	0.230000	3.974902e+02	0.250000	1.832104e-01	0.240000	3.632787e+02	0.240000	1.964947e-01	0.250000	2.363161e+02	0.280000	2.548398e-01	0.260000	7.099327e+02	0.320000	9.260261e-02	0.280000	6.296538e+02	0.250000	1.054585e-01	0.280000	1.781427e+03	0.240000	6.023884e-02	0.240000	7.120741e-01	0.270000	7.411344e-01	0.290000	6.007519e-01	0.280000	1.768267e-01	0.210000	4.423153e+02	0.290000	8.580034e-02	0.000000	0.010000	0.000000	0.000000	0.200000	2.088893e+00	0.120000	0.240000	2.094300e-01	0.399823	0.060468	0.003187	0.302351	0.041026	0.349838	0.240000	4.014850e+02	0.270000	1.926038e-01	0.250000	3.896193e+02	0.280000	2.065692e-01	0.320000	2.203396e+02	0.210000	2.873311e-01	0.260000	6.958751e+02	0.260000	9.735045e-02	0.260000	5.697343e+02	0.270000	1.119797e-01	0.200000	1.854129e+03	0.270000	5.904603e-02	0.230000	7.337600e-01	0.310000	7.713807e-01	0.280000	5.947743e-01	0.220000	1.716007e-01	0.230000	4.423153e+02	0.280000	8.841335e-02	0.070000	0.030000	0.050000	0.000000	0.240000	2.308584e+00	0.190000	0.190000	2.268728e-01	0.421521	0.124379	0.022920	0.452654	0.133610	0.445794	0.003821
4270000	0.260000	3.935351e+02	0.250000	1.832104e-01	0.250000	3.669297e+02	0.160000	1.945395e-01	0.250000	2.363161e+02	0.280000	2.548398e-01	0.260000	7.099327e+02	0.320000	9.260261e-02	0.300000	6.233887e+02	0.250000	1.054585e-01	0.280000	1.781427e+03	0.240000	6.023884e-02	0.310000	7.192306e-01	0.260000	7.485829e-01	0.210000	5.947743e-01	0.240000	1.750673e-01	0.210000	4.467607e+02	0.290000	8.666265e-02	0.030000	0.010000	0.020000	0.020000	0.280000	2.088893e+00	0.250000	0.230000	2.094300e-01	0.399758	0.060478	0.003188	0.302493	0.041041	0.349787	0.270000	3.974902e+02	0.200000	1.906874e-01	0.250000	3.896193e+02	0.280000	2.065692e-01	0.320000	2.203396e+02	0.210000	2.873311e-01	0.260000	6.958751e+02	0.260000	9.735045e-02	0.280000	5.640654e+02	0.210000	1.108655e-01	0.200000	1.854129e+03	0.300000	5.963946e-02	0.230000	7.337600e-01	0.260000	7.791332e-01	0.280000	5.947743e-01	0.100000	1.698932e-01	0.380000	4.379142e+02	0.240000	8.753363e-02	0.020000	0.010000	0.020000	0.010000	0.220000	2.308584e+00	0.190000	0.210000	2.246154e-01	0.421255	0.124266	0.022892	0.452641	0.133639	0.445888	0.003833
4275000	0.260000	3.935351e+02	0.250000	1.832104e-01	0.250000	3.669297e+02	0.160000	1.945395e-01	0.230000	2.386911e+02	0.160000	2.523041e-01	0.270000	7.028688e+02	0.290000	9.353329e-02	0.300000	6.233887e+02	0.250000	1.054585e-01	0.280000	1.781427e+03	0.240000	6.023884e-02	0.300000	7.264590e-01	0.200000	7.411344e-01	0.210000	5.947743e-01	0.260000	1.768267e-01	0.210000	4.467607e+02	0.290000	8.666265e-02	0.030000	0.000000	0.010000	0.010000	0.240000	2.088893e+00	0.210000	0.200000	2.115348e-01	0.399802	0.060498	0.003184	0.302530	0.041009	0.349599	0.270000	3.974902e+02	0.200000	1.906874e-01	0.260000	3.857426e+02	0.280000	2.065692e-01	0.240000	2.225541e+02	0.230000	2.844721e-01	0.330000	6.889510e+02	0.250000	9.638180e-02	0.280000	5.640654e+02	0.210000	1.108655e-01	0.240000	1.872763e+03	0.300000	5.963946e-02	0.250000	7.264590e-01	0.230000	7.713807e-01	0.280000	6.007519e-01	0.340000	1.716007e-01	0.380000	4.379142e+02	0.240000	8.753363e-02	0.000000	0.010000	0.010000	0.000000	0.220000	2.308584e+00	0.170000	0.220000	2.246154e-01	0.421134	0.124168	0.022864	0.452545	0.133641	0.445859	0.003820
4280000	0.210000	3.974902e+02	0.270000	1.850517e-01	0.250000	3.669297e+02	0.160000	1.945395e-01	0.230000	2.386911e+02	0.160000	2.523041e-01	0.270000	7.028688e+02	0.290000	9.353329e-02	0.300000	6.233887e+02	0.230000	1.044092e-01	0.250000	1.799331e+03	0.260000	6.084425e-02	0.300000	7.337600e-01	0.290000	7.485829e-01	0.230000	5.888562e-01	0.270000	1.786038e-01	0.210000	4.512507e+02	0.210000	8.580034e-02	0.010000	0.010000	0.010000	0.000000	0.270000	2.088893e+00	0.170000	0.260000	2.115348e-01	0.399825	0.060557	0.003183	0.302569	0.041058	0.349688	0.300000	3.935351e+02	0.200000	1.906874e-01	0.260000	3.857426e+02	0.300000	2.086452e-01	0.240000	2.225541e+02	0.230000	2.844721e-01	0.330000	6.889510e+02	0.250000	9.638180e-02	0.280000	5.640654e+02	0.210000	1.108655e-01	0.240000	1.872763e+03	0.250000	5.904603e-02	0.280000	7.337600e-01	0.200000	7.637053e-01	0.360000	6.067895e-01	0.230000	1.698932e-01	0.270000	4.335569e+02	0.260000	8.841335e-02	0.000000	0.020000	0.030000	0.000000	0.260000	2.308584e+00	0.150000	0.190000	2.201677e-01	0.420917	0.124078	0.022844	0.452509	0.133654	0.445991	0.003801
4285000	0.210000	3.974902e+02	0.270000	1.850517e-01	0.200000	3.706174e+02	0.270000	1.964947e-01	0.230000	2.386911e+02	0.160000	2.523041e-01	0.220000	7.099327e+02	0.210000	9.260261e-02	0.320000	6.171858e+02	0.230000	1.044092e-01	0.250000	1.799331e+03	0.260000	6.084425e-02	0.230000	7.264590e-01	0.320000	7.561063e-01	0.280000	5.947743e-01	0.270000	1.786038e-01	0.210000	4.512507e+02	0.210000	8.580034e-02	0.030000	0.020000	0.010000	0.000000	0.220000	2.088893e+00	0.170000	0.330000	2.136608e-01	0.400091	0.060801	0.003187	0.302817	0.041034	0.349372	0.300000	3.935351e+02	0.210000	1.887900e-01	0.280000	3.819044e+02	0.300000	2.086452e-01	0.240000	2.225541e+02	0.280000	2.873311e-01	0.330000	6.889510e+02	0.240000	9.542278e-02	0.190000	5.697343e+02	0.210000	1.097623e-01	0.240000	1.872763e+03	0.250000	5.904603e-02	0.330000	7.411344e-01	0.200000	7.637053e-01	0.280000	6.128879e-01	0.300000	1.716007e-01	0.250000	4.379142e+02	0.260000	8.841335e-02	0.020000	0.030000	0.020000	0.000000	0.320000	2.308584e+00	0.150000	0.290000	2.201677e-01	0.420830	0.123974	0.022828	0.452523	0.133795	0.446244	0.003837
4290000	0.210000	3.974902e+02	0.250000	1.832104e-01	0.200000	3.706174e+02	0.270000	1.964947e-01	0.230000	2.410900e+02	0.230000	2.497937e-01	0.220000	7.099327e+02	0.210000	9.260261e-02	0.320000	6.171858e+02	0.250000	1.033703e-01	0.310000	1.781427e+03	0.340000	6.145575e-02	0.230000	7.264590e-01	0.310000	7.637053e-01	0.220000	5.888562e-01	0.360000	1.803988e-01	0.230000	4.557858e+02	0.240000	8.494662e-02	0.030000	0.020000	0.020000	0.010000	0.310000	2.088893e+00	0.160000	0.230000	2.136608e-01	0.400261	0.061009	0.003189	0.303126	0.041006	0.349068	0.300000	3.935351e+02	0.210000	1.887900e-01	0.280000	3.819044e+02	0.280000	2.107421e-01	0.400000	2.203396e+02	0.280000	2.873311e-01	0.330000	6.820958e+02	0.240000	9.542278e-02	0.190000	5.697343e+02	0.210000	1.097623e-01	0.270000	1.854129e+03	0.250000	5.904603e-02	0.330000	7.411344e-01	0.240000	7.561063e-01	0.280000	6.128879e-01	0.200000	1.698932e-01	0.250000	4.379142e+02	0.210000	8.753363e-02	0.000000	0.010000	0.040000	0.000000	0.220000	2.308584e+00	0.180000	0.250000	2.223804e-01	0.420602	0.123885	0.022804	0.452642	0.133796	0.446131	0.003890
4295000	0.280000	3.935351e+02	0.250000	1.832104e-01	0.240000	3.743421e+02	0.230000	1.945395e-01	0.230000	2.410900e+02	0.230000	2.497937e-01	0.280000	7.028688e+02	0.210000	9.260261e-02	0.260000	6.110447e+02	0.250000	1.033703e-01	0.310000	1.781427e+03	0.340000	6.145575e-02	0.280000	7.337600e-01	0.310000	7.637053e-01	0.240000	5.829970e-01	0.330000	1.822119e-01	0.230000	4.557858e+02	0.230000	8.410138e-02	0.000000	0.000000	0.030000	0.000000	0.410000	2.088893e+00	0.270000	0.250000	2.158081e-01	0.400499	0.061316	0.003191	0.303467	0.040967	0.348730	0.280000	3.896193e+02	0.250000	1.869115e-01	0.280000	3.819044e+02	0.280000	2.107421e-01	0.400000	2.203396e+02	0.210000	2.844721e-01	0.330000	6.820958e+02	0.240000	9.542278e-02	0.190000	5.697343e+02	0.310000	1.108655e-01	0.270000	1.854129e+03	0.260000	5.963946e-02	0.170000	7.337600e-01	0.230000	7.485829e-01	0.290000	6.190475e-01	0.320000	1.716007e-01	0.290000	4.335569e+02	0.250000	8.666265e-02	0.030000	0.010000	0.000000	0.000000	0.230000	2.308584e+00	0.220000	0.190000	2.179770e-01	0.420751	0.123933	0.022794	0.452568	0.133700	0.446078	0.003945
4300000	0.280000	3.935351e+02	0.260000	1.850517e-01	0.240000	3.743421e+02	0.230000	1.945395e-01	0.280000	2.386911e+02	0.270000	2.523041e-01	0.280000	7.028688e+02	0.290000	9.353329e-02	0.260000	6.110447e+02	0.250000	1.033703e-01	0.270000	1.763702e+03	0.220000	6.084425e-02	0.270000	7.411344e-01	0.280000	7.713807e-01	0.280000	5.888562e-01	0.330000	1.822119e-01	0.310000	4.512507e+02	0.230000	8.410138e-02	0.010000	0.030000	0.040000	0.000000	0.250000	2.088893e+00	0.170000	0.270000	2.201677e-01	0.400504	0.061283	0.003188	0.303378	0.040923	0.348429	0.280000	3.896193e+02	0.250000	1.869115e-01	0.280000	3.781043e+02	0.280000	2.107421e-01	0.180000	2.225541e+02	0.210000	2.844721e-01	0.260000	6.753089e+02	0.240000	9.447331e-02	0.230000	5.754603e+02	0.310000	1.108655e-01	0.270000	1.835680e+03	0.260000	5.963946e-02	0.310000	7.411344e-01	0.330000	7.561063e-01	0.350000	6.252690e-01	0.320000	1.716007e-01	0.230000	4.379142e+02	0.250000	8.666265e-02	0.030000	0.030000	0.030000	0.000000	0.220000	2.308584e+00	0.120000	0.250000	2.158081e-01	0.420817	0.124059	0.022813	0.452753	0.133755	0.446036	0.003945
4305000	0.310000	3.896193e+02	0.260000	1.850517e-01	0.200000	3.781043e+02	0.230000	1.945395e-01	0.280000	2.386911e+02	0.270000	2.523041e-01	0.280000	7.028688e+02	0.290000	9.353329e-02	0.220000	6.171858e+02	0.280000	1.044092e-01	0.270000	1.763702e+03	0.220000	6.084425e-02	0.230000	7.337600e-01	0.250000	7.637053e-01	0.280000	5.888562e-01	0.310000	1.840431e-01	0.230000	4.557858e+02	0.300000	8.494662e-02	0.030000	0.000000	0.020000	0.000000	0.220000	2.088893e+00	0.150000	0.260000	2.268728e-01	0.400675	0.061218	0.003184	0.303097	0.040882	0.348591	0.320000	3.857426e+02	0.270000	1.887900e-01	0.280000	3.781043e+02	0.350000	2.128601e-01	0.180000	2.225541e+02	0.210000	2.844721e-01	0.260000	6.753089e+02	0.240000	9.447331e-02	0.230000	5.754603e+02	0.310000	1.108655e-01	0.270000	1.835680e+03	0.280000	6.023884e-02	0.240000	7.337600e-01	0.270000	7.637053e-01	0.240000	6.190475e-01	0.270000	1.733253e-01	0.230000	4.379142e+02	0.260000	8.753363e-02	0.040000	0.020000	0.000000	0.000000	0.270000	2.308584e+00	0.150000	0.340000	2.223804e-01	0.420902	0.124210	0.022885	0.452887	0.133876	0.446080	0.003905
4310000	0.310000	3.896193e+02	0.260000	1.850517e-01	0.200000	3.781043e+02	0.270000	1.964947e-01	0.280000	2.386911e+02	0.230000	2.497937e-01	0.210000	7.099327e+02	0.240000	9.260261e-02	0.220000	6.171858e+02	0.280000	1.044092e-01	0.270000	1.763702e+03	0.200000	6.023884e-02	0.200000	7.264590e-01	0.260000	7.713807e-01	0.250000	5.829970e-01	0.260000	1.858928e-01	0.230000	4.557858e+02	0.300000	8.494662e-02	0.020000	0.010000	0.060000	0.000000	0.270000	2.088893e+00	0.170000	0.250000	2.268728e-01	0.400894	0.061193	0.003189	0.302969	0.040883	0.348869	0.320000	3.857426e+02	0.270000	1.887900e-01	0.240000	3.819044e+02	0.350000	2.128601e-01	0.180000	2.225541e+02	0.210000	2.816416e-01	0.200000	6.820958e+02	0.240000	9.447331e-02	0.250000	5.812437e+02	0.230000	1.097623e-01	0.270000	1.835680e+03	0.280000	6.023884e-02	0.320000	7.411344e-01	0.120000	7.561063e-01	0.240000	6.190475e-01	0.220000	1.716007e-01	0.320000	4.335569e+02	0.240000	8.666265e-02	0.010000	0.040000	0.040000	0.000000	0.250000	2.308584e+00	0.180000	0.290000	2.223804e-01	0.421137	0.124335	0.022885	0.452908	0.133844	0.446068	0.003885
4315000	0.180000	3.935351e+02	0.250000	1.832104e-01	0.200000	3.781043e+02	0.270000	1.964947e-01	0.280000	2.363161e+02	0.230000	2.497937e-01	0.210000	7.099327e+02	0.240000	9.260261e-02	0.220000	6.171858e+02	0.240000	1.033703e-01	0.270000	1.746153e+03	0.200000	6.023884e-02	0.200000	7.264590e-01	0.240000	7.637053e-01	0.280000	5.888562e-01	0.230000	1.840431e-01	0.290000	4.512507e+02	0.310000	8.580034e-02	0.000000	0.000000	0.010000	0.000000	0.280000	2.088893e+00	0.150000	0.320000	2.268728e-01	0.400800	0.061219	0.003213	0.303097	0.041072	0.349245	0.320000	3.857426e+02	0.270000	1.906874e-01	0.240000	3.819044e+02	0.350000	2.128601e-01	0.240000	2.247908e+02	0.210000	2.816416e-01	0.200000	6.820958e+02	0.280000	9.542278e-02	0.250000	5.812437e+02	0.230000	1.097623e-01	0.180000	1.854129e+03	0.320000	6.084425e-02	0.270000	7.485829e-01	0.120000	7.561063e-01	0.190000	6.128879e-01	0.280000	1.733253e-01	0.320000	4.335569e+02	0.240000	8.666265e-02	0.060000	0.030000	0.080000	0.000000	0.230000	2.308584e+00	0.220000	0.300000	2.201677e-01	0.421130	0.124325	0.022884	0.452891	0.133823	0.446188	0.003918
4320000	0.180000	3.935351e+02	0.250000	1.832104e-01	0.290000	3.743421e+02	0.170000	1.945395e-01	0.280000	2.363161e+02	0.230000	2.497937e-01	0.180000	7.170676e+02	0.240000	9.260261e-02	0.210000	6.233887e+02	0.240000	1.033703e-01	0.270000	1.746153e+03	0.200000	6.023884e-02	0.260000	7.337600e-01	0.280000	7.713807e-01	0.320000	5.947743e-01	0.220000	1.822119e-01	0.250000	4.557858e+02	0.250000	8.494662e-02	0.000000	0.000000	0.040000	0.000000	0.210000	2.088893e+00	0.170000	0.250000	2.268728e-01	0.400699	0.061156	0.003210	0.302950	0.041041	0.349418	0.200000	3.896193e+02	0.270000	1.906874e-01	0.250000	3.857426e+02	0.190000	2.107421e-01	0.240000	2.247908e+02	0.260000	2.844721e-01	0.250000	6.889510e+02	0.280000	9.542278e-02	0.290000	5.754603e+02	0.230000	1.097623e-01	0.180000	1.854129e+03	0.320000	6.084425e-02	0.270000	7.485829e-01	0.290000	7.637053e-01	0.180000	6.067895e-01	0.280000	1.733253e-01	0.300000	4.292429e+02	0.280000	8.753363e-02	0.010000	0.000000	0.030000	0.000000	0.170000	2.308584e+00	0.120000	0.290000	2.246154e-01	0.421067	0.124333	0.022924	0.453035	0.134096	0.446397	0.003868
4325000	0.170000	3.974902e+02	0.310000	1.850517e-01	0.290000	3.743421e+02	0.170000	1.945395e-01	0.280000	2.363161e+02	0.180000	2.473082e-01	0.180000	7.170676e+02	0.370000	9.353329e-02	0.210000	6.233887e+02	0.240000	1.033703e-01	0.310000	1.728778e+03	0.320000	6.084425e-02	0.160000	7.264590e-01	0.280000	7.713807e-01	0.320000	5.947743e-01	0.220000	1.803988e-01	0.250000	4.557858e+02	0.250000	8.494662e-02	0.010000	0.000000	0.020000	0.010000	0.290000	2.088893e+00	0.190000	0.280000	2.314559e-01	0.400864	0.061251	0.003218	0.303036	0.041035	0.349337	0.200000	3.896193e+02	0.230000	1.887900e-01	0.250000	3.857426e+02	0.190000	2.107421e-01	0.240000	2.247908e+02	0.260000	2.844721e-01	0.250000	6.889510e+02	0.280000	9.638180e-02	0.290000	5.754603e+02	0.200000	1.086702e-01	0.250000	1.872763e+03	0.320000	6.084425e-02	0.240000	7.411344e-01	0.390000	7.713807e-01	0.290000	6.128879e-01	0.180000	1.716007e-01	0.240000	4.335569e+02	0.200000	8.666265e-02	0.020000	0.000000	0.030000	0.000000	0.280000	2.308584e+00	0.180000	0.280000	2.268728e-01	0.421213	0.124431	0.022998	0.453110	0.134225	0.446563	0.003857
4330000	0.170000	3.974902e+02	0.310000	1.850517e-01	0.290000	3.743421e+02	0.220000	1.926038e-01	0.170000	2.386911e+02	0.180000	2.473082e-01	0.280000	7.099327e+02	0.370000	9.353329e-02	0.210000	6.233887e+02	0.310000	1.044092e-01	0.310000	1.728778e+03	0.320000	6.084425e-02	0.230000	7.192306e-01	0.390000	7.791332e-01	0.270000	6.007519e-01	0.290000	1.822119e-01	0.320000	4.512507e+02	0.210000	8.410138e-02	0.000000	0.000000	0.020000	0.000000	0.260000	2.088893e+00	0.230000	0.240000	2.291529e-01	0.400747	0.061201	0.003214	0.303013	0.041047	0.349469	0.230000	3.935351e+02	0.230000	1.887900e-01	0.240000	3.896193e+02	0.210000	2.086452e-01	0.210000	2.270500e+02	0.300000	2.873311e-01	0.250000	6.889510e+02	0.280000	9.638180e-02	0.290000	5.754603e+02	0.200000	1.086702e-01	0.250000	1.872763e+03	0.260000	6.145575e-02	0.270000	7.485829e-01	0.300000	7.791332e-01	0.270000	6.190475e-01	0.290000	1.733253e-01	0.240000	4.335569e+02	0.200000	8.666265e-02	0.000000	0.010000	0.040000	0.000000	0.200000	2.308584e+00	0.140000	0.250000	2.268728e-01	0.421247	0.124458	0.022998	0.453119	0.134197	0.446577	0.003869
4335000	0.170000	3.974902e+02	0.310000	1.850517e-01	0.170000	3.781043e+02	0.220000	1.926038e-01	0.170000	2.386911e+02	0.210000	2.448474e-01	0.280000	7.099327e+02	0.370000	9.353329e-02	0.220000	6.296538e+02	0.310000	1.044092e-01	0.310000	1.728778e+03	0.230000	6.023884e-02	0.300000	7.264590e-01	0.250000	7.713807e-01	0.240000	5.947743e-01	0.210000	1.803988e-01	0.320000	4.512507e+02	0.210000	8.410138e-02	0.000000	0.010000	0.030000	0.000000	0.250000	2.088893e+00	0.220000	0.290000	2.337821e-01	0.400484	0.061164	0.003214	0.303301	0.041035	0.349247	0.230000	3.935351e+02	0.230000	1.887900e-01	0.240000	3.896193e+02	0.210000	2.086452e-01	0.210000	2.270500e+02	0.300000	2.873311e-01	0.300000	6.820958e+02	0.280000	9.638180e-02	0.250000	5.812437e+02	0.250000	1.075889e-01	0.250000	1.872763e+03	0.260000	6.145575e-02	0.360000	7.561063e-01	0.190000	7.713807e-01	0.180000	6.128879e-01	0.270000	1.750673e-01	0.270000	4.292429e+02	0.210000	8.580034e-02	0.000000	0.010000	0.010000	0.000000	0.300000	2.308584e+00	0.110000	0.240000	2.223804e-01	0.421015	0.124360	0.023002	0.453257	0.134368	0.446799	0.003882
4340000	0.310000	3.935351e+02	0.270000	1.869115e-01	0.170000	3.781043e+02	0.220000	1.926038e-01	0.230000	2.410900e+02	0.210000	2.448474e-01	0.280000	7.099327e+02	0.210000	9.260261e-02	0.220000	6.296538e+02	0.300000	1.054585e-01	0.260000	1.711577e+03	0.230000	6.023884e-02	0.300000	7.264590e-01	0.310000	7.791332e-01	0.260000	6.007519e-01	0.210000	1.803988e-01	0.280000	4.467607e+02	0.310000	8.494662e-02	0.030000	0.020000	0.020000	0.000000	0.320000	2.088893e+00	0.190000	0.250000	2.314559e-01	0.400428	0.061271	0.003217	0.303631	0.041017	0.348976	0.230000	3.935351e+02	0.320000	1.906874e-01	0.240000	3.896193e+02	0.210000	2.086452e-01	0.150000	2.293319e+02	0.300000	2.873311e-01	0.300000	6.820958e+02	0.310000	9.735045e-02	0.250000	5.812437e+02	0.250000	1.075889e-01	0.190000	1.891585e+03	0.260000	6.145575e-02	0.210000	7.485829e-01	0.230000	7.637053e-01	0.230000	6.067895e-01	0.270000	1.768267e-01	0.180000	4.335569e+02	0.230000	8.494662e-02	0.010000	0.010000	0.010000	0.000000	0.210000	2.308584e+00	0.170000	0.280000	2.201677e-01	0.421088	0.124319	0.022995	0.453247	0.134419	0.447042	0.003845
4345000	0.310000	3.935351e+02	0.270000	1.869115e-01	0.170000	3.781043e+02	0.260000	1.945395e-01	0.230000	2.410900e+02	0.210000	2.448474e-01	0.230000	7.170676e+02	0.210000	9.260261e-02	0.270000	6.233887e+02	0.300000	1.054585e-01	0.260000	1.711577e+03	0.330000	6.084425e-02	0.250000	7.192306e-01	0.270000	7.869636e-01	0.260000	6.007519e-01	0.210000	1.786038e-01	0.210000	4.512507e+02	0.250000	8.410138e-02	0.040000	0.030000	0.000000	0.000000	0.240000	2.088893e+00	0.130000	0.280000	2.361317e-01	0.400318	0.061241	0.003214	0.303769	0.040999	0.348809	0.260000	3.896193e+02	0.320000	1.906874e-01	0.230000	3.935351e+02	0.250000	2.065692e-01	0.150000	2.293319e+02	0.240000	2.844721e-01	0.260000	6.753089e+02	0.310000	9.735045e-02	0.290000	5.754603e+02	0.190000	1.065184e-01	0.190000	1.891585e+03	0.290000	6.207339e-02	0.210000	7.485829e-01	0.220000	7.561063e-01	0.230000	6.007519e-01	0.270000	1.768267e-01	0.180000	4.335569e+02	0.230000	8.494662e-02	0.010000	0.010000	0.040000	0.000000	0.200000	2.308584e+00	0.170000	0.240000	2.201677e-01	0.421212	0.124373	0.023015	0.453258	0.134406	0.447154	0.003807
4350000	0.220000	3.974902e+02	0.250000	1.850517e-01	0.260000	3.743421e+02	0.260000	1.945395e-01	0.230000	2.410900e+02	0.290000	2.473082e-01	0.230000	7.170676e+02	0.300000	9.353329e-02	0.270000	6.233887e+02	0.300000	1.054585e-01	0.190000	1.728778e+03	0.330000	6.084425e-02	0.230000	7.120741e-01	0.270000	7.869636e-01	0.260000	6.067895e-01	0.310000	1.803988e-01	0.210000	4.512507e+02	0.250000	8.410138e-02	0.020000	0.010000	0.030000	0.000000	0.260000	2.088893e+00	0.130000	0.280000	2.385048e-01	0.400288	0.061359	0.003211	0.304075	0.040968	0.348493	0.260000	3.896193e+02	0.300000	1.926038e-01	0.230000	3.935351e+02	0.250000	2.065692e-01	0.330000	2.270500e+02	0.240000	2.844721e-01	0.260000	6.753089e+02	0.280000	9.832884e-02	0.290000	5.754603e+02	0.190000	1.065184e-01	0.190000	1.910595e+03	0.290000	6.207339e-02	0.310000	7.561063e-01	0.220000	7.561063e-01	0.230000	6.007519e-01	0.230000	1.750673e-01	0.220000	4.379142e+02	0.290000	8.580034e-02	0.020000	0.000000	0.040000	0.000000	0.260000	2.308584e+00	0.200000	0.230000	2.201677e-01	0.421047	0.124303	0.023012	0.453339	0.134588	0.447408	0.003773
4355000	0.220000	3.974902e+02	0.250000	1.850517e-01	0.260000	3.743421e+02	0.250000	1.926038e-01	0.320000	2.386911e+02	0.290000	2.473082e-01	0.230000	7.170676e+02	0.300000	9.353329e-02	0.200000	6.296538e+02	0.270000	1.065184e-01	0.190000	1.728778e+03	0.330000	6.084425e-02	0.390000	7.192306e-01	0.220000	7.791332e-01	0.260000	6.128879e-01	0.220000	1.786038e-01	0.250000	4.557858e+02	0.190000	8.326456e-02	0.010000	0.010000	0.030000	0.000000	0.370000	2.088893e+00	0.100000	0.220000	2.385048e-01	0.400011	0.061341	0.003208	0.304401	0.040955	0.348214	0.260000	3.896193e+02	0.300000	1.926038e-01	0.240000	3.974902e+02	0.230000	2.045138e-01	0.330000	2.270500e+02	0.220000	2.816416e-01	0.220000	6.820958e+02	0.280000	9.832884e-02	0.210000	5.812437e+02	0.190000	1.065184e-01	0.190000	1.910595e+03	0.270000	6.269724e-02	0.240000	7.485829e-01	0.310000	7.637053e-01	0.290000	6.067895e-01	0.270000	1.768267e-01	0.220000	4.379142e+02	0.290000	8.580034e-02	0.010000	0.010000	0.030000	0.000000	0.260000	2.308584e+00	0.190000	0.240000	2.223804e-01	0.420957	0.124298	0.023045	0.453425	0.134697	0.447586	0.003754
4360000	0.220000	3.974902e+02	0.250000	1.850517e-01	0.260000	3.743421e+02	0.250000	1.926038e-01	0.320000	2.386911e+02	0.320000	2.497937e-01	0.150000	7.242743e+02	0.300000	9.353329e-02	0.200000	6.296538e+02	0.270000	1.065184e-01	0.190000	1.728778e+03	0.220000	6.023884e-02	0.270000	7.264590e-01	0.160000	7.713807e-01	0.280000	6.190475e-01	0.250000	1.768267e-01	0.240000	4.603665e+02	0.280000	8.410138e-02	0.000000	0.010000	0.010000	0.000000	0.330000	2.088893e+00	0.150000	0.200000	2.314559e-01	0.400024	0.061375	0.003223	0.304512	0.041050	0.348323	0.250000	3.935351e+02	0.300000	1.926038e-01	0.240000	3.974902e+02	0.230000	2.045138e-01	0.330000	2.270500e+02	0.220000	2.816416e-01	0.220000	6.820958e+02	0.220000	9.735045e-02	0.210000	5.812437e+02	0.250000	1.054585e-01	0.190000	1.910595e+03	0.270000	6.269724e-02	0.290000	7.561063e-01	0.350000	7.713807e-01	0.230000	6.007519e-01	0.260000	1.786038e-01	0.230000	4.423153e+02	0.190000	8.494662e-02	0.030000	0.010000	0.070000	0.000000	0.190000	2.308584e+00	0.190000	0.220000	2.223804e-01	0.420916	0.124179	0.023018	0.453305	0.134602	0.447629	0.003750
4365000	0.270000	3.935351e+02	0.240000	1.832104e-01	0.170000	3.781043e+02	0.240000	1.906874e-01	0.320000	2.386911e+02	0.320000	2.497937e-01	0.150000	7.242743e+02	0.180000	9.260261e-02	0.200000	6.296538e+02	0.260000	1.075889e-01	0.300000	1.711577e+03	0.220000	6.023884e-02	0.250000	7.192306e-01	0.210000	7.637053e-01	0.250000	6.128879e-01	0.250000	1.768267e-01	0.240000	4.603665e+02	0.280000	8.410138e-02	0.020000	0.000000	0.030000	0.000000	0.150000	2.088893e+00	0.160000	0.270000	2.361317e-01	0.400061	0.061489	0.003225	0.304719	0.041095	0.348258	0.250000	3.935351e+02	0.240000	1.906874e-01	0.250000	4.014850e+02	0.270000	2.065692e-01	0.190000	2.293319e+02	0.220000	2.816416e-01	0.220000	6.820958e+02	0.220000	9.735045e-02	0.210000	5.812437e+02	0.250000	1.054585e-01	0.230000	1.929797e+03	0.270000	6.269724e-02	0.300000	7.637053e-01	0.350000	7.713807e-01	0.220000	5.947743e-01	0.220000	1.768267e-01	0.340000	4.379142e+02	0.190000	8.494662e-02	0.000000	0.050000	0.040000	0.000000	0.240000	2.308584e+00	0.220000	0.190000	2.223804e-01	0.420967	0.124165	0.022991	0.453330	0.134470	0.447285	0.003778
4370000	0.270000	3.935351e+02	0.240000	1.832104e-01	0.170000	3.781043e+02	0.240000	1.906874e-01	0.280000	2.363161e+02	0.320000	2.497937e-01	0.350000	7.170676e+02	0.180000	9.260261e-02	0.280000	6.233887e+02	0.260000	1.075889e-01	0.300000	1.711577e+03	0.230000	5.963946e-02	0.250000	7.192306e-01	0.360000	7.713807e-01	0.250000	6.128879e-01	0.300000	1.786038e-01	0.240000	4.649933e+02	0.260000	8.494662e-02	0.020000	0.020000	0.050000	0.000000	0.210000	2.088893e+00	0.250000	0.230000	2.291529e-01	0.400148	0.061594	0.003237	0.304856	0.041104	0.348173	0.250000	3.935351e+02	0.240000	1.906874e-01	0.250000	4.014850e+02	0.270000	2.065692e-01	0.190000	2.293319e+02	0.250000	2.788392e-01	0.340000	6.753089e+02	0.220000	9.735045e-02	0.280000	5.754603e+02	0.280000	1.065184e-01	0.230000	1.929797e+03	0.240000	6.207339e-02	0.200000	7.561063e-01	0.220000	7.637053e-01	0.220000	5.947743e-01	0.220000	1.768267e-01	0.340000	4.379142e+02	0.240000	8.410138e-02	0.020000	0.000000	0.030000	0.000000	0.180000	2.308584e+00	0.170000	0.260000	2.201677e-01	0.421069	0.124139	0.022966	0.453255	0.134408	0.447177	0.003758
4375000	0.230000	3.974902e+02	0.220000	1.813874e-01	0.180000	3.819044e+02	0.240000	1.906874e-01	0.220000	2.386911e+02	0.240000	2.473082e-01	0.350000	7.170676e+02	0.290000	9.353329e-02	0.280000	6.233887e+02	0.260000	1.075889e-01	0.300000	1.711577e+03	0.230000	5.963946e-02	0.310000	7.264590e-01	0.280000	7.791332e-01	0.270000	6.190475e-01	0.270000	1.803988e-01	0.240000	4.649933e+02	0.260000	8.494662e-02	0.030000	0.000000	0.060000	0.000000	0.270000	2.088893e+00	0.150000	0.220000	2.291529e-01	0.400186	0.061590	0.003233	0.304894	0.041089	0.348070	0.210000	3.974902e+02	0.240000	1.906874e-01	0.250000	4.014850e+02	0.270000	2.065692e-01	0.250000	2.316367e+02	0.250000	2.788392e-01	0.340000	6.753089e+02	0.250000	9.638180e-02	0.280000	5.754603e+02	0.280000	1.065184e-01	0.260000	1.910595e+03	0.240000	6.207339e-02	0.200000	7.561063e-01	0.210000	7.561063e-01	0.210000	5.888562e-01	0.280000	1.786038e-01	0.290000	4.335569e+02	0.220000	8.326456e-02	0.020000	0.020000	0.000000	0.000000	0.300000	2.308584e+00	0.240000	0.190000	2.201677e-01	0.421197	0.124187	0.022966	0.453287	0.134345	0.447112	0.003750
4380000	0.230000	3.974902e+02	0.220000	1.813874e-01	0.180000	3.819044e+02	0.270000	1.926038e-01	0.220000	2.386911e+02	0.240000	2.473082e-01	0.350000	7.170676e+02	0.290000	9.353329e-02	0.280000	6.233887e+02	0.190000	1.065184e-01	0.270000	1.694546e+03	0.230000	5.963946e-02	0.180000	7.192306e-01	0.250000	7.713807e-01	0.250000	6.128879e-01	0.330000	1.822119e-01	0.290000	4.603665e+02	0.250000	8.410138e-02	0.000000	0.020000	0.040000	0.000000	0.260000	2.088893e+00	0.200000	0.310000	2.361317e-01	0.400370	0.061792	0.003232	0.305186	0.041068	0.347739	0.210000	3.974902e+02	0.280000	1.926038e-01	0.250000	4.055200e+02	0.300000	2.086452e-01	0.250000	2.316367e+02	0.250000	2.788392e-01	0.220000	6.820958e+02	0.250000	9.638180e-02	0.250000	5.812437e+02	0.370000	1.075889e-01	0.260000	1.910595e+03	0.290000	6.269724e-02	0.150000	7.485829e-01	0.260000	7.637053e-01	0.320000	5.947743e-01	0.250000	1.768267e-01	0.240000	4.379142e+02	0.220000	8.326456e-02	0.020000	0.020000	0.040000	0.000000	0.220000	2.308584e+00	0.120000	0.270000	2.179770e-01	0.421336	0.124135	0.022960	0.453144	0.134292	0.447141	0.003768
4385000	0.230000	3.974902e+02	0.220000	1.813874e-01	0.180000	3.819044e+02	0.270000	1.926038e-01	0.220000	2.386911e+02	0.230000	2.448474e-01	0.250000	7.242743e+02	0.290000	9.353329e-02	0.250000	6.296538e+02	0.190000	1.065184e-01	0.270000	1.694546e+03	0.280000	6.023884e-02	0.220000	7.120741e-01	0.250000	7.713807e-01	0.270000	6.190475e-01	0.230000	1.803988e-01	0.290000	4.603665e+02	0.260000	8.494662e-02	0.010000	0.010000	0.050000	0.000000	0.260000	2.088893e+00	0.160000	0.230000	2.361317e-01	0.400439	0.061893	0.003234	0.305472	0.041066	0.347586	0.240000	4.014850e+02	0.280000	1.926038e-01	0.250000	4.055200e+02	0.300000	2.086452e-01	0.190000	2.339647e+02	0.280000	2.816416e-01	0.220000	6.820958e+02	0.370000	9.735045e-02	0.250000	5.812437e+02	0.370000	1.075889e-01	0.200000	1.929797e+03	0.290000	6.269724e-02	0.240000	7.411344e-01	0.260000	7.637053e-01	0.240000	5.888562e-01	0.290000	1.786038e-01	0.240000	4.379142e+02	0.300000	8.410138e-02	0.010000	0.040000	0.020000	0.000000	0.250000	2.308584e+00	0.190000	0.210000	2.179770e-01	0.421583	0.124032	0.022935	0.452758	0.134185	0.447291	0.003747
4390000	0.250000	4.014850e+02	0.260000	1.832104e-01	0.270000	3.781043e+02	0.270000	1.926038e-01	0.280000	2.363161e+02	0.230000	2.448474e-01	0.250000	7.242743e+02	0.250000	9.260261e-02	0.250000	6.296538e+02	0.240000	1.054585e-01	0.270000	1.677685e+03	0.280000	6.023884e-02	0.390000	7.192306e-01	0.220000	7.637053e-01	0.300000	6.252690e-01	0.230000	1.803988e-01	0.310000	4.557858e+02	0.260000	8.494662e-02	0.020000	0.040000	0.050000	0.000000	0.230000	2.088893e+00	0.240000	0.210000	2.361317e-01	0.400437	0.061958	0.003233	0.305790	0.041033	0.347304	0.240000	4.014850e+02	0.230000	1.906874e-01	0.250000	4.055200e+02	0.220000	2.065692e-01	0.190000	2.339647e+02	0.280000	2.816416e-01	0.220000	6.820958e+02	0.370000	9.735045e-02	0.270000	5.754603e+02	0.370000	1.075889e-01	0.200000	1.929797e+03	0.220000	6.207339e-02	0.270000	7.485829e-01	0.220000	7.561063e-01	0.250000	5.829970e-01	0.220000	1.768267e-01	0.330000	4.335569e+02	0.310000	8.494662e-02	0.010000	0.040000	0.030000	0.000000	0.250000	2.308584e+00	0.150000	0.280000	2.223804e-01	0.421599	0.123998	0.022912	0.452834	0.134053	0.446922	0.003760
4395000	0.250000	4.014850e+02	0.260000	1.832104e-01	0.270000	3.781043e+02	0.240000	1.906874e-01	0.280000	2.363161e+02	0.230000	2.448474e-01	0.250000	7.315534e+02	0.250000	9.260261e-02	0.250000	6.296538e+02	0.240000	1.054585e-01	0.270000	1.677685e+03	0.280000	6.084425e-02	0.390000	7.192306e-01	0.290000	7.713807e-01	0.300000	6.252690e-01	0.240000	1.786038e-01	0.190000	4.603665e+02	0.220000	8.410138e-02	0.040000	0.030000	0.030000	0.000000	0.180000	2.088893e+00	0.240000	0.310000	2.385048e-01	0.400604	0.062058	0.003253	0.306023	0.041077	0.347405	0.240000	4.014850e+02	0.230000	1.906874e-01	0.230000	4.095955e+02	0.220000	2.065692e-01	0.190000	2.339647e+02	0.280000	2.844721e-01	0.280000	6.753089e+02	0.370000	9.735045e-02	0.270000	5.754603e+02	0.290000	1.086702e-01	0.200000	1.929797e+03	0.220000	6.207339e-02	0.230000	7.411344e-01	0.220000	7.485829e-01	0.220000	5.771961e-01	0.280000	1.786038e-01	0.250000	4.379142e+02	0.310000	8.494662e-02	0.030000	0.020000	0.030000	0.010000	0.220000	2.308584e+00	0.200000	0.210000	2.201677e-01	0.421741	0.124115	0.022918	0.452932	0.134037	0.446860	0.003781
4400000	0.380000	3.974902e+02	0.260000	1.832104e-01	0.270000	3.743421e+02	0.240000	1.906874e-01	0.280000	2.363161e+02	0.240000	2.424112e-01	0.250000	7.315534e+02	0.300000	9.353329e-02	0.230000	6.359820e+02	0.260000	1.065184e-01	0.270000	1.677685e+03	0.280000	6.084425e-02	0.270000	7.264590e-01	0.290000	7.713807e-01	0.270000	6.315531e-01	0.230000	1.768267e-01	0.220000	4.649933e+02	0.250000	8.326456e-02	0.030000	0.010000	0.030000	0.000000	0.320000	2.088893e+00	0.180000	0.310000	2.433229e-01	0.400776	0.062066	0.003266	0.306011	0.041154	0.347630	0.200000	4.055200e+02	0.230000	1.906874e-01	0.230000	4.095955e+02	0.220000	2.065692e-01	0.250000	2.363161e+02	0.280000	2.844721e-01	0.280000	6.753089e+02	0.220000	9.638180e-02	0.270000	5.754603e+02	0.290000	1.086702e-01	0.270000	1.910595e+03	0.260000	6.269724e-02	0.230000	7.337600e-01	0.230000	7.411344e-01	0.220000	5.771961e-01	0.310000	1.803988e-01	0.250000	4.379142e+02	0.260000	8.580034e-02	0.010000	0.020000	0.020000	0.000000	0.210000	2.308584e+00	0.240000	0.320000	2.201677e-01	0.421753	0.124077	0.022925	0.452901	0.134082	0.446954	0.003726
4405000	0.380000	3.974902e+02	0.320000	1.850517e-01	0.270000	3.743421e+02	0.320000	1.926038e-01	0.230000	2.386911e+02	0.240000	2.424112e-01	0.250000	7.315534e+02	0.300000	9.353329e-02	0.230000	6.359820e+02	0.260000	1.065184e-01	0.210000	1.694546e+03	0.260000	6.145575e-02	0.280000	7.337600e-01	0.230000	7.637053e-01	0.230000	6.252690e-01	0.300000	1.786038e-01	0.220000	4.649933e+02	0.250000	8.326456e-02	0.020000	0.030000	0.020000	0.010000	0.290000	2.088893e+00	0.210000	0.280000	2.457684e-01	0.400930	0.062234	0.003271	0.306167	0.041141	0.347542	0.200000	4.055200e+02	0.210000	1.887900e-01	0.250000	4.137120e+02	0.230000	2.045138e-01	0.250000	2.363161e+02	0.280000	2.844721e-01	0.280000	6.685894e+02	0.220000	9.638180e-02	0.310000	5.697343e+02	0.240000	1.075889e-01	0.270000	1.910595e+03	0.260000	6.269724e-02	0.230000	7.337600e-01	0.290000	7.485829e-01	0.350000	5.829970e-01	0.310000	1.803988e-01	0.270000	4.335569e+02	0.260000	8.580034e-02	0.000000	0.020000	0.040000	0.000000	0.300000	2.308584e+00	0.220000	0.210000	2.201677e-01	0.421802	0.124056	0.022935	0.452864	0.134121	0.447053	0.003703
4410000	0.280000	3.935351e+02	0.320000	1.850517e-01	0.270000	3.743421e+02	0.320000	1.926038e-01	0.230000	2.386911e+02	0.240000	2.399991e-01	0.170000	7.389056e+02	0.320000	9.447331e-02	0.280000	6.296538e+02	0.290000	1.075889e-01	0.210000	1.694546e+03	0.260000	6.145575e-02	0.200000	7.264590e-01	0.210000	7.561063e-01	0.220000	6.190475e-01	0.300000	1.786038e-01	0.180000	4.696666e+02	0.280000	8.410138e-02	0.000000	0.030000	0.040000	0.000000	0.250000	2.088893e+00	0.200000	0.280000	2.457684e-01	0.400722	0.062273	0.003269	0.306492	0.041109	0.347237	0.270000	4.014850e+02	0.210000	1.887900e-01	0.250000	4.137120e+02	0.230000	2.045138e-01	0.210000	2.386911e+02	0.240000	2.816416e-01	0.280000	6.685894e+02	0.220000	9.638180e-02	0.310000	5.697343e+02	0.240000	1.075889e-01	0.260000	1.891585e+03	0.260000	6.269724e-02	0.230000	7.264590e-01	0.260000	7.561063e-01	0.300000	5.888562e-01	0.270000	1.822119e-01	0.270000	4.335569e+02	0.210000	8.494662e-02	0.040000	0.000000	0.020000	0.000000	0.200000	2.308584e+00	0.140000	0.330000	2.223804e-01	0.422002	0.124207	0.022921	0.452989	0.134003	0.446737	0.003674
4415000	0.280000	3.935351e+02	0.270000	1.869115e-01	0.210000	3.781043e+02	0.320000	1.926038e-01	0.280000	2.363161e+02	0.240000	2.399991e-01	0.170000	7.389056e+02	0.320000	9.447331e-02	0.280000	6.296538e+02	0.290000	1.075889e-01	0.280000	1.677685e+03	0.260000	6.145575e-02	0.230000	7.192306e-01	0.200000	7.485829e-01	0.240000	6.128879e-01	0.210000	1.768267e-01	0.180000	4.696666e+02	0.280000	8.410138e-02	0.030000	0.010000	0.030000	0.010000	0.270000	2.088893e+00	0.170000	0.210000	2.385048e-01	0.401022	0.062515	0.003271	0.306777	0.041087	0.346980	0.270000	4.014850e+02	0.270000	1.906874e-01	0.250000	4.137120e+02	0.230000	2.045138e-01	0.210000	2.386911e+02	0.240000	2.816416e-01	0.210000	6.753089e+02	0.270000	9.735045e-02	0.300000	5.640654e+02	0.300000	1.086702e-01	0.260000	1.891585e+03	0.240000	6.207339e-02	0.240000	7.192306e-01	0.260000	7.561063e-01	0.240000	5.829970e-01	0.230000	1.803988e-01	0.290000	4.292429e+02	0.210000	8.410138e-02	0.010000	0.000000	0.050000	0.000000	0.250000	2.308584e+00	0.180000	0.250000	2.246154e-01	0.422047	0.124217	0.022930	0.453044	0.134043	0.446797	0.003636
4420000	0.260000	3.896193e+02	0.270000	1.869115e-01	0.210000	3.781043e+02	0.330000	1.945395e-01	0.280000	2.363161e+02	0.240000	2.399991e-01	0.230000	7.463317e+02	0.320000	9.447331e-02	0.180000	6.359820e+02	0.270000	1.086702e-01	0.280000	1.677685e+03	0.290000	6.207339e-02	0.230000	7.192306e-01	0.260000	7.561063e-01	0.230000	6.067895e-01	0.240000	1.750673e-01	0.300000	4.649933e+02	0.280000	8.494662e-02	0.010000	0.000000	0.010000	0.010000	0.270000	2.088893e+00	0.170000	0.210000	2.337821e-01	0.401031	0.062599	0.003277	0.306951	0.041142	0.346920	0.270000	4.014850e+02	0.270000	1.906874e-01	0.260000	4.095955e+02	0.310000	2.065692e-01	0.210000	2.386911e+02	0.270000	2.844721e-01	0.210000	6.753089e+02	0.270000	9.735045e-02	0.300000	5.640654e+02	0.300000	1.086702e-01	0.260000	1.891585e+03	0.240000	6.207339e-02	0.240000	7.120741e-01	0.310000	7.637053e-01	0.230000	5.771961e-01	0.250000	1.786038e-01	0.290000	4.292429e+02	0.210000	8.410138e-02	0.000000	0.000000	0.030000	0.000000	0.280000	2.308584e+00	0.170000	0.290000	2.246154e-01	0.421708	0.124094	0.022908	0.453080	0.134207	0.447054	0.003605
4425000	0.260000	3.896193e+02	0.250000	1.850517e-01	0.210000	3.781043e+02	0.330000	1.945395e-01	0.260000	2.339647e+02	0.400000	2.424112e-01	0.230000	7.463317e+02	0.190000	9.353329e-02	0.180000	6.359820e+02	0.270000	1.086702e-01	0.170000	1.694546e+03	0.290000	6.207339e-02	0.190000	7.120741e-01	0.310000	7.637053e-01	0.230000	6.067895e-01	0.290000	1.768267e-01	0.300000	4.649933e+02	0.230000	8.410138e-02	0.020000	0.030000	0.000000	0.000000	0.300000	2.088893e+00	0.170000	0.230000	2.314559e-01	0.401165	0.062742	0.003277	0.307256	0.041117	0.346675	0.240000	4.055200e+02	0.250000	1.887900e-01	0.260000	4.095955e+02	0.310000	2.065692e-01	0.260000	2.363161e+02	0.270000	2.844721e-01	0.210000	6.753089e+02	0.290000	9.832884e-02	0.210000	5.697343e+02	0.300000	1.086702e-01	0.270000	1.872763e+03	0.240000	6.207339e-02	0.220000	7.049889e-01	0.220000	7.561063e-01	0.230000	5.771961e-01	0.260000	1.803988e-01	0.240000	4.335569e+02	0.250000	8.326456e-02	0.010000	0.000000	0.020000	0.000000	0.230000	2.308584e+00	0.140000	0.330000	2.223804e-01	0.421702	0.124151	0.022958	0.453264	0.134423	0.447249	0.003581
4430000	0.260000	3.896193e+02	0.250000	1.850517e-01	0.260000	3.743421e+02	0.310000	1.964947e-01	0.260000	2.339647e+02	0.400000	2.424112e-01	0.250000	7.538325e+02	0.190000	9.353329e-02	0.180000	6.359820e+02	0.270000	1.097623e-01	0.170000	1.694546e+03	0.190000	6.145575e-02	0.370000	7.192306e-01	0.330000	7.713807e-01	0.230000	6.007519e-01	0.290000	1.786038e-01	0.270000	4.603665e+02	0.230000	8.410138e-02	0.010000	0.040000	0.020000	0.010000	0.240000	2.088893e+00	0.220000	0.270000	2.314559e-01	0.401147	0.062705	0.003273	0.307384	0.041103	0.346575	0.240000	4.055200e+02	0.250000	1.887900e-01	0.310000	4.055200e+02	0.280000	2.086452e-01	0.260000	2.363161e+02	0.270000	2.844721e-01	0.220000	6.820958e+02	0.290000	9.832884e-02	0.210000	5.697343e+02	0.250000	1.075889e-01	0.270000	1.872763e+03	0.270000	6.269724e-02	0.290000	7.120741e-01	0.280000	7.637053e-01	0.280000	5.829970e-01	0.210000	1.786038e-01	0.230000	4.379142e+02	0.310000	8.410138e-02	0.030000	0.020000	0.050000	0.000000	0.210000	2.308584e+00	0.260000	0.290000	2.268728e-01	0.421882	0.124281	0.022994	0.453410	0.134476	0.447317	0.003534
4435000	0.230000	3.935351e+02	0.250000	1.850517e-01	0.260000	3.743421e+02	0.310000	1.964947e-01	0.260000	2.339647e+02	0.210000	2.399991e-01	0.250000	7.538325e+02	0.240000	9.260261e-02	0.220000	6.423737e+02	0.270000	1.097623e-01	0.170000	1.694546e+03	0.190000	6.145575e-02	0.230000	7.120741e-01	0.330000	7.713807e-01	0.250000	5.947743e-01	0.290000	1.786038e-01	0.310000	4.557858e+02	0.150000	8.326456e-02	0.020000	0.000000	0.050000	0.000000	0.220000	2.088893e+00	0.210000	0.250000	2.268728e-01	0.400872	0.062644	0.003270	0.307333	0.041116	0.346672	0.280000	4.014850e+02	0.250000	1.869115e-01	0.310000	4.055200e+02	0.280000	2.086452e-01	0.280000	2.339647e+02	0.270000	2.873311e-01	0.220000	6.820958e+02	0.270000	9.931706e-02	0.210000	5.697343e+02	0.250000	1.075889e-01	0.340000	1.854129e+03	0.270000	6.269724e-02	0.250000	7.049889e-01	0.190000	7.561063e-01	0.330000	5.888562e-01	0.250000	1.768267e-01	0.230000	4.379142e+02	0.310000	8.410138e-02	0.000000	0.020000	0.030000	0.010000	0.230000	2.308584e+00	0.170000	0.230000	2.268728e-01	0.422032	0.124404	0.023046	0.453543	0.134525	0.447263	0.003591
4440000	0.230000	3.935351e+02	0.240000	1.832104e-01	0.250000	3.781043e+02	0.310000	1.964947e-01	0.200000	2.363161e+02	0.210000	2.399991e-01	0.250000	7.538325e+02	0.240000	9.260261e-02	0.220000	6.423737e+02	0.280000	1.108655e-01	0.230000	1.711577e+03	0.310000	6.207339e-02	0.280000	7.192306e-01	0.200000	7.637053e-01	0.170000	5.888562e-01	0.310000	1.803988e-01	0.310000	4.557858e+02	0.270000	8.410138e-02	0.040000	0.020000	0.010000	0.000000	0.220000	2.088893e+00	0.120000	0.240000	2.246154e-01	0.400929	0.062764	0.003272	0.307531	0.041108	0.346601	0.280000	4.014850e+02	0.250000	1.869115e-01	0.360000	4.014850e+02	0.180000	2.065692e-01	0.280000	2.339647e+02	0.270000	2.873311e-01	0.220000	6.820958e+02	0.270000	9.931706e-02	0.300000	5.640654e+02	0.340000	1.086702e-01	0.340000	1.854129e+03	0.320000	6.332735e-02	0.250000	7.049889e-01	0.190000	7.561063e-01	0.290000	5.947743e-01	0.250000	1.768267e-01	0.190000	4.423153e+02	0.200000	8.326456e-02	0.030000	0.000000	0.030000	0.000000	0.220000	2.308584e+00	0.200000	0.240000	2.201677e-01	0.421938	0.124385	0.023049	0.453596	0.134591	0.447364	0.003727
4445000	0.230000	3.935351e+02	0.240000	1.832104e-01	0.250000	3.781043e+02	0.220000	1.945395e-01	0.200000	2.363161e+02	0.240000	2.376111e-01	0.290000	7.463317e+02	0.240000	9.260261e-02	0.220000	6.423737e+02	0.280000	1.108655e-01	0.230000	1.711577e+03	0.310000	6.207339e-02	0.210000	7.120741e-01	0.300000	7.713807e-01	0.270000	5.947743e-01	0.200000	1.786038e-01	0.370000	4.512507e+02	0.270000	8.410138e-02	0.030000	0.010000	0.020000	0.000000	0.320000	2.088893e+00	0.220000	0.220000	2.246154e-01	0.401180	0.062869	0.003269	0.307540	0.041070	0.346284	0.280000	4.014850e+02	0.250000	1.869115e-01	0.360000	4.014850e+02	0.180000	2.065692e-01	0.280000	2.339647e+02	0.270000	2.873311e-01	0.190000	6.889510e+02	0.270000	9.931706e-02	0.300000	5.640654e+02	0.340000	1.086702e-01	0.340000	1.854129e+03	0.320000	6.332735e-02	0.270000	7.120741e-01	0.240000	7.485829e-01	0.290000	6.007519e-01	0.300000	1.786038e-01	0.270000	4.379142e+02	0.270000	8.410138e-02	0.030000	0.020000	0.020000	0.000000	0.240000	2.308584e+00	0.190000	0.310000	2.246154e-01	0.422121	0.124328	0.023040	0.453375	0.134521	0.447562	0.003696
4450000	0.260000	3.896193e+02	0.240000	1.832104e-01	0.250000	3.781043e+02	0.220000	1.945395e-01	0.310000	2.339647e+02	0.240000	2.376111e-01	0.290000	7.463317e+02	0.300000	9.353329e-02	0.310000	6.359820e+02	0.200000	1.097623e-01	0.220000	1.728778e+03	0.310000	6.207339e-02	0.330000	7.192306e-01	0.340000	7.791332e-01	0.270000	5.947743e-01	0.330000	1.803988e-01	0.370000	4.512507e+02	0.230000	8.326456e-02	0.010000	0.010000	0.010000	0.000000	0.210000	2.088893e+00	0.260000	0.270000	2.223804e-01	0.401397	0.062838	0.003265	0.307325	0.041023	0.346469	0.270000	3.974902e+02	0.280000	1.887900e-01	0.360000	4.014850e+02	0.180000	2.065692e-01	0.210000	2.363161e+02	0.160000	2.844721e-01	0.190000	6.889510e+02	0.230000	9.832884e-02	0.300000	5.640654e+02	0.200000	1.075889e-01	0.260000	1.835680e+03	0.320000	6.332735e-02	0.310000	7.192306e-01	0.330000	7.561063e-01	0.220000	5.947743e-01	0.230000	1.768267e-01	0.270000	4.379142e+02	0.270000	8.410138e-02	0.010000	0.010000	0.060000	0.000000	0.180000	2.308584e+00	0.190000	0.310000	2.223804e-01	0.422185	0.124403	0.023026	0.453361	0.134393	0.447327	0.003705
4455000	0.260000	3.896193e+02	0.230000	1.813874e-01	0.270000	3.743421e+02	0.290000	1.964947e-01	0.310000	2.339647e+02	0.330000	2.399991e-01	0.200000	7.538325e+02	0.300000	9.353329e-02	0.310000	6.359820e+02	0.200000	1.097623e-01	0.220000	1.728778e+03	0.230000	6.145575e-02	0.330000	7.192306e-01	0.270000	7.869636e-01	0.320000	6.007519e-01	0.210000	1.786038e-01	0.180000	4.557858e+02	0.290000	8.410138e-02	0.010000	0.000000	0.030000	0.020000	0.210000	2.088893e+00	0.190000	0.240000	2.223804e-01	0.401498	0.062868	0.003264	0.307322	0.040992	0.346356	0.270000	3.974902e+02	0.280000	1.887900e-01	0.310000	3.974902e+02	0.200000	2.045138e-01	0.210000	2.363161e+02	0.160000	2.844721e-01	0.190000	6.889510e+02	0.230000	9.832884e-02	0.220000	5.697343e+02	0.200000	1.075889e-01	0.260000	1.835680e+03	0.240000	6.269724e-02	0.220000	7.120741e-01	0.280000	7.637053e-01	0.220000	5.947743e-01	0.260000	1.786038e-01	0.220000	4.423153e+02	0.310000	8.494662e-02	0.000000	0.010000	0.010000	0.000000	0.230000	2.308584e+00	0.140000	0.260000	2.246154e-01	0.422220	0.124400	0.023006	0.453355	0.134318	0.447242	0.003670
4460000	0.220000	3.935351e+02	0.230000	1.813874e-01	0.270000	3.743421e+02	0.290000	1.964947e-01	0.310000	2.339647e+02	0.330000	2.399991e-01	0.200000	7.538325e+02	0.300000	9.353329e-02	0.290000	6.296538e+02	0.200000	1.097623e-01	0.220000	1.728778e+03	0.230000	6.145575e-02	0.370000	7.264590e-01	0.270000	7.948727e-01	0.340000	6.067895e-01	0.210000	1.786038e-01	0.230000	4.603665e+02	0.290000	8.410138e-02	0.070000	0.010000	0.020000	0.000000	0.190000	2.088893e+00	0.220000	0.310000	2.246154e-01	0.401546	0.062862	0.003276	0.307351	0.041076	0.346659	0.250000	4.014850e+02	0.220000	1.869115e-01	0.310000	3.974902e+02	0.200000	2.045138e-01	0.210000	2.386911e+02	0.250000	2.816416e-01	0.280000	6.820958e+02	0.290000	9.931706e-02	0.220000	5.697343e+02	0.200000	1.075889e-01	0.200000	1.854129e+03	0.240000	6.269724e-02	0.280000	7.192306e-01	0.230000	7.561063e-01	0.280000	6.007519e-01	0.190000	1.768267e-01	0.220000	4.423153e+02	0.310000	8.494662e-02	0.020000	0.010000	0.040000	0.000000	0.210000	2.308584e+00	0.120000	0.260000	2.291529e-01	0.422086	0.124286	0.022981	0.453161	0.134247	0.447296	0.003676
4465000	0.220000	3.935351e+02	0.250000	1.795826e-01	0.310000	3.706174e+02	0.290000	1.964947e-01	0.290000	2.316367e+02	0.330000	2.399991e-01	0.200000	7.538325e+02	0.360000	9.447331e-02	0.290000	6.296538e+02	0.270000	1.108655e-01	0.200000	1.746153e+03	0.280000	6.207339e-02	0.350000	7.337600e-01	0.300000	8.028613e-01	0.290000	6.128879e-01	0.290000	1.803988e-01	0.230000	4.603665e+02	0.290000	8.410138e-02	0.020000	0.000000	0.020000	0.000000	0.210000	2.088893e+00	0.130000	0.270000	2.291529e-01	0.401494	0.062847	0.003280	0.307354	0.041149	0.346650	0.250000	4.014850e+02	0.220000	1.869115e-01	0.270000	3.935351e+02	0.160000	2.024788e-01	0.210000	2.386911e+02	0.250000	2.816416e-01	0.280000	6.820958e+02	0.290000	9.931706e-02	0.220000	5.697343e+02	0.260000	1.086702e-01	0.200000	1.854129e+03	0.240000	6.269724e-02	0.280000	7.264590e-01	0.350000	7.637053e-01	0.300000	6.067895e-01	0.270000	1.786038e-01	0.180000	4.467607e+02	0.290000	8.580034e-02	0.020000	0.010000	0.030000	0.000000	0.250000	2.308584e+00	0.140000	0.310000	2.337821e-01	0.421955	0.124198	0.022964	0.453031	0.134281	0.447374	0.003702
4470000	0.220000	3.935351e+02	0.250000	1.795826e-01	0.310000	3.706174e+02	0.250000	1.945395e-01	0.290000	2.316367e+02	0.280000	2.424112e-01	0.260000	7.463317e+02	0.360000	9.447331e-02	0.290000	6.296538e+02	0.270000	1.108655e-01	0.200000	1.746153e+03	0.280000	6.207339e-02	0.240000	7.264590e-01	0.240000	7.948727e-01	0.170000	6.067895e-01	0.320000	1.822119e-01	0.160000	4.649933e+02	0.230000	8.326456e-02	0.020000	0.010000	0.020000	0.000000	0.300000	2.088893e+00	0.170000	0.320000	2.314559e-01	0.401618	0.062888	0.003278	0.307485	0.041123	0.346488	0.250000	4.014850e+02	0.210000	1.850517e-01	0.270000	3.935351e+02	0.160000	2.024788e-01	0.250000	2.410900e+02	0.250000	2.816416e-01	0.220000	6.889510e+02	0.250000	9.832884e-02	0.210000	5.754603e+02	0.260000	1.086702e-01	0.200000	1.854129e+03	0.320000	6.332735e-02	0.280000	7.264590e-01	0.350000	7.637053e-01	0.300000	6.067895e-01	0.340000	1.803988e-01	0.180000	4.467607e+02	0.230000	8.494662e-02	0.040000	0.030000	0.040000	0.000000	0.130000	2.308584e+00	0.190000	0.330000	2.409018e-01	0.421879	0.124197	0.022982	0.453003	0.134365	0.447573	0.003698
4475000	0.190000	3.974902e+02	0.250000	1.795826e-01	0.250000	3.743421e+02	0.250000	1.945395e-01	0.280000	2.293319e+02	0.280000	2.424112e-01	0.260000	7.463317e+02	0.330000	9.542278e-02	0.200000	6.359820e+02	0.270000	1.108655e-01	0.200000	1.746153e+03	0.280000	6.207339e-02	0.270000	7.337600e-01	0.240000	7.948727e-01	0.170000	6.067895e-01	0.230000	1.803988e-01	0.250000	4.696666e+02	0.260000	8.410138e-02	0.010000	0.030000	0.050000	0.010000	0.320000	2.088893e+00	0.210000	0.260000	2.314559e-01	0.401766	0.063019	0.003278	0.307666	0.041085	0.346145	0.210000	4.055200e+02	0.210000	1.850517e-01	0.320000	3.896193e+02	0.160000	2.024788e-01	0.250000	2.410900e+02	0.250000	2.788392e-01	0.220000	6.889510e+02	0.250000	9.832884e-02	0.210000	5.754603e+02	0.250000	1.075889e-01	0.310000	1.835680e+03	0.320000	6.332735e-02	0.320000	7.337600e-01	0.260000	7.713807e-01	0.270000	6.128879e-01	0.340000	1.803988e-01	0.290000	4.423153e+02	0.230000	8.494662e-02	0.050000	0.000000	0.050000	0.000000	0.310000	2.308584e+00	0.150000	0.260000	2.409018e-01	0.422011	0.124188	0.022968	0.452867	0.134335	0.447749	0.003684
4480000	0.190000	3.974902e+02	0.240000	1.777957e-01	0.250000	3.743421e+02	0.250000	1.945395e-01	0.280000	2.293319e+02	0.280000	2.424112e-01	0.210000	7.538325e+02	0.330000	9.542278e-02	0.200000	6.359820e+02	0.270000	1.119797e-01	0.280000	1.728778e+03	0.250000	6.145575e-02	0.270000	7.337600e-01	0.310000	8.028613e-01	0.250000	6.007519e-01	0.250000	1.786038e-01	0.250000	4.696666e+02	0.260000	8.410138e-02	0.000000	0.010000	0.040000	0.000000	0.290000	2.088893e+00	0.180000	0.280000	2.361317e-01	0.402009	0.063035	0.003274	0.307627	0.041045	0.345931	0.210000	4.055200e+02	0.210000	1.850517e-01	0.320000	3.896193e+02	0.260000	2.045138e-01	0.250000	2.410900e+02	0.250000	2.788392e-01	0.220000	6.889510e+02	0.250000	9.832884e-02	0.240000	5.812437e+02	0.250000	1.075889e-01	0.310000	1.835680e+03	0.230000	6.269724e-02	0.290000	7.411344e-01	0.290000	7.791332e-01	0.290000	6.190475e-01	0.270000	1.822119e-01	0.260000	4.379142e+02	0.290000	8.580034e-02	0.010000	0.000000	0.010000	0.000000	0.240000	2.308584e+00	0.190000	0.400000	2.433229e-01	0.422024	0.124189	0.022968	0.452877	0.134395	0.447867	0.003692
4485000	0.220000	4.014850e+02	0.240000	1.777957e-01	0.250000	3.743421e+02	0.270000	1.964947e-01	0.280000	2.293319e+02	0.260000	2.448474e-01	0.210000	7.538325e+02	0.190000	9.447331e-02	0.260000	6.296538e+02	0.270000	1.119797e-01	0.280000	1.728778e+03	0.250000	6.145575e-02	0.270000	7.411344e-01	0.160000	7.948727e-01	0.250000	5.947743e-01	0.250000	1.786038e-01	0.240000	4.743868e+02	0.220000	8.326456e-02	0.010000	0.030000	0.060000	0.000000	0.310000	2.088893e+00	0.190000	0.280000	2.385048e-01	0.401726	0.063020	0.003272	0.307936	0.041157	0.345962	0.210000	4.055200e+02	0.270000	1.869115e-01	0.320000	3.896193e+02	0.260000	2.045138e-01	0.240000	2.435130e+02	0.210000	2.760647e-01	0.230000	6.958751e+02	0.280000	9.931706e-02	0.240000	5.812437e+02	0.250000	1.075889e-01	0.290000	1.817415e+03	0.230000	6.269724e-02	0.250000	7.337600e-01	0.220000	7.713807e-01	0.210000	6.128879e-01	0.220000	1.803988e-01	0.260000	4.379142e+02	0.290000	8.580034e-02	0.010000	0.040000	0.030000	0.000000	0.280000	2.308584e+00	0.190000	0.240000	2.385048e-01	0.422051	0.124259	0.022962	0.453065	0.134432	0.447850	0.003660
4490000	0.220000	4.014850e+02	0.240000	1.777957e-01	0.160000	3.781043e+02	0.270000	1.964947e-01	0.220000	2.316367e+02	0.260000	2.448474e-01	0.210000	7.538325e+02	0.190000	9.447331e-02	0.260000	6.296538e+02	0.250000	1.108655e-01	0.250000	1.746153e+03	0.280000	6.207339e-02	0.290000	7.485829e-01	0.230000	7.869636e-01	0.290000	6.007519e-01	0.260000	1.803988e-01	0.240000	4.743868e+02	0.220000	8.326456e-02	0.000000	0.000000	0.040000	0.000000	0.300000	2.088893e+00	0.240000	0.220000	2.337821e-01	0.401606	0.062977	0.003268	0.307803	0.041139	0.346133	0.190000	4.095955e+02	0.270000	1.869115e-01	0.260000	3.857426e+02	0.240000	2.024788e-01	0.240000	2.435130e+02	0.210000	2.760647e-01	0.230000	6.958751e+02	0.280000	9.931706e-02	0.210000	5.870853e+02	0.240000	1.065184e-01	0.290000	1.817415e+03	0.250000	6.207339e-02	0.250000	7.337600e-01	0.200000	7.637053e-01	0.310000	6.190475e-01	0.260000	1.822119e-01	0.180000	4.423153e+02	0.260000	8.666265e-02	0.010000	0.020000	0.040000	0.010000	0.180000	2.308584e+00	0.160000	0.220000	2.314559e-01	0.421870	0.124184	0.022942	0.453103	0.134463	0.447945	0.003672
4495000	0.330000	3.974902e+02	0.270000	1.795826e-01	0.160000	3.781043e+02	0.190000	1.945395e-01	0.220000	2.316367e+02	0.270000	2.473082e-01	0.280000	7.463317e+02	0.190000	9.447331e-02	0.180000	6.359820e+02	0.250000	1.108655e-01	0.250000	1.746153e+03	0.280000	6.207339e-02	0.220000	7.411344e-01	0.330000	7.948727e-01	0.270000	6.067895e-01	0.220000	1.786038e-01	0.300000	4.696666e+02	0.330000	8.410138e-02	0.010000	0.000000	0.030000	0.010000	0.210000	2.088893e+00	0.150000	0.280000	2.385048e-01	0.401617	0.063041	0.003269	0.307925	0.041158	0.346124	0.190000	4.095955e+02	0.280000	1.887900e-01	0.260000	3.857426e+02	0.240000	2.024788e-01	0.240000	2.435130e+02	0.230000	2.733178e-01	0.180000	7.028688e+02	0.170000	9.832884e-02	0.210000	5.870853e+02	0.240000	1.065184e-01	0.180000	1.835680e+03	0.250000	6.207339e-02	0.280000	7.411344e-01	0.230000	7.561063e-01	0.310000	6.190475e-01	0.310000	1.840431e-01	0.250000	4.467607e+02	0.260000	8.753363e-02	0.030000	0.010000	0.060000	0.000000	0.220000	2.308584e+00	0.140000	0.160000	2.337821e-01	0.421882	0.124133	0.022934	0.453084	0.134518	0.448010	0.003778
4500000	0.330000	3.974902e+02	0.270000	1.795826e-01	0.190000	3.819044e+02	0.190000	1.945395e-01	0.210000	2.339647e+02	0.270000	2.473082e-01	0.280000	7.463317e+02	0.180000	9.353329e-02	0.180000	6.359820e+02	0.350000	1.119797e-01	0.250000	1.746153e+03	0.280000	6.207339e-02	0.220000	7.411344e-01	0.210000	7.869636e-01	0.270000	6.067895e-01	0.260000	1.803988e-01	0.210000	4.743868e+02	0.330000	8.410138e-02	0.030000	0.020000	0.030000	0.000000	0.220000	2.088893e+00	0.200000	0.270000	2.409018e-01	0.401719	0.063206	0.003280	0.308218	0.041161	0.345938	0.270000	4.055200e+02	0.280000	1.887900e-01	0.220000	3.896193e+02	0.240000	2.024788e-01	0.270000	2.410900e+02	0.230000	2.733178e-01	0.180000	7.028688e+02	0.170000	9.832884e-02	0.210000	5.870853e+02	0.220000	1.054585e-01	0.180000	1.835680e+03	0.250000	6.207339e-02	0.290000	7.485829e-01	0.280000	7.637053e-01	0.330000	6.252690e-01	0.310000	1.840431e-01	0.250000	4.467607e+02	0.260000	8.753363e-02	0.020000	0.010000	0.020000	0.010000	0.260000	2.308584e+00	0.220000	0.310000	2.337821e-01	0.421775	0.124051	0.022923	0.452984	0.134504	0.448178	0.003786
4505000	0.330000	3.974902e+02	0.270000	1.795826e-01	0.190000	3.819044e+02	0.190000	1.945395e-01	0.210000	2.339647e+02	0.240000	2.448474e-01	0.280000	7.463317e+02	0.180000	9.353329e-02	0.230000	6.423737e+02	0.350000	1.119797e-01	0.220000	1.763702e+03	0.240000	6.145575e-02	0.280000	7.485829e-01	0.210000	7.869636e-01	0.260000	6.128879e-01	0.260000	1.803988e-01	0.210000	4.743868e+02	0.200000	8.326456e-02	0.010000	0.030000	0.040000	0.000000	0.280000	2.088893e+00	0.180000	0.210000	2.361317e-01	0.401927	0.063176	0.003277	0.308050	0.041117	0.345719	0.270000	4.055200e+02	0.280000	1.887900e-01	0.220000	3.896193e+02	0.250000	2.004641e-01	0.270000	2.410900e+02	0.230000	2.733178e-01	0.230000	7.099327e+02	0.170000	9.832884e-02	0.210000	5.929856e+02	0.220000	1.054585e-01	0.180000	1.835680e+03	0.270000	6.269724e-02	0.230000	7.411344e-01	0.280000	7.637053e-01	0.180000	6.190475e-01	0.240000	1.822119e-01	0.210000	4.512507e+02	0.220000	8.666265e-02	0.030000	0.020000	0.050000	0.010000	0.230000	2.308584e+00	0.200000	0.250000	2.314559e-01	0.421582	0.124007	0.022912	0.453107	0.134479	0.448093	0.003780
4510000	0.270000	3.935351e+02	0.240000	1.777957e-01	0.190000	3.819044e+02	0.190000	1.926038e-01	0.210000	2.339647e+02	0.240000	2.448474e-01	0.270000	7.389056e+02	0.270000	9.447331e-02	0.230000	6.423737e+02	0.350000	1.119797e-01	0.220000	1.763702e+03	0.240000	6.145575e-02	0.240000	7.411344e-01	0.170000	7.791332e-01	0.240000	6.067895e-01	0.290000	1.822119e-01	0.340000	4.696666e+02	0.280000	8.410138e-02	0.040000	0.020000	0.020000	0.000000	0.230000	2.088893e+00	0.170000	0.240000	2.337821e-01	0.402029	0.063193	0.003274	0.308046	0.041088	0.345566	0.270000	4.055200e+02	0.230000	1.869115e-01	0.290000	3.857426e+02	0.250000	2.004641e-01	0.290000	2.386911e+02	0.220000	2.705983e-01	0.230000	7.099327e+02	0.320000	9.931706e-02	0.210000	5.929856e+02	0.260000	1.065184e-01	0.370000	1.817415e+03	0.270000	6.269724e-02	0.230000	7.411344e-01	0.210000	7.561063e-01	0.260000	6.252690e-01	0.220000	1.803988e-01	0.210000	4.512507e+02	0.230000	8.580034e-02	0.020000	0.010000	0.030000	0.010000	0.220000	2.308584e+00	0.130000	0.250000	2.314559e-01	0.421554	0.124032	0.022900	0.453173	0.134425	0.447888	0.003778
4515000	0.270000	3.935351e+02	0.240000	1.777957e-01	0.250000	3.857426e+02	0.190000	1.926038e-01	0.320000	2.316367e+02	0.240000	2.448474e-01	0.270000	7.389056e+02	0.270000	9.447331e-02	0.230000	6.423737e+02	0.250000	1.108655e-01	0.200000	1.781427e+03	0.240000	6.145575e-02	0.240000	7.411344e-01	0.240000	7.713807e-01	0.240000	6.067895e-01	0.260000	1.840431e-01	0.300000	4.649933e+02	0.280000	8.410138e-02	0.010000	0.010000	0.070000	0.000000	0.230000	2.088893e+00	0.160000	0.260000	2.385048e-01	0.401948	0.063176	0.003273	0.308141	0.041060	0.345307	0.270000	4.014850e+02	0.230000	1.869115e-01	0.290000	3.857426e+02	0.250000	2.004641e-01	0.290000	2.386911e+02	0.220000	2.705983e-01	0.230000	7.099327e+02	0.320000	9.931706e-02	0.210000	5.929856e+02	0.260000	1.065184e-01	0.370000	1.817415e+03	0.230000	6.207339e-02	0.320000	7.485829e-01	0.270000	7.637053e-01	0.260000	6.315531e-01	0.200000	1.786038e-01	0.310000	4.467607e+02	0.230000	8.580034e-02	0.010000	0.000000	0.020000	0.000000	0.170000	2.308584e+00	0.140000	0.190000	2.291529e-01	0.421634	0.123995	0.022883	0.453084	0.134362	0.447805	0.003792
4520000	0.310000	3.896193e+02	0.360000	1.795826e-01	0.250000	3.857426e+02	0.190000	1.926038e-01	0.320000	2.316367e+02	0.310000	2.473082e-01	0.290000	7.315534e+02	0.270000	9.447331e-02	0.250000	6.488296e+02	0.250000	1.108655e-01	0.200000	1.781427e+03	0.190000	6.084425e-02	0.310000	7.485829e-01	0.270000	7.791332e-01	0.280000	6.128879e-01	0.270000	1.858928e-01	0.300000	4.649933e+02	0.240000	8.326456e-02	0.000000	0.020000	0.070000	0.000000	0.240000	2.088893e+00	0.160000	0.280000	2.433229e-01	0.402117	0.063452	0.003269	0.308513	0.041026	0.344964	0.270000	4.014850e+02	0.260000	1.887900e-01	0.290000	3.857426e+02	0.210000	1.984695e-01	0.290000	2.363161e+02	0.250000	2.679058e-01	0.230000	7.170676e+02	0.320000	9.931706e-02	0.290000	5.870853e+02	0.260000	1.075889e-01	0.200000	1.835680e+03	0.230000	6.207339e-02	0.220000	7.411344e-01	0.270000	7.637053e-01	0.260000	6.315531e-01	0.230000	1.768267e-01	0.310000	4.467607e+02	0.240000	8.494662e-02	0.020000	0.020000	0.020000	0.000000	0.220000	2.308584e+00	0.170000	0.260000	2.337821e-01	0.421614	0.123986	0.022862	0.453039	0.134277	0.447738	0.003756
4525000	0.310000	3.896193e+02	0.360000	1.795826e-01	0.230000	3.896193e+02	0.210000	1.906874e-01	0.200000	2.339647e+02	0.310000	2.473082e-01	0.290000	7.315534e+02	0.280000	9.542278e-02	0.250000	6.488296e+02	0.250000	1.108655e-01	0.200000	1.781427e+03	0.190000	6.084425e-02	0.210000	7.411344e-01	0.290000	7.869636e-01	0.280000	6.190475e-01	0.230000	1.840431e-01	0.290000	4.603665e+02	0.240000	8.326456e-02	0.010000	0.030000	0.050000	0.000000	0.260000	2.088893e+00	0.130000	0.280000	2.409018e-01	0.402082	0.063468	0.003266	0.308655	0.040989	0.344653	0.270000	4.014850e+02	0.260000	1.887900e-01	0.280000	3.819044e+02	0.210000	1.984695e-01	0.290000	2.363161e+02	0.250000	2.679058e-01	0.230000	7.170676e+02	0.200000	9.832884e-02	0.290000	5.870853e+02	0.260000	1.075889e-01	0.200000	1.835680e+03	0.230000	6.207339e-02	0.220000	7.337600e-01	0.230000	7.561063e-01	0.300000	6.379003e-01	0.210000	1.750673e-01	0.290000	4.423153e+02	0.290000	8.580034e-02	0.000000	0.010000	0.090000	0.000000	0.160000	2.308584e+00	0.250000	0.270000	2.361317e-01	0.421502	0.123918	0.022837	0.453018	0.134193	0.447720	0.003730
4530000	0.290000	3.857426e+02	0.360000	1.795826e-01	0.230000	3.896193e+02	0.210000	1.906874e-01	0.200000	2.339647e+02	0.220000	2.448474e-01	0.290000	7.315534e+02	0.280000	9.542278e-02	0.250000	6.488296e+02	0.250000	1.097623e-01	0.190000	1.799331e+03	0.260000	6.145575e-02	0.310000	7.485829e-01	0.150000	7.791332e-01	0.280000	6.252690e-01	0.230000	1.840431e-01	0.290000	4.603665e+02	0.400000	8.410138e-02	0.010000	0.010000	0.030000	0.000000	0.360000	2.088893e+00	0.270000	0.310000	2.457684e-01	0.402117	0.063496	0.003263	0.308731	0.040953	0.344448	0.240000	4.055200e+02	0.260000	1.887900e-01	0.280000	3.819044e+02	0.250000	1.964947e-01	0.290000	2.363161e+02	0.290000	2.705983e-01	0.310000	7.099327e+02	0.200000	9.832884e-02	0.260000	5.812437e+02	0.230000	1.065184e-01	0.200000	1.835680e+03	0.280000	6.269724e-02	0.310000	7.411344e-01	0.210000	7.485829e-01	0.140000	6.315531e-01	0.210000	1.750673e-01	0.280000	4.379142e+02	0.290000	8.580034e-02	0.010000	0.020000	0.070000	0.000000	0.190000	2.308584e+00	0.190000	0.350000	2.361317e-01	0.421568	0.123867	0.022830	0.452915	0.134159	0.447835	0.003714
4535000	0.290000	3.857426e+02	0.220000	1.777957e-01	0.230000	3.896193e+02	0.300000	1.926038e-01	0.200000	2.339647e+02	0.220000	2.448474e-01	0.230000	7.389056e+02	0.270000	9.638180e-02	0.310000	6.423737e+02	0.250000	1.097623e-01	0.190000	1.799331e+03	0.260000	6.145575e-02	0.310000	7.485829e-01	0.150000	7.791332e-01	0.220000	6.190475e-01	0.270000	1.858928e-01	0.240000	4.649933e+02	0.230000	8.326456e-02	0.050000	0.020000	0.010000	0.010000	0.300000	2.088893e+00	0.230000	0.270000	2.532531e-01	0.402296	0.063572	0.003261	0.308764	0.040921	0.344219	0.240000	4.055200e+02	0.220000	1.869115e-01	0.280000	3.819044e+02	0.250000	1.964947e-01	0.330000	2.339647e+02	0.290000	2.705983e-01	0.310000	7.099327e+02	0.240000	9.735045e-02	0.260000	5.812437e+02	0.230000	1.065184e-01	0.200000	1.854129e+03	0.280000	6.269724e-02	0.310000	7.411344e-01	0.250000	7.411344e-01	0.340000	6.379003e-01	0.230000	1.733253e-01	0.280000	4.379142e+02	0.270000	8.666265e-02	0.010000	0.050000	0.040000	0.000000	0.250000	2.308584e+00	0.150000	0.310000	2.409018e-01	0.421671	0.123840	0.022826	0.452880	0.134183	0.448055	0.003733
4540000	0.290000	3.857426e+02	0.220000	1.777957e-01	0.290000	3.857426e+02	0.300000	1.926038e-01	0.250000	2.363161e+02	0.220000	2.448474e-01	0.230000	7.389056e+02	0.270000	9.638180e-02	0.310000	6.423737e+02	0.290000	1.108655e-01	0.280000	1.781427e+03	0.260000	6.207339e-02	0.280000	7.561063e-01	0.240000	7.713807e-01	0.250000	6.128879e-01	0.320000	1.877611e-01	0.260000	4.603665e+02	0.230000	8.326456e-02	0.000000	0.010000	0.020000	0.000000	0.250000	2.088893e+00	0.190000	0.170000	2.532531e-01	0.402306	0.063711	0.003258	0.308935	0.040885	0.343967	0.290000	4.014850e+02	0.220000	1.869115e-01	0.330000	3.781043e+02	0.250000	1.964947e-01	0.330000	2.339647e+02	0.290000	2.705983e-01	0.350000	7.028688e+02	0.240000	9.735045e-02	0.260000	5.812437e+02	0.230000	1.065184e-01	0.200000	1.854129e+03	0.270000	6.332735e-02	0.270000	7.485829e-01	0.250000	7.411344e-01	0.290000	6.443113e-01	0.270000	1.750673e-01	0.270000	4.335569e+02	0.280000	8.753363e-02	0.030000	0.010000	0.020000	0.000000	0.240000	2.308584e+00	0.210000	0.300000	2.433229e-01	0.421463	0.123740	0.022803	0.452829	0.134129	0.448116	0.003727
4545000	0.230000	3.896193e+02	0.220000	1.760266e-01	0.290000	3.857426e+02	0.230000	1.906874e-01	0.250000	2.363161e+02	0.210000	2.424112e-01	0.230000	7.463317e+02	0.270000	9.638180e-02	0.310000	6.423737e+02	0.290000	1.108655e-01	0.280000	1.781427e+03	0.260000	6.207339e-02	0.270000	7.637053e-01	0.230000	7.637053e-01	0.250000	6.067895e-01	0.210000	1.858928e-01	0.260000	4.603665e+02	0.260000	8.410138e-02	0.030000	0.010000	0.020000	0.000000	0.250000	2.088893e+00	0.250000	0.160000	2.482384e-01	0.402545	0.063867	0.003273	0.309121	0.040896	0.343866	0.290000	4.014850e+02	0.290000	1.887900e-01	0.330000	3.781043e+02	0.260000	1.984695e-01	0.320000	2.316367e+02	0.240000	2.679058e-01	0.350000	7.028688e+02	0.290000	9.832884e-02	0.250000	5.870853e+02	0.270000	1.075889e-01	0.230000	1.872763e+03	0.270000	6.332735e-02	0.230000	7.411344e-01	0.260000	7.485829e-01	0.290000	6.443113e-01	0.280000	1.768267e-01	0.270000	4.335569e+02	0.280000	8.753363e-02	0.030000	0.020000	0.020000	0.000000	0.250000	2.308584e+00	0.180000	0.310000	2.433229e-01	0.421485	0.123816	0.022823	0.452973	0.134235	0.448175	0.003763
4550000	0.230000	3.896193e+02	0.220000	1.760266e-01	0.260000	3.819044e+02	0.230000	1.906874e-01	0.310000	2.339647e+02	0.210000	2.424112e-01	0.230000	7.463317e+02	0.220000	9.542278e-02	0.270000	6.359820e+02	0.290000	1.108655e-01	0.280000	1.781427e+03	0.250000	6.145575e-02	0.290000	7.713807e-01	0.310000	7.713807e-01	0.250000	6.067895e-01	0.380000	1.877611e-01	0.270000	4.557858e+02	0.260000	8.410138e-02	0.010000	0.050000	0.050000	0.000000	0.230000	2.088893e+00	0.270000	0.230000	2.457684e-01	0.402571	0.064048	0.003276	0.309478	0.040903	0.343644	0.220000	4.055200e+02	0.290000	1.887900e-01	0.220000	3.819044e+02	0.260000	1.984695e-01	0.320000	2.316367e+02	0.240000	2.679058e-01	0.350000	7.028688e+02	0.290000	9.832884e-02	0.250000	5.870853e+02	0.270000	1.075889e-01	0.230000	1.872763e+03	0.270000	6.332735e-02	0.340000	7.485829e-01	0.350000	7.561063e-01	0.240000	6.379003e-01	0.280000	1.768267e-01	0.200000	4.379142e+02	0.280000	8.841335e-02	0.020000	0.020000	0.020000	0.000000	0.220000	2.308584e+00	0.120000	0.250000	2.457684e-01	0.421587	0.123874	0.022851	0.453032	0.134267	0.448307	0.003778
```
