## Supplementary material for "Deep-mining of vertebrate genomes reveals an unexpected diversity of endogenous viral elements": Nairo_translatorx_trimmed_RNA.nex.mcmc (part 2 of 2)

```
4555000	0.230000	3.896193e+02	0.260000	1.777957e-01	0.260000	3.819044e+02	0.230000	1.906874e-01	0.310000	2.339647e+02	0.290000	2.448474e-01	0.230000	7.463317e+02	0.220000	9.542278e-02	0.270000	6.359820e+02	0.160000	1.097623e-01	0.220000	1.799331e+03	0.250000	6.145575e-02	0.250000	7.637053e-01	0.140000	7.637053e-01	0.320000	6.128879e-01	0.330000	1.896481e-01	0.270000	4.557858e+02	0.280000	8.494662e-02	0.020000	0.010000	0.030000	0.010000	0.220000	2.088893e+00	0.130000	0.240000	2.409018e-01	0.402758	0.064176	0.003279	0.309619	0.040894	0.343581	0.220000	4.055200e+02	0.290000	1.887900e-01	0.220000	3.819044e+02	0.260000	1.984695e-01	0.320000	2.316367e+02	0.250000	2.652401e-01	0.260000	6.958751e+02	0.280000	9.931706e-02	0.240000	5.929856e+02	0.270000	1.075889e-01	0.230000	1.872763e+03	0.260000	6.396380e-02	0.230000	7.411344e-01	0.240000	7.485829e-01	0.220000	6.315531e-01	0.260000	1.786038e-01	0.260000	4.335569e+02	0.280000	8.841335e-02	0.020000	0.030000	0.030000	0.000000	0.280000	2.308584e+00	0.150000	0.200000	2.457684e-01	0.421614	0.124007	0.022946	0.453281	0.134558	0.448516	0.003747
4560000	0.290000	3.857426e+02	0.260000	1.777957e-01	0.260000	3.819044e+02	0.330000	1.926038e-01	0.310000	2.339647e+02	0.290000	2.448474e-01	0.340000	7.389056e+02	0.220000	9.542278e-02	0.290000	6.296538e+02	0.160000	1.097623e-01	0.220000	1.799331e+03	0.250000	6.145575e-02	0.240000	7.561063e-01	0.340000	7.713807e-01	0.190000	6.067895e-01	0.330000	1.896481e-01	0.240000	4.603665e+02	0.310000	8.580034e-02	0.000000	0.000000	0.020000	0.000000	0.200000	2.088893e+00	0.210000	0.250000	2.361317e-01	0.402724	0.064190	0.003282	0.309761	0.040890	0.343534	0.220000	4.055200e+02	0.290000	1.906874e-01	0.250000	3.857426e+02	0.260000	2.004641e-01	0.190000	2.339647e+02	0.250000	2.652401e-01	0.260000	6.958751e+02	0.280000	9.931706e-02	0.240000	5.929856e+02	0.240000	1.065184e-01	0.270000	1.854129e+03	0.260000	6.396380e-02	0.230000	7.411344e-01	0.320000	7.561063e-01	0.210000	6.252690e-01	0.240000	1.768267e-01	0.260000	4.335569e+02	0.170000	8.753363e-02	0.000000	0.020000	0.040000	0.000000	0.300000	2.308584e+00	0.150000	0.270000	2.433229e-01	0.421676	0.124028	0.022967	0.453328	0.134640	0.448603	0.003752
4565000	0.290000	3.857426e+02	0.260000	1.777957e-01	0.300000	3.781043e+02	0.330000	1.926038e-01	0.160000	2.363161e+02	0.340000	2.473082e-01	0.340000	7.389056e+02	0.320000	9.638180e-02	0.290000	6.296538e+02	0.160000	1.097623e-01	0.290000	1.781427e+03	0.260000	6.207339e-02	0.240000	7.561063e-01	0.340000	7.713807e-01	0.130000	6.007519e-01	0.260000	1.915541e-01	0.220000	4.649933e+02	0.310000	8.580034e-02	0.020000	0.030000	0.020000	0.000000	0.210000	2.088893e+00	0.150000	0.280000	2.361317e-01	0.402825	0.064187	0.003281	0.309779	0.040865	0.343467	0.220000	4.095955e+02	0.290000	1.906874e-01	0.250000	3.857426e+02	0.260000	2.004641e-01	0.190000	2.339647e+02	0.250000	2.652401e-01	0.270000	6.889510e+02	0.280000	9.931706e-02	0.260000	5.870853e+02	0.240000	1.065184e-01	0.270000	1.854129e+03	0.210000	6.332735e-02	0.210000	7.337600e-01	0.320000	7.561063e-01	0.160000	6.190475e-01	0.250000	1.750673e-01	0.270000	4.292429e+02	0.260000	8.841335e-02	0.000000	0.040000	0.050000	0.000000	0.210000	2.308584e+00	0.210000	0.260000	2.433229e-01	0.421782	0.124059	0.022972	0.453318	0.134687	0.448678	0.003723
4570000	0.290000	3.857426e+02	0.310000	1.795826e-01	0.300000	3.781043e+02	0.330000	1.926038e-01	0.160000	2.363161e+02	0.340000	2.473082e-01	0.270000	7.315534e+02	0.320000	9.638180e-02	0.290000	6.296538e+02	0.240000	1.086702e-01	0.290000	1.781427e+03	0.260000	6.207339e-02	0.220000	7.485829e-01	0.330000	7.791332e-01	0.260000	6.067895e-01	0.160000	1.896481e-01	0.220000	4.649933e+02	0.220000	8.494662e-02	0.030000	0.030000	0.040000	0.000000	0.200000	2.088893e+00	0.160000	0.290000	2.385048e-01	0.403062	0.064506	0.003280	0.310205	0.040828	0.343111	0.220000	4.095955e+02	0.280000	1.926038e-01	0.260000	3.819044e+02	0.250000	1.984695e-01	0.290000	2.316367e+02	0.200000	2.626009e-01	0.270000	6.889510e+02	0.370000	1.003152e-01	0.260000	5.870853e+02	0.230000	1.054585e-01	0.320000	1.835680e+03	0.210000	6.332735e-02	0.270000	7.411344e-01	0.380000	7.637053e-01	0.200000	6.128879e-01	0.250000	1.750673e-01	0.270000	4.292429e+02	0.260000	8.841335e-02	0.010000	0.020000	0.040000	0.000000	0.210000	2.308584e+00	0.230000	0.340000	2.409018e-01	0.421888	0.124178	0.023025	0.453438	0.134742	0.448789	0.003741
4575000	0.120000	3.896193e+02	0.310000	1.795826e-01	0.230000	3.819044e+02	0.290000	1.945395e-01	0.370000	2.339647e+02	0.340000	2.473082e-01	0.270000	7.315534e+02	0.300000	9.735045e-02	0.260000	6.233887e+02	0.240000	1.086702e-01	0.290000	1.781427e+03	0.260000	6.269724e-02	0.170000	7.411344e-01	0.200000	7.713807e-01	0.300000	6.128879e-01	0.260000	1.915541e-01	0.280000	4.603665e+02	0.220000	8.494662e-02	0.040000	0.020000	0.020000	0.000000	0.300000	2.088893e+00	0.190000	0.260000	2.385048e-01	0.403323	0.064608	0.003284	0.310260	0.040816	0.343008	0.240000	4.137120e+02	0.280000	1.926038e-01	0.260000	3.819044e+02	0.250000	1.984695e-01	0.290000	2.316367e+02	0.200000	2.626009e-01	0.270000	6.889510e+02	0.370000	1.003152e-01	0.260000	5.870853e+02	0.230000	1.054585e-01	0.320000	1.835680e+03	0.210000	6.269724e-02	0.290000	7.485829e-01	0.240000	7.561063e-01	0.180000	6.067895e-01	0.220000	1.733253e-01	0.320000	4.249719e+02	0.280000	8.930192e-02	0.000000	0.020000	0.020000	0.000000	0.280000	2.308584e+00	0.250000	0.260000	2.457684e-01	0.422003	0.124156	0.023029	0.453395	0.134800	0.448943	0.003724
4580000	0.120000	3.896193e+02	0.240000	1.777957e-01	0.230000	3.819044e+02	0.290000	1.945395e-01	0.370000	2.339647e+02	0.210000	2.448474e-01	0.270000	7.315534e+02	0.300000	9.735045e-02	0.260000	6.233887e+02	0.310000	1.097623e-01	0.190000	1.799331e+03	0.260000	6.269724e-02	0.330000	7.485829e-01	0.190000	7.637053e-01	0.300000	6.128879e-01	0.300000	1.934792e-01	0.260000	4.557858e+02	0.270000	8.580034e-02	0.010000	0.010000	0.020000	0.010000	0.180000	2.088893e+00	0.200000	0.220000	2.314559e-01	0.403381	0.064703	0.003288	0.310388	0.040792	0.342739	0.240000	4.137120e+02	0.280000	1.926038e-01	0.260000	3.819044e+02	0.300000	2.004641e-01	0.290000	2.316367e+02	0.340000	2.652401e-01	0.200000	6.958751e+02	0.150000	9.931706e-02	0.300000	5.812437e+02	0.230000	1.054585e-01	0.230000	1.854129e+03	0.210000	6.269724e-02	0.190000	7.411344e-01	0.220000	7.485829e-01	0.230000	6.007519e-01	0.260000	1.750673e-01	0.170000	4.292429e+02	0.280000	8.930192e-02	0.030000	0.010000	0.040000	0.000000	0.260000	2.308584e+00	0.290000	0.160000	2.457684e-01	0.422057	0.124147	0.023038	0.453372	0.134825	0.449077	0.003652
4585000	0.420000	3.857426e+02	0.240000	1.777957e-01	0.230000	3.819044e+02	0.210000	1.926038e-01	0.370000	2.339647e+02	0.210000	2.448474e-01	0.290000	7.242743e+02	0.300000	9.735045e-02	0.300000	6.171858e+02	0.310000	1.097623e-01	0.190000	1.799331e+03	0.260000	6.332735e-02	0.320000	7.561063e-01	0.270000	7.713807e-01	0.210000	6.067895e-01	0.190000	1.915541e-01	0.260000	4.557858e+02	0.250000	8.494662e-02	0.030000	0.020000	0.010000	0.010000	0.290000	2.088893e+00	0.170000	0.200000	2.314559e-01	0.403340	0.064662	0.003286	0.310399	0.040754	0.342505	0.240000	4.137120e+02	0.200000	1.906874e-01	0.300000	3.781043e+02	0.300000	2.004641e-01	0.290000	2.316367e+02	0.340000	2.652401e-01	0.200000	6.958751e+02	0.150000	9.931706e-02	0.300000	5.812437e+02	0.240000	1.044092e-01	0.230000	1.854129e+03	0.210000	6.207339e-02	0.190000	7.411344e-01	0.300000	7.561063e-01	0.230000	6.007519e-01	0.210000	1.733253e-01	0.170000	4.292429e+02	0.230000	8.841335e-02	0.040000	0.030000	0.030000	0.000000	0.230000	2.308584e+00	0.160000	0.250000	2.385048e-01	0.422003	0.124052	0.023018	0.453253	0.134821	0.449068	0.003635
4590000	0.420000	3.857426e+02	0.240000	1.777957e-01	0.310000	3.781043e+02	0.210000	1.926038e-01	0.250000	2.363161e+02	0.240000	2.424112e-01	0.290000	7.242743e+02	0.190000	9.638180e-02	0.300000	6.171858e+02	0.250000	1.086702e-01	0.320000	1.781427e+03	0.260000	6.332735e-02	0.320000	7.561063e-01	0.270000	7.713807e-01	0.240000	6.007519e-01	0.190000	1.915541e-01	0.220000	4.603665e+02	0.250000	8.494662e-02	0.010000	0.000000	0.030000	0.000000	0.220000	2.088893e+00	0.190000	0.300000	2.385048e-01	0.403296	0.064705	0.003283	0.310493	0.040718	0.342295	0.330000	4.095955e+02	0.200000	1.906874e-01	0.300000	3.781043e+02	0.300000	2.004641e-01	0.280000	2.293319e+02	0.340000	2.652401e-01	0.220000	7.028688e+02	0.150000	9.931706e-02	0.290000	5.754603e+02	0.240000	1.044092e-01	0.210000	1.872763e+03	0.210000	6.207339e-02	0.290000	7.485829e-01	0.300000	7.561063e-01	0.230000	5.947743e-01	0.290000	1.750673e-01	0.230000	4.335569e+02	0.230000	8.841335e-02	0.000000	0.020000	0.050000	0.000000	0.230000	2.308584e+00	0.110000	0.270000	2.385048e-01	0.422048	0.123994	0.023007	0.453140	0.134863	0.449290	0.003607
4595000	0.420000	3.857426e+02	0.300000	1.795826e-01	0.310000	3.781043e+02	0.300000	1.945395e-01	0.250000	2.363161e+02	0.240000	2.424112e-01	0.260000	7.170676e+02	0.190000	9.638180e-02	0.300000	6.171858e+02	0.250000	1.086702e-01	0.320000	1.781427e+03	0.260000	6.332735e-02	0.250000	7.485829e-01	0.230000	7.637053e-01	0.300000	6.067895e-01	0.270000	1.934792e-01	0.240000	4.649933e+02	0.260000	8.580034e-02	0.010000	0.020000	0.010000	0.010000	0.310000	2.088893e+00	0.160000	0.290000	2.433229e-01	0.403259	0.064670	0.003280	0.310460	0.040680	0.342181	0.330000	4.095955e+02	0.320000	1.926038e-01	0.280000	3.743421e+02	0.240000	1.984695e-01	0.280000	2.293319e+02	0.280000	2.679058e-01	0.220000	7.028688e+02	0.190000	9.832884e-02	0.290000	5.754603e+02	0.240000	1.044092e-01	0.210000	1.872763e+03	0.210000	6.207339e-02	0.220000	7.411344e-01	0.240000	7.485829e-01	0.260000	6.007519e-01	0.290000	1.750673e-01	0.330000	4.292429e+02	0.230000	8.753363e-02	0.010000	0.010000	0.020000	0.010000	0.250000	2.308584e+00	0.240000	0.160000	2.409018e-01	0.422179	0.124051	0.023017	0.453109	0.134816	0.449311	0.003586
4600000	0.320000	3.819044e+02	0.300000	1.795826e-01	0.220000	3.819044e+02	0.300000	1.945395e-01	0.250000	2.363161e+02	0.240000	2.424112e-01	0.260000	7.170676e+02	0.190000	9.638180e-02	0.220000	6.233887e+02	0.280000	1.097623e-01	0.230000	1.799331e+03	0.340000	6.396380e-02	0.250000	7.411344e-01	0.280000	7.713807e-01	0.320000	6.128879e-01	0.260000	1.954237e-01	0.240000	4.649933e+02	0.260000	8.580034e-02	0.020000	0.010000	0.050000	0.000000	0.240000	2.088893e+00	0.190000	0.280000	2.457684e-01	0.403254	0.064772	0.003280	0.310668	0.040655	0.341912	0.270000	4.055200e+02	0.320000	1.926038e-01	0.280000	3.743421e+02	0.240000	1.984695e-01	0.310000	2.270500e+02	0.280000	2.679058e-01	0.220000	7.028688e+02	0.190000	9.832884e-02	0.260000	5.697343e+02	0.300000	1.054585e-01	0.330000	1.854129e+03	0.220000	6.145575e-02	0.210000	7.337600e-01	0.250000	7.411344e-01	0.200000	5.947743e-01	0.250000	1.733253e-01	0.330000	4.292429e+02	0.270000	8.841335e-02	0.010000	0.010000	0.070000	0.000000	0.210000	2.308584e+00	0.200000	0.340000	2.433229e-01	0.422070	0.124059	0.023045	0.453271	0.134944	0.449468	0.003517
4605000	0.320000	3.819044e+02	0.280000	1.813874e-01	0.220000	3.819044e+02	0.300000	1.945395e-01	0.260000	2.339647e+02	0.360000	2.448474e-01	0.260000	7.170676e+02	0.230000	9.542278e-02	0.220000	6.233887e+02	0.280000	1.097623e-01	0.230000	1.799331e+03	0.340000	6.396380e-02	0.290000	7.485829e-01	0.240000	7.637053e-01	0.340000	6.190475e-01	0.260000	1.973878e-01	0.290000	4.603665e+02	0.210000	8.494662e-02	0.010000	0.010000	0.010000	0.000000	0.270000	2.088893e+00	0.110000	0.330000	2.457684e-01	0.403329	0.064839	0.003277	0.310853	0.040625	0.341593	0.270000	4.055200e+02	0.290000	1.945395e-01	0.280000	3.743421e+02	0.240000	1.984695e-01	0.310000	2.270500e+02	0.280000	2.679058e-01	0.300000	6.958751e+02	0.240000	9.735045e-02	0.260000	5.697343e+02	0.300000	1.054585e-01	0.330000	1.854129e+03	0.220000	6.145575e-02	0.230000	7.264590e-01	0.290000	7.485829e-01	0.200000	5.888562e-01	0.310000	1.750673e-01	0.310000	4.249719e+02	0.270000	8.841335e-02	0.030000	0.030000	0.070000	0.010000	0.270000	2.308584e+00	0.230000	0.230000	2.433229e-01	0.422201	0.124009	0.023038	0.453054	0.134906	0.449675	0.003556
4610000	0.190000	3.857426e+02	0.280000	1.813874e-01	0.220000	3.819044e+02	0.240000	1.926038e-01	0.260000	2.339647e+02	0.360000	2.448474e-01	0.280000	7.099327e+02	0.230000	9.542278e-02	0.210000	6.296538e+02	0.280000	1.097623e-01	0.230000	1.799331e+03	0.270000	6.460665e-02	0.290000	7.485829e-01	0.240000	7.637053e-01	0.340000	6.190475e-01	0.300000	1.993716e-01	0.210000	4.649933e+02	0.250000	8.410138e-02	0.040000	0.030000	0.030000	0.000000	0.250000	2.088893e+00	0.200000	0.280000	2.457684e-01	0.403286	0.064884	0.003278	0.311080	0.040606	0.341358	0.270000	4.055200e+02	0.290000	1.945395e-01	0.280000	3.743421e+02	0.260000	2.004641e-01	0.260000	2.247908e+02	0.240000	2.652401e-01	0.300000	6.958751e+02	0.240000	9.735045e-02	0.260000	5.697343e+02	0.360000	1.065184e-01	0.330000	1.854129e+03	0.260000	6.207339e-02	0.230000	7.264590e-01	0.290000	7.561063e-01	0.200000	5.888562e-01	0.200000	1.733253e-01	0.310000	4.249719e+02	0.300000	8.930192e-02	0.020000	0.010000	0.030000	0.000000	0.250000	2.308584e+00	0.150000	0.290000	2.433229e-01	0.422150	0.124009	0.023054	0.453115	0.135031	0.449838	0.003519
4615000	0.190000	3.857426e+02	0.280000	1.813874e-01	0.270000	3.781043e+02	0.240000	1.926038e-01	0.260000	2.339647e+02	0.330000	2.473082e-01	0.280000	7.099327e+02	0.200000	9.447331e-02	0.210000	6.296538e+02	0.290000	1.108655e-01	0.250000	1.817415e+03	0.270000	6.460665e-02	0.240000	7.411344e-01	0.300000	7.713807e-01	0.260000	6.252690e-01	0.300000	1.993716e-01	0.250000	4.696666e+02	0.250000	8.410138e-02	0.030000	0.040000	0.030000	0.000000	0.290000	2.088893e+00	0.210000	0.190000	2.433229e-01	0.403162	0.064933	0.003281	0.311382	0.040634	0.341244	0.270000	4.014850e+02	0.240000	1.926038e-01	0.280000	3.706174e+02	0.260000	2.004641e-01	0.260000	2.247908e+02	0.240000	2.652401e-01	0.300000	6.958751e+02	0.240000	9.735045e-02	0.270000	5.640654e+02	0.360000	1.065184e-01	0.300000	1.835680e+03	0.260000	6.207339e-02	0.260000	7.337600e-01	0.290000	7.637053e-01	0.300000	5.947743e-01	0.320000	1.750673e-01	0.260000	4.207433e+02	0.290000	9.019942e-02	0.010000	0.000000	0.010000	0.000000	0.160000	2.308584e+00	0.200000	0.200000	2.361317e-01	0.422139	0.124044	0.023083	0.453204	0.135102	0.449932	0.003473
4620000	0.190000	3.857426e+02	0.280000	1.832104e-01	0.270000	3.781043e+02	0.240000	1.926038e-01	0.250000	2.363161e+02	0.330000	2.473082e-01	0.280000	7.099327e+02	0.200000	9.447331e-02	0.230000	6.359820e+02	0.290000	1.108655e-01	0.250000	1.817415e+03	0.270000	6.460665e-02	0.300000	7.485829e-01	0.220000	7.637053e-01	0.260000	6.315531e-01	0.210000	1.973878e-01	0.250000	4.696666e+02	0.270000	8.494662e-02	0.000000	0.020000	0.020000	0.000000	0.210000	2.088893e+00	0.160000	0.280000	2.433229e-01	0.403319	0.065029	0.003283	0.311495	0.040625	0.341076	0.270000	4.014850e+02	0.240000	1.926038e-01	0.280000	3.706174e+02	0.220000	1.984695e-01	0.190000	2.270500e+02	0.170000	2.626009e-01	0.230000	7.028688e+02	0.230000	9.638180e-02	0.270000	5.640654e+02	0.360000	1.065184e-01	0.300000	1.835680e+03	0.260000	6.207339e-02	0.260000	7.411344e-01	0.290000	7.637053e-01	0.310000	6.007519e-01	0.320000	1.750673e-01	0.210000	4.249719e+02	0.290000	9.019942e-02	0.010000	0.000000	0.010000	0.000000	0.300000	2.308584e+00	0.170000	0.260000	2.361317e-01	0.422102	0.124036	0.023060	0.453255	0.135011	0.449673	0.003448
4625000	0.270000	3.819044e+02	0.280000	1.832104e-01	0.210000	3.819044e+02	0.280000	1.945395e-01	0.250000	2.363161e+02	0.330000	2.473082e-01	0.230000	7.170676e+02	0.200000	9.447331e-02	0.230000	6.359820e+02	0.370000	1.119797e-01	0.250000	1.835680e+03	0.190000	6.396380e-02	0.280000	7.561063e-01	0.260000	7.713807e-01	0.200000	6.252690e-01	0.240000	1.954237e-01	0.270000	4.649933e+02	0.230000	8.410138e-02	0.010000	0.020000	0.060000	0.000000	0.290000	2.088893e+00	0.130000	0.160000	2.457684e-01	0.403451	0.065188	0.003287	0.311728	0.040619	0.340880	0.230000	4.055200e+02	0.240000	1.926038e-01	0.200000	3.743421e+02	0.220000	1.984695e-01	0.190000	2.270500e+02	0.170000	2.626009e-01	0.230000	7.028688e+02	0.230000	9.638180e-02	0.270000	5.584528e+02	0.240000	1.054585e-01	0.300000	1.835680e+03	0.250000	6.145575e-02	0.270000	7.485829e-01	0.350000	7.713807e-01	0.250000	5.947743e-01	0.400000	1.768267e-01	0.210000	4.249719e+02	0.220000	8.930192e-02	0.020000	0.030000	0.020000	0.000000	0.220000	2.308584e+00	0.210000	0.400000	2.385048e-01	0.422001	0.123977	0.023036	0.453278	0.134886	0.449347	0.003450
4630000	0.270000	3.819044e+02	0.220000	1.813874e-01	0.210000	3.819044e+02	0.280000	1.945395e-01	0.290000	2.339647e+02	0.220000	2.448474e-01	0.230000	7.170676e+02	0.330000	9.542278e-02	0.230000	6.359820e+02	0.370000	1.119797e-01	0.250000	1.835680e+03	0.190000	6.396380e-02	0.250000	7.485829e-01	0.260000	7.713807e-01	0.280000	6.315531e-01	0.220000	1.934792e-01	0.270000	4.649933e+02	0.230000	8.410138e-02	0.020000	0.020000	0.030000	0.000000	0.230000	2.088893e+00	0.180000	0.320000	2.457684e-01	0.403500	0.065134	0.003283	0.311529	0.040583	0.341040	0.230000	4.055200e+02	0.260000	1.945395e-01	0.200000	3.743421e+02	0.290000	2.004641e-01	0.190000	2.270500e+02	0.170000	2.626009e-01	0.220000	7.099327e+02	0.200000	9.542278e-02	0.270000	5.584528e+02	0.240000	1.054585e-01	0.190000	1.854129e+03	0.250000	6.145575e-02	0.280000	7.561063e-01	0.280000	7.791332e-01	0.330000	6.007519e-01	0.280000	1.786038e-01	0.160000	4.292429e+02	0.220000	8.930192e-02	0.020000	0.010000	0.030000	0.000000	0.310000	2.308584e+00	0.160000	0.270000	2.433229e-01	0.422203	0.124166	0.023022	0.453430	0.134771	0.449036	0.003528
4635000	0.230000	3.857426e+02	0.220000	1.813874e-01	0.200000	3.857426e+02	0.280000	1.945395e-01	0.290000	2.339647e+02	0.220000	2.448474e-01	0.240000	7.242743e+02	0.330000	9.542278e-02	0.290000	6.296538e+02	0.370000	1.119797e-01	0.270000	1.817415e+03	0.200000	6.332735e-02	0.250000	7.485829e-01	0.200000	7.637053e-01	0.280000	6.315531e-01	0.290000	1.954237e-01	0.210000	4.696666e+02	0.220000	8.326456e-02	0.010000	0.020000	0.010000	0.000000	0.240000	2.088893e+00	0.170000	0.190000	2.457684e-01	0.403485	0.065151	0.003280	0.311512	0.040569	0.341076	0.230000	4.055200e+02	0.260000	1.945395e-01	0.290000	3.706174e+02	0.290000	2.004641e-01	0.210000	2.293319e+02	0.270000	2.652401e-01	0.220000	7.099327e+02	0.200000	9.542278e-02	0.310000	5.528961e+02	0.270000	1.065184e-01	0.190000	1.854129e+03	0.240000	6.084425e-02	0.250000	7.485829e-01	0.220000	7.713807e-01	0.220000	5.947743e-01	0.230000	1.768267e-01	0.160000	4.292429e+02	0.270000	9.019942e-02	0.020000	0.010000	0.050000	0.000000	0.260000	2.308584e+00	0.200000	0.280000	2.433229e-01	0.422136	0.124172	0.023009	0.453459	0.134742	0.448962	0.003597
4640000	0.230000	3.857426e+02	0.220000	1.813874e-01	0.200000	3.857426e+02	0.220000	1.926038e-01	0.290000	2.339647e+02	0.240000	2.424112e-01	0.240000	7.242743e+02	0.230000	9.447331e-02	0.290000	6.296538e+02	0.200000	1.108655e-01	0.270000	1.817415e+03	0.200000	6.332735e-02	0.250000	7.411344e-01	0.180000	7.561063e-01	0.260000	6.379003e-01	0.260000	1.973878e-01	0.210000	4.696666e+02	0.220000	8.243606e-02	0.010000	0.010000	0.020000	0.000000	0.310000	2.088893e+00	0.180000	0.240000	2.433229e-01	0.403701	0.065343	0.003290	0.311760	0.040558	0.340865	0.260000	4.014850e+02	0.260000	1.945395e-01	0.290000	3.706174e+02	0.290000	2.004641e-01	0.210000	2.293319e+02	0.270000	2.652401e-01	0.220000	7.099327e+02	0.200000	9.542278e-02	0.310000	5.528961e+02	0.270000	1.065184e-01	0.200000	1.872763e+03	0.240000	6.084425e-02	0.250000	7.485829e-01	0.240000	7.637053e-01	0.220000	5.947743e-01	0.320000	1.786038e-01	0.260000	4.249719e+02	0.210000	8.930192e-02	0.000000	0.020000	0.020000	0.000000	0.250000	2.308584e+00	0.170000	0.250000	2.361317e-01	0.422204	0.124124	0.022990	0.453296	0.134716	0.448950	0.003596
4645000	0.250000	3.896193e+02	0.260000	1.832104e-01	0.200000	3.857426e+02	0.220000	1.926038e-01	0.310000	2.316367e+02	0.240000	2.424112e-01	0.240000	7.242743e+02	0.230000	9.447331e-02	0.250000	6.359820e+02	0.200000	1.108655e-01	0.270000	1.817415e+03	0.200000	6.332735e-02	0.270000	7.485829e-01	0.210000	7.485829e-01	0.290000	6.443113e-01	0.260000	1.973878e-01	0.270000	4.649933e+02	0.220000	8.243606e-02	0.010000	0.010000	0.010000	0.000000	0.250000	2.088893e+00	0.180000	0.290000	2.482384e-01	0.403497	0.065305	0.003288	0.311851	0.040530	0.340671	0.260000	4.014850e+02	0.270000	1.964947e-01	0.290000	3.706174e+02	0.260000	2.024788e-01	0.220000	2.316367e+02	0.250000	2.626009e-01	0.200000	7.170676e+02	0.290000	9.638180e-02	0.310000	5.528961e+02	0.270000	1.065184e-01	0.200000	1.872763e+03	0.200000	6.023884e-02	0.310000	7.561063e-01	0.240000	7.637053e-01	0.230000	5.888562e-01	0.320000	1.786038e-01	0.280000	4.207433e+02	0.210000	8.930192e-02	0.020000	0.020000	0.030000	0.000000	0.300000	2.308584e+00	0.240000	0.300000	2.409018e-01	0.421894	0.124048	0.022974	0.453398	0.134814	0.448981	0.003616
4650000	0.250000	3.896193e+02	0.260000	1.832104e-01	0.200000	3.896193e+02	0.260000	1.945395e-01	0.310000	2.316367e+02	0.240000	2.424112e-01	0.290000	7.170676e+02	0.210000	9.353329e-02	0.250000	6.359820e+02	0.230000	1.097623e-01	0.190000	1.835680e+03	0.300000	6.396380e-02	0.290000	7.561063e-01	0.270000	7.561063e-01	0.290000	6.443113e-01	0.290000	1.993716e-01	0.280000	4.603665e+02	0.200000	8.161581e-02	0.020000	0.030000	0.040000	0.000000	0.270000	2.088893e+00	0.140000	0.250000	2.409018e-01	0.403670	0.065419	0.003299	0.311946	0.040504	0.340489	0.280000	3.974902e+02	0.270000	1.964947e-01	0.190000	3.743421e+02	0.260000	2.024788e-01	0.220000	2.316367e+02	0.250000	2.626009e-01	0.200000	7.170676e+02	0.290000	9.638180e-02	0.260000	5.473947e+02	0.320000	1.075889e-01	0.260000	1.854129e+03	0.200000	6.023884e-02	0.300000	7.637053e-01	0.280000	7.713807e-01	0.270000	5.947743e-01	0.250000	1.768267e-01	0.280000	4.207433e+02	0.220000	8.841335e-02	0.020000	0.020000	0.040000	0.000000	0.230000	2.308584e+00	0.230000	0.260000	2.409018e-01	0.421920	0.123969	0.022971	0.453259	0.134829	0.449238	0.003641
4655000	0.250000	3.896193e+02	0.270000	1.850517e-01	0.200000	3.896193e+02	0.260000	1.945395e-01	0.190000	2.339647e+02	0.300000	2.448474e-01	0.290000	7.170676e+02	0.210000	9.353329e-02	0.250000	6.359820e+02	0.230000	1.097623e-01	0.190000	1.835680e+03	0.300000	6.396380e-02	0.280000	7.637053e-01	0.270000	7.561063e-01	0.230000	6.379003e-01	0.270000	2.013753e-01	0.280000	4.603665e+02	0.200000	8.161581e-02	0.040000	0.040000	0.050000	0.000000	0.290000	2.088893e+00	0.210000	0.250000	2.361317e-01	0.403724	0.065492	0.003314	0.312180	0.040570	0.340551	0.280000	3.974902e+02	0.250000	1.945395e-01	0.190000	3.743421e+02	0.180000	2.004641e-01	0.220000	2.316367e+02	0.240000	2.599880e-01	0.240000	7.242743e+02	0.240000	9.542278e-02	0.260000	5.473947e+02	0.320000	1.075889e-01	0.260000	1.854129e+03	0.200000	6.023884e-02	0.240000	7.561063e-01	0.240000	7.637053e-01	0.270000	6.007519e-01	0.280000	1.786038e-01	0.270000	4.165569e+02	0.220000	8.841335e-02	0.000000	0.010000	0.060000	0.000000	0.220000	2.308584e+00	0.170000	0.210000	2.433229e-01	0.422044	0.124139	0.022966	0.453369	0.134794	0.449143	0.003614
4660000	0.360000	3.857426e+02	0.270000	1.850517e-01	0.200000	3.896193e+02	0.260000	1.945395e-01	0.190000	2.339647e+02	0.300000	2.448474e-01	0.250000	7.242743e+02	0.210000	9.353329e-02	0.290000	6.296538e+02	0.160000	1.086702e-01	0.260000	1.817415e+03	0.200000	6.332735e-02	0.250000	7.561063e-01	0.300000	7.637053e-01	0.220000	6.315531e-01	0.310000	2.033991e-01	0.250000	4.649933e+02	0.220000	8.080372e-02	0.000000	0.000000	0.030000	0.010000	0.220000	2.088893e+00	0.230000	0.280000	2.433229e-01	0.403772	0.065616	0.003338	0.312431	0.040613	0.340495	0.200000	4.014850e+02	0.250000	1.945395e-01	0.250000	3.781043e+02	0.180000	2.004641e-01	0.230000	2.339647e+02	0.240000	2.599880e-01	0.240000	7.242743e+02	0.240000	9.542278e-02	0.250000	5.528961e+02	0.330000	1.086702e-01	0.260000	1.854129e+03	0.340000	6.084425e-02	0.240000	7.561063e-01	0.250000	7.561063e-01	0.240000	5.947743e-01	0.270000	1.803988e-01	0.300000	4.124121e+02	0.230000	8.753363e-02	0.010000	0.010000	0.090000	0.000000	0.280000	2.308584e+00	0.220000	0.290000	2.482384e-01	0.422161	0.124192	0.023049	0.453496	0.134947	0.449417	0.003612
4665000	0.360000	3.857426e+02	0.270000	1.850517e-01	0.340000	3.857426e+02	0.330000	1.964947e-01	0.190000	2.339647e+02	0.240000	2.424112e-01	0.250000	7.242743e+02	0.270000	9.447331e-02	0.290000	6.296538e+02	0.160000	1.086702e-01	0.260000	1.817415e+03	0.200000	6.332735e-02	0.250000	7.561063e-01	0.260000	7.713807e-01	0.270000	6.379003e-01	0.140000	2.013753e-01	0.200000	4.696666e+02	0.270000	8.161581e-02	0.020000	0.020000	0.030000	0.000000	0.290000	2.088893e+00	0.140000	0.220000	2.433229e-01	0.403653	0.065618	0.003340	0.312530	0.040596	0.340281	0.200000	4.014850e+02	0.220000	1.926038e-01	0.250000	3.781043e+02	0.290000	2.024788e-01	0.230000	2.339647e+02	0.240000	2.599880e-01	0.240000	7.242743e+02	0.320000	9.638180e-02	0.250000	5.528961e+02	0.330000	1.086702e-01	0.210000	1.872763e+03	0.340000	6.084425e-02	0.300000	7.637053e-01	0.250000	7.561063e-01	0.220000	5.888562e-01	0.220000	1.786038e-01	0.300000	4.124121e+02	0.230000	8.753363e-02	0.020000	0.010000	0.040000	0.000000	0.290000	2.308584e+00	0.160000	0.260000	2.507332e-01	0.422383	0.124470	0.023096	0.453665	0.135012	0.449438	0.003580
4670000	0.360000	3.857426e+02	0.310000	1.869115e-01	0.340000	3.857426e+02	0.330000	1.964947e-01	0.220000	2.363161e+02	0.240000	2.424112e-01	0.230000	7.315534e+02	0.270000	9.447331e-02	0.220000	6.359820e+02	0.240000	1.075889e-01	0.210000	1.835680e+03	0.270000	6.396380e-02	0.260000	7.637053e-01	0.260000	7.713807e-01	0.330000	6.443113e-01	0.140000	2.013753e-01	0.200000	4.696666e+02	0.270000	8.161581e-02	0.020000	0.010000	0.050000	0.000000	0.230000	2.088893e+00	0.200000	0.250000	2.385048e-01	0.403616	0.065571	0.003336	0.312436	0.040560	0.340221	0.200000	4.014850e+02	0.220000	1.926038e-01	0.250000	3.781043e+02	0.290000	2.024788e-01	0.230000	2.363161e+02	0.230000	2.574010e-01	0.250000	7.315534e+02	0.320000	9.638180e-02	0.220000	5.584528e+02	0.330000	1.086702e-01	0.210000	1.872763e+03	0.210000	6.023884e-02	0.270000	7.713807e-01	0.280000	7.637053e-01	0.220000	5.888562e-01	0.270000	1.803988e-01	0.260000	4.083085e+02	0.240000	8.666265e-02	0.040000	0.010000	0.020000	0.000000	0.200000	2.308584e+00	0.210000	0.220000	2.457684e-01	0.422575	0.124436	0.023083	0.453509	0.134924	0.449388	0.003572
4675000	0.250000	3.896193e+02	0.310000	1.869115e-01	0.250000	3.896193e+02	0.330000	1.964947e-01	0.220000	2.363161e+02	0.240000	2.424112e-01	0.230000	7.315534e+02	0.290000	9.542278e-02	0.220000	6.359820e+02	0.240000	1.075889e-01	0.210000	1.835680e+03	0.270000	6.396380e-02	0.180000	7.561063e-01	0.270000	7.791332e-01	0.330000	6.443113e-01	0.240000	1.993716e-01	0.360000	4.649933e+02	0.270000	8.243606e-02	0.010000	0.020000	0.050000	0.000000	0.270000	2.088893e+00	0.150000	0.250000	2.409018e-01	0.403694	0.065532	0.003333	0.312358	0.040524	0.340102	0.270000	3.974902e+02	0.190000	1.906874e-01	0.240000	3.819044e+02	0.290000	2.024788e-01	0.230000	2.363161e+02	0.230000	2.574010e-01	0.250000	7.315534e+02	0.320000	9.638180e-02	0.220000	5.584528e+02	0.280000	1.097623e-01	0.380000	1.854129e+03	0.210000	6.023884e-02	0.240000	7.637053e-01	0.200000	7.561063e-01	0.180000	5.829970e-01	0.270000	1.803988e-01	0.260000	4.083085e+02	0.310000	8.753363e-02	0.030000	0.030000	0.010000	0.000000	0.200000	2.308584e+00	0.160000	0.220000	2.409018e-01	0.422516	0.124426	0.023133	0.453517	0.134985	0.449651	0.003576
4680000	0.250000	3.896193e+02	0.310000	1.869115e-01	0.250000	3.896193e+02	0.300000	1.984695e-01	0.270000	2.339647e+02	0.260000	2.448474e-01	0.230000	7.315534e+02	0.290000	9.542278e-02	0.310000	6.296538e+02	0.240000	1.075889e-01	0.210000	1.835680e+03	0.270000	6.396380e-02	0.330000	7.637053e-01	0.250000	7.713807e-01	0.220000	6.379003e-01	0.240000	1.973878e-01	0.360000	4.649933e+02	0.210000	8.161581e-02	0.010000	0.050000	0.050000	0.010000	0.370000	2.088893e+00	0.160000	0.280000	2.457684e-01	0.403835	0.065712	0.003330	0.312547	0.040486	0.339815	0.270000	3.974902e+02	0.190000	1.906874e-01	0.240000	3.819044e+02	0.230000	2.004641e-01	0.230000	2.363161e+02	0.300000	2.599880e-01	0.310000	7.242743e+02	0.240000	9.542278e-02	0.220000	5.584528e+02	0.280000	1.097623e-01	0.380000	1.854129e+03	0.210000	6.023884e-02	0.240000	7.637053e-01	0.190000	7.485829e-01	0.260000	5.888562e-01	0.240000	1.786038e-01	0.290000	4.042458e+02	0.290000	8.841335e-02	0.000000	0.010000	0.030000	0.000000	0.200000	2.308584e+00	0.110000	0.200000	2.385048e-01	0.422584	0.124433	0.023142	0.453493	0.135002	0.449686	0.003592
4685000	0.200000	3.935351e+02	0.260000	1.887900e-01	0.250000	3.896193e+02	0.300000	1.984695e-01	0.270000	2.339647e+02	0.250000	2.424112e-01	0.280000	7.242743e+02	0.280000	9.638180e-02	0.310000	6.296538e+02	0.190000	1.065184e-01	0.200000	1.854129e+03	0.210000	6.332735e-02	0.240000	7.561063e-01	0.290000	7.791332e-01	0.180000	6.315531e-01	0.220000	1.954237e-01	0.260000	4.603665e+02	0.210000	8.161581e-02	0.010000	0.000000	0.020000	0.000000	0.310000	2.088893e+00	0.170000	0.240000	2.433229e-01	0.404072	0.065952	0.003347	0.312846	0.040501	0.339660	0.290000	3.935351e+02	0.190000	1.906874e-01	0.230000	3.857426e+02	0.230000	2.004641e-01	0.280000	2.339647e+02	0.300000	2.599880e-01	0.310000	7.242743e+02	0.240000	9.542278e-02	0.170000	5.640654e+02	0.220000	1.086702e-01	0.380000	1.854129e+03	0.160000	5.963946e-02	0.250000	7.561063e-01	0.190000	7.485829e-01	0.190000	5.829970e-01	0.290000	1.803988e-01	0.210000	4.083085e+02	0.290000	8.841335e-02	0.010000	0.040000	0.060000	0.000000	0.260000	2.308584e+00	0.170000	0.200000	2.385048e-01	0.422515	0.124434	0.023132	0.453662	0.135089	0.449764	0.003611
4690000	0.200000	3.935351e+02	0.260000	1.887900e-01	0.280000	3.857426e+02	0.300000	1.984695e-01	0.220000	2.363161e+02	0.250000	2.424112e-01	0.280000	7.242743e+02	0.280000	9.638180e-02	0.310000	6.296538e+02	0.190000	1.065184e-01	0.200000	1.854129e+03	0.210000	6.332735e-02	0.220000	7.485829e-01	0.290000	7.869636e-01	0.260000	6.379003e-01	0.260000	1.973878e-01	0.300000	4.557858e+02	0.240000	8.080372e-02	0.010000	0.010000	0.020000	0.000000	0.270000	2.088893e+00	0.160000	0.240000	2.385048e-01	0.404002	0.066080	0.003354	0.313158	0.040500	0.339475	0.290000	3.935351e+02	0.270000	1.926038e-01	0.230000	3.857426e+02	0.330000	2.024788e-01	0.280000	2.339647e+02	0.300000	2.599880e-01	0.220000	7.315534e+02	0.180000	9.447331e-02	0.170000	5.640654e+02	0.220000	1.086702e-01	0.290000	1.835680e+03	0.160000	5.963946e-02	0.240000	7.485829e-01	0.270000	7.561063e-01	0.290000	5.888562e-01	0.280000	1.822119e-01	0.210000	4.083085e+02	0.260000	8.930192e-02	0.010000	0.000000	0.000000	0.000000	0.260000	2.308584e+00	0.140000	0.340000	2.361317e-01	0.422519	0.124458	0.023111	0.453726	0.135029	0.449575	0.003596
4695000	0.200000	3.935351e+02	0.310000	1.906874e-01	0.280000	3.857426e+02	0.240000	1.964947e-01	0.220000	2.363161e+02	0.250000	2.424112e-01	0.340000	7.170676e+02	0.280000	9.638180e-02	0.270000	6.233887e+02	0.260000	1.075889e-01	0.200000	1.854129e+03	0.300000	6.396380e-02	0.220000	7.485829e-01	0.290000	7.869636e-01	0.230000	6.315531e-01	0.260000	1.973878e-01	0.300000	4.557858e+02	0.240000	8.080372e-02	0.000000	0.030000	0.040000	0.000000	0.250000	2.088893e+00	0.170000	0.230000	2.337821e-01	0.404054	0.066177	0.003391	0.313341	0.040598	0.339593	0.290000	3.935351e+02	0.270000	1.926038e-01	0.230000	3.857426e+02	0.330000	2.024788e-01	0.280000	2.339647e+02	0.260000	2.626009e-01	0.220000	7.315534e+02	0.180000	9.447331e-02	0.250000	5.697343e+02	0.220000	1.086702e-01	0.290000	1.835680e+03	0.240000	5.904603e-02	0.210000	7.411344e-01	0.210000	7.485829e-01	0.290000	5.888562e-01	0.280000	1.822119e-01	0.260000	4.042458e+02	0.260000	8.930192e-02	0.040000	0.020000	0.050000	0.000000	0.280000	2.308584e+00	0.170000	0.310000	2.409018e-01	0.422479	0.124501	0.023151	0.453844	0.135133	0.449715	0.003583
4700000	0.270000	3.896193e+02	0.310000	1.906874e-01	0.330000	3.819044e+02	0.240000	1.964947e-01	0.220000	2.363161e+02	0.320000	2.448474e-01	0.340000	7.170676e+02	0.310000	9.735045e-02	0.270000	6.233887e+02	0.260000	1.075889e-01	0.320000	1.835680e+03	0.300000	6.396380e-02	0.370000	7.561063e-01	0.210000	7.791332e-01	0.230000	6.315531e-01	0.260000	1.993716e-01	0.220000	4.603665e+02	0.310000	8.161581e-02	0.030000	0.030000	0.010000	0.010000	0.270000	2.088893e+00	0.230000	0.240000	2.361317e-01	0.404104	0.066209	0.003393	0.313437	0.040604	0.339462	0.290000	3.896193e+02	0.210000	1.906874e-01	0.260000	3.819044e+02	0.230000	2.004641e-01	0.220000	2.363161e+02	0.260000	2.626009e-01	0.220000	7.315534e+02	0.180000	9.447331e-02	0.250000	5.697343e+02	0.290000	1.097623e-01	0.310000	1.817415e+03	0.240000	5.904603e-02	0.260000	7.485829e-01	0.270000	7.561063e-01	0.270000	5.947743e-01	0.330000	1.840431e-01	0.260000	4.042458e+02	0.140000	8.841335e-02	0.020000	0.000000	0.020000	0.000000	0.280000	2.308584e+00	0.130000	0.270000	2.457684e-01	0.422636	0.124443	0.023139	0.453647	0.135125	0.449881	0.003558
4705000	0.270000	3.896193e+02	0.310000	1.906874e-01	0.330000	3.819044e+02	0.210000	1.945395e-01	0.310000	2.339647e+02	0.320000	2.448474e-01	0.340000	7.170676e+02	0.310000	9.735045e-02	0.180000	6.296538e+02	0.260000	1.075889e-01	0.320000	1.835680e+03	0.300000	6.396380e-02	0.180000	7.485829e-01	0.220000	7.713807e-01	0.240000	6.252690e-01	0.250000	1.973878e-01	0.220000	4.603665e+02	0.280000	8.243606e-02	0.010000	0.020000	0.040000	0.000000	0.220000	2.088893e+00	0.210000	0.320000	2.409018e-01	0.404158	0.066306	0.003397	0.313510	0.040600	0.339442	0.290000	3.896193e+02	0.210000	1.906874e-01	0.260000	3.819044e+02	0.230000	2.004641e-01	0.220000	2.363161e+02	0.280000	2.652401e-01	0.230000	7.389056e+02	0.290000	9.542278e-02	0.150000	5.754603e+02	0.290000	1.097623e-01	0.310000	1.817415e+03	0.270000	5.963946e-02	0.210000	7.411344e-01	0.330000	7.637053e-01	0.300000	6.007519e-01	0.290000	1.858928e-01	0.250000	4.083085e+02	0.220000	8.753363e-02	0.020000	0.040000	0.050000	0.000000	0.170000	2.308584e+00	0.240000	0.270000	2.532531e-01	0.422669	0.124519	0.023194	0.453785	0.135272	0.450079	0.003518
4710000	0.210000	3.935351e+02	0.210000	1.887900e-01	0.330000	3.819044e+02	0.210000	1.945395e-01	0.310000	2.339647e+02	0.290000	2.473082e-01	0.160000	7.242743e+02	0.200000	9.638180e-02	0.180000	6.296538e+02	0.300000	1.086702e-01	0.280000	1.817415e+03	0.280000	6.460665e-02	0.210000	7.411344e-01	0.260000	7.791332e-01	0.260000	6.315531e-01	0.190000	1.954237e-01	0.260000	4.557858e+02	0.280000	8.243606e-02	0.040000	0.000000	0.040000	0.000000	0.200000	2.088893e+00	0.220000	0.330000	2.433229e-01	0.404305	0.066380	0.003402	0.313573	0.040664	0.339565	0.230000	3.935351e+02	0.210000	1.906874e-01	0.260000	3.819044e+02	0.230000	2.004641e-01	0.230000	2.386911e+02	0.280000	2.652401e-01	0.230000	7.389056e+02	0.290000	9.542278e-02	0.150000	5.754603e+02	0.290000	1.097623e-01	0.270000	1.799331e+03	0.270000	5.963946e-02	0.210000	7.411344e-01	0.330000	7.637053e-01	0.180000	5.947743e-01	0.240000	1.840431e-01	0.250000	4.083085e+02	0.220000	8.753363e-02	0.040000	0.030000	0.010000	0.000000	0.250000	2.308584e+00	0.200000	0.310000	2.532531e-01	0.422586	0.124483	0.023191	0.453883	0.135436	0.450189	0.003492
4715000	0.210000	3.935351e+02	0.210000	1.887900e-01	0.310000	3.781043e+02	0.290000	1.964947e-01	0.310000	2.339647e+02	0.290000	2.473082e-01	0.160000	7.242743e+02	0.200000	9.638180e-02	0.180000	6.296538e+02	0.300000	1.086702e-01	0.280000	1.817415e+03	0.280000	6.460665e-02	0.210000	7.337600e-01	0.300000	7.869636e-01	0.270000	6.379003e-01	0.220000	1.934792e-01	0.280000	4.512507e+02	0.320000	8.326456e-02	0.040000	0.030000	0.030000	0.000000	0.240000	2.088893e+00	0.120000	0.240000	2.385048e-01	0.404213	0.066432	0.003402	0.313789	0.040674	0.339461	0.230000	3.935351e+02	0.200000	1.887900e-01	0.220000	3.857426e+02	0.320000	2.024788e-01	0.230000	2.386911e+02	0.240000	2.626009e-01	0.230000	7.389056e+02	0.270000	9.638180e-02	0.330000	5.697343e+02	0.250000	1.086702e-01	0.270000	1.799331e+03	0.270000	5.963946e-02	0.310000	7.485829e-01	0.340000	7.713807e-01	0.170000	5.888562e-01	0.260000	1.858928e-01	0.270000	4.042458e+02	0.200000	8.666265e-02	0.000000	0.020000	0.060000	0.000000	0.180000	2.308584e+00	0.150000	0.250000	2.482384e-01	0.422724	0.124661	0.023313	0.454117	0.135743	0.450426	0.003446
4720000	0.210000	3.935351e+02	0.190000	1.869115e-01	0.310000	3.781043e+02	0.290000	1.964947e-01	0.300000	2.316367e+02	0.290000	2.473082e-01	0.290000	7.170676e+02	0.200000	9.638180e-02	0.320000	6.233887e+02	0.300000	1.086702e-01	0.280000	1.817415e+03	0.190000	6.396380e-02	0.210000	7.337600e-01	0.230000	7.791332e-01	0.270000	6.379003e-01	0.250000	1.915541e-01	0.280000	4.512507e+02	0.320000	8.326456e-02	0.000000	0.000000	0.040000	0.000000	0.300000	2.088893e+00	0.160000	0.260000	2.433229e-01	0.404296	0.066452	0.003407	0.313845	0.040731	0.339520	0.230000	3.935351e+02	0.200000	1.887900e-01	0.220000	3.857426e+02	0.320000	2.024788e-01	0.270000	2.363161e+02	0.240000	2.626009e-01	0.210000	7.463317e+02	0.270000	9.638180e-02	0.330000	5.697343e+02	0.250000	1.086702e-01	0.270000	1.781427e+03	0.230000	5.904603e-02	0.200000	7.411344e-01	0.170000	7.637053e-01	0.170000	5.888562e-01	0.230000	1.840431e-01	0.250000	4.083085e+02	0.200000	8.666265e-02	0.050000	0.020000	0.070000	0.010000	0.200000	2.308584e+00	0.140000	0.170000	2.409018e-01	0.422868	0.124825	0.023401	0.454254	0.135950	0.450661	0.003423
4725000	0.300000	3.896193e+02	0.190000	1.869115e-01	0.330000	3.743421e+02	0.280000	1.984695e-01	0.300000	2.316367e+02	0.310000	2.497937e-01	0.290000	7.170676e+02	0.220000	9.542278e-02	0.320000	6.233887e+02	0.300000	1.097623e-01	0.290000	1.799331e+03	0.190000	6.396380e-02	0.270000	7.411344e-01	0.280000	7.869636e-01	0.290000	6.443113e-01	0.250000	1.915541e-01	0.230000	4.557858e+02	0.280000	8.410138e-02	0.030000	0.030000	0.030000	0.000000	0.250000	2.088893e+00	0.210000	0.300000	2.507332e-01	0.404461	0.066619	0.003404	0.314008	0.040700	0.339277	0.250000	3.974902e+02	0.200000	1.887900e-01	0.280000	3.819044e+02	0.210000	2.004641e-01	0.270000	2.363161e+02	0.230000	2.599880e-01	0.210000	7.463317e+02	0.270000	9.638180e-02	0.330000	5.697343e+02	0.210000	1.075889e-01	0.270000	1.781427e+03	0.230000	5.904603e-02	0.210000	7.337600e-01	0.290000	7.713807e-01	0.290000	5.947743e-01	0.200000	1.822119e-01	0.250000	4.083085e+02	0.170000	8.580034e-02	0.040000	0.020000	0.030000	0.000000	0.170000	2.308584e+00	0.200000	0.290000	2.409018e-01	0.422791	0.124869	0.023420	0.454400	0.136057	0.450734	0.003350
4730000	0.300000	3.896193e+02	0.190000	1.869115e-01	0.330000	3.743421e+02	0.280000	1.984695e-01	0.250000	2.339647e+02	0.310000	2.497937e-01	0.290000	7.170676e+02	0.220000	9.542278e-02	0.270000	6.171858e+02	0.300000	1.097623e-01	0.290000	1.799331e+03	0.190000	6.396380e-02	0.170000	7.337600e-01	0.230000	7.791332e-01	0.270000	6.507867e-01	0.250000	1.896481e-01	0.230000	4.557858e+02	0.280000	8.410138e-02	0.010000	0.020000	0.020000	0.000000	0.350000	2.088893e+00	0.220000	0.250000	2.457684e-01	0.404401	0.066696	0.003402	0.314309	0.040726	0.339159	0.250000	3.974902e+02	0.260000	1.906874e-01	0.280000	3.819044e+02	0.210000	2.004641e-01	0.270000	2.363161e+02	0.230000	2.599880e-01	0.250000	7.538325e+02	0.270000	9.735045e-02	0.270000	5.640654e+02	0.210000	1.075889e-01	0.270000	1.781427e+03	0.280000	5.963946e-02	0.270000	7.411344e-01	0.310000	7.791332e-01	0.250000	5.888562e-01	0.280000	1.840431e-01	0.240000	4.124121e+02	0.170000	8.580034e-02	0.010000	0.020000	0.030000	0.000000	0.210000	2.308584e+00	0.160000	0.260000	2.433229e-01	0.422979	0.125009	0.023497	0.454527	0.136181	0.450859	0.003288
4735000	0.270000	3.857426e+02	0.250000	1.850517e-01	0.330000	3.743421e+02	0.280000	1.984695e-01	0.250000	2.339647e+02	0.310000	2.497937e-01	0.240000	7.242743e+02	0.220000	9.542278e-02	0.270000	6.171858e+02	0.260000	1.108655e-01	0.260000	1.781427e+03	0.290000	6.460665e-02	0.270000	7.411344e-01	0.230000	7.791332e-01	0.270000	6.573273e-01	0.210000	1.877611e-01	0.270000	4.512507e+02	0.250000	8.326456e-02	0.010000	0.020000	0.040000	0.000000	0.240000	2.088893e+00	0.230000	0.320000	2.482384e-01	0.404297	0.066780	0.003400	0.314694	0.040704	0.338842	0.250000	3.974902e+02	0.260000	1.906874e-01	0.230000	3.857426e+02	0.210000	2.004641e-01	0.290000	2.339647e+02	0.230000	2.599880e-01	0.250000	7.538325e+02	0.270000	9.735045e-02	0.270000	5.640654e+02	0.220000	1.065184e-01	0.260000	1.763702e+03	0.280000	5.963946e-02	0.180000	7.337600e-01	0.310000	7.791332e-01	0.240000	5.829970e-01	0.280000	1.840431e-01	0.230000	4.165569e+02	0.250000	8.494662e-02	0.030000	0.010000	0.010000	0.000000	0.250000	2.308584e+00	0.210000	0.210000	2.385048e-01	0.422937	0.124967	0.023505	0.454575	0.136272	0.450973	0.003277
4740000	0.270000	3.857426e+02	0.250000	1.850517e-01	0.310000	3.706174e+02	0.210000	1.964947e-01	0.250000	2.339647e+02	0.240000	2.473082e-01	0.240000	7.242743e+02	0.220000	9.447331e-02	0.270000	6.171858e+02	0.260000	1.108655e-01	0.260000	1.781427e+03	0.290000	6.460665e-02	0.200000	7.337600e-01	0.270000	7.869636e-01	0.190000	6.507867e-01	0.270000	1.896481e-01	0.250000	4.557858e+02	0.300000	8.410138e-02	0.010000	0.000000	0.020000	0.010000	0.230000	2.088893e+00	0.120000	0.250000	2.482384e-01	0.404336	0.066851	0.003404	0.314865	0.040712	0.338698	0.280000	3.935351e+02	0.280000	1.926038e-01	0.230000	3.857426e+02	0.200000	1.984695e-01	0.290000	2.339647e+02	0.300000	2.626009e-01	0.350000	7.463317e+02	0.250000	9.638180e-02	0.160000	5.697343e+02	0.220000	1.065184e-01	0.260000	1.763702e+03	0.280000	5.963946e-02	0.230000	7.264590e-01	0.300000	7.869636e-01	0.300000	5.888562e-01	0.300000	1.858928e-01	0.230000	4.165569e+02	0.250000	8.410138e-02	0.000000	0.020000	0.020000	0.000000	0.180000	2.308584e+00	0.160000	0.270000	2.385048e-01	0.423079	0.125039	0.023482	0.454609	0.136162	0.450721	0.003238
4745000	0.180000	3.896193e+02	0.290000	1.869115e-01	0.310000	3.706174e+02	0.210000	1.964947e-01	0.230000	2.363161e+02	0.240000	2.473082e-01	0.260000	7.170676e+02	0.220000	9.447331e-02	0.250000	6.233887e+02	0.210000	1.097623e-01	0.330000	1.763702e+03	0.290000	6.460665e-02	0.200000	7.337600e-01	0.230000	7.791332e-01	0.230000	6.443113e-01	0.270000	1.915541e-01	0.280000	4.512507e+02	0.300000	8.410138e-02	0.030000	0.000000	0.020000	0.000000	0.290000	2.088893e+00	0.210000	0.250000	2.433229e-01	0.404320	0.066828	0.003406	0.314887	0.040743	0.338631	0.280000	3.935351e+02	0.280000	1.926038e-01	0.260000	3.819044e+02	0.200000	1.984695e-01	0.290000	2.339647e+02	0.300000	2.626009e-01	0.350000	7.463317e+02	0.250000	9.638180e-02	0.160000	5.697343e+02	0.220000	1.065184e-01	0.260000	1.763702e+03	0.260000	6.023884e-02	0.230000	7.264590e-01	0.240000	7.791332e-01	0.300000	5.888562e-01	0.180000	1.840431e-01	0.180000	4.207433e+02	0.250000	8.410138e-02	0.020000	0.000000	0.010000	0.000000	0.220000	2.308584e+00	0.210000	0.270000	2.457684e-01	0.423015	0.125043	0.023467	0.454686	0.136165	0.450678	0.003215
4750000	0.180000	3.896193e+02	0.290000	1.869115e-01	0.270000	3.669297e+02	0.230000	1.945395e-01	0.230000	2.363161e+02	0.270000	2.497937e-01	0.260000	7.170676e+02	0.260000	9.542278e-02	0.250000	6.233887e+02	0.210000	1.097623e-01	0.330000	1.763702e+03	0.210000	6.396380e-02	0.220000	7.264590e-01	0.280000	7.869636e-01	0.170000	6.379003e-01	0.280000	1.934792e-01	0.280000	4.512507e+02	0.230000	8.326456e-02	0.000000	0.010000	0.000000	0.000000	0.350000	2.088893e+00	0.150000	0.250000	2.361317e-01	0.404316	0.066903	0.003402	0.315101	0.040710	0.338338	0.270000	3.896193e+02	0.280000	1.926038e-01	0.260000	3.819044e+02	0.270000	2.004641e-01	0.280000	2.316367e+02	0.160000	2.599880e-01	0.350000	7.463317e+02	0.250000	9.638180e-02	0.160000	5.697343e+02	0.220000	1.054585e-01	0.300000	1.746153e+03	0.260000	6.023884e-02	0.260000	7.337600e-01	0.300000	7.869636e-01	0.240000	5.829970e-01	0.280000	1.858928e-01	0.180000	4.207433e+02	0.310000	8.494662e-02	0.030000	0.030000	0.030000	0.000000	0.210000	2.308584e+00	0.170000	0.260000	2.507332e-01	0.423052	0.125016	0.023457	0.454614	0.136078	0.450608	0.003211
4755000	0.180000	3.896193e+02	0.260000	1.887900e-01	0.270000	3.669297e+02	0.230000	1.945395e-01	0.280000	2.339647e+02	0.270000	2.497937e-01	0.260000	7.170676e+02	0.260000	9.542278e-02	0.240000	6.296538e+02	0.310000	1.108655e-01	0.330000	1.763702e+03	0.210000	6.396380e-02	0.230000	7.192306e-01	0.290000	7.948727e-01	0.290000	6.443113e-01	0.280000	1.934792e-01	0.310000	4.467607e+02	0.200000	8.243606e-02	0.030000	0.040000	0.010000	0.000000	0.220000	2.088893e+00	0.170000	0.290000	2.409018e-01	0.404475	0.067205	0.003405	0.315456	0.040685	0.338070	0.270000	3.896193e+02	0.310000	1.945395e-01	0.260000	3.819044e+02	0.270000	2.004641e-01	0.280000	2.316367e+02	0.160000	2.599880e-01	0.300000	7.389056e+02	0.190000	9.542278e-02	0.210000	5.754603e+02	0.220000	1.054585e-01	0.300000	1.746153e+03	0.320000	6.084425e-02	0.220000	7.264590e-01	0.230000	7.791332e-01	0.280000	5.888562e-01	0.310000	1.877611e-01	0.270000	4.165569e+02	0.310000	8.494662e-02	0.030000	0.010000	0.050000	0.000000	0.240000	2.308584e+00	0.180000	0.200000	2.433229e-01	0.423096	0.125057	0.023450	0.454637	0.136029	0.450637	0.003219
4760000	0.230000	3.935351e+02	0.260000	1.887900e-01	0.270000	3.632787e+02	0.290000	1.964947e-01	0.280000	2.339647e+02	0.290000	2.523041e-01	0.240000	7.242743e+02	0.260000	9.542278e-02	0.240000	6.296538e+02	0.310000	1.108655e-01	0.210000	1.781427e+03	0.270000	6.460665e-02	0.250000	7.120741e-01	0.250000	7.869636e-01	0.290000	6.443113e-01	0.200000	1.896481e-01	0.310000	4.467607e+02	0.200000	8.243606e-02	0.010000	0.000000	0.030000	0.000000	0.290000	2.088893e+00	0.220000	0.230000	2.361317e-01	0.404343	0.067204	0.003401	0.315715	0.040683	0.337872	0.270000	3.896193e+02	0.310000	1.945395e-01	0.270000	3.781043e+02	0.260000	2.024788e-01	0.220000	2.339647e+02	0.280000	2.626009e-01	0.300000	7.389056e+02	0.190000	9.542278e-02	0.210000	5.754603e+02	0.220000	1.054585e-01	0.220000	1.763702e+03	0.320000	6.084425e-02	0.210000	7.192306e-01	0.260000	7.869636e-01	0.260000	5.947743e-01	0.310000	1.896481e-01	0.180000	4.207433e+02	0.250000	8.410138e-02	0.000000	0.030000	0.040000	0.000000	0.220000	2.308584e+00	0.140000	0.230000	2.385048e-01	0.423343	0.125287	0.023520	0.454784	0.136125	0.450669	0.003274
4765000	0.230000	3.935351e+02	0.260000	1.887900e-01	0.270000	3.632787e+02	0.290000	1.964947e-01	0.270000	2.316367e+02	0.290000	2.523041e-01	0.240000	7.242743e+02	0.250000	9.447331e-02	0.240000	6.296538e+02	0.310000	1.108655e-01	0.210000	1.781427e+03	0.270000	6.460665e-02	0.270000	7.192306e-01	0.250000	7.869636e-01	0.210000	6.379003e-01	0.200000	1.896481e-01	0.300000	4.423153e+02	0.260000	8.326456e-02	0.010000	0.030000	0.050000	0.000000	0.300000	2.088893e+00	0.190000	0.230000	2.337821e-01	0.404169	0.067154	0.003400	0.315737	0.040683	0.337921	0.240000	3.935351e+02	0.170000	1.926038e-01	0.270000	3.781043e+02	0.260000	2.024788e-01	0.220000	2.339647e+02	0.280000	2.626009e-01	0.300000	7.315534e+02	0.160000	9.447331e-02	0.270000	5.697343e+02	0.250000	1.044092e-01	0.220000	1.763702e+03	0.190000	6.023884e-02	0.260000	7.264590e-01	0.260000	7.869636e-01	0.260000	6.007519e-01	0.310000	1.896481e-01	0.180000	4.207433e+02	0.200000	8.326456e-02	0.010000	0.020000	0.030000	0.000000	0.290000	2.308584e+00	0.200000	0.220000	2.337821e-01	0.423440	0.125246	0.023506	0.454649	0.136037	0.450665	0.003315
4770000	0.230000	3.935351e+02	0.240000	1.869115e-01	0.280000	3.596640e+02	0.290000	1.964947e-01	0.270000	2.316367e+02	0.290000	2.523041e-01	0.300000	7.170676e+02	0.250000	9.447331e-02	0.250000	6.359820e+02	0.260000	1.119797e-01	0.120000	1.799331e+03	0.170000	6.396380e-02	0.270000	7.192306e-01	0.230000	7.791332e-01	0.210000	6.315531e-01	0.250000	1.877611e-01	0.230000	4.467607e+02	0.240000	8.243606e-02	0.010000	0.010000	0.030000	0.000000	0.190000	2.088893e+00	0.210000	0.350000	2.337821e-01	0.404269	0.067196	0.003397	0.315736	0.040668	0.337835	0.240000	3.935351e+02	0.170000	1.926038e-01	0.260000	3.743421e+02	0.250000	2.004641e-01	0.280000	2.316367e+02	0.280000	2.626009e-01	0.300000	7.315534e+02	0.160000	9.447331e-02	0.270000	5.697343e+02	0.250000	1.044092e-01	0.180000	1.781427e+03	0.190000	6.023884e-02	0.280000	7.337600e-01	0.210000	7.791332e-01	0.300000	6.067895e-01	0.230000	1.877611e-01	0.250000	4.249719e+02	0.200000	8.326456e-02	0.040000	0.020000	0.040000	0.000000	0.190000	2.308584e+00	0.170000	0.210000	2.268728e-01	0.423651	0.125327	0.023529	0.454675	0.136048	0.450736	0.003305
4775000	0.240000	3.974902e+02	0.240000	1.869115e-01	0.280000	3.596640e+02	0.290000	1.984695e-01	0.270000	2.316367e+02	0.220000	2.497937e-01	0.300000	7.170676e+02	0.250000	9.447331e-02	0.250000	6.359820e+02	0.260000	1.119797e-01	0.120000	1.799331e+03	0.170000	6.396380e-02	0.160000	7.120741e-01	0.280000	7.869636e-01	0.280000	6.379003e-01	0.270000	1.896481e-01	0.230000	4.467607e+02	0.240000	8.243606e-02	0.020000	0.000000	0.030000	0.010000	0.290000	2.088893e+00	0.150000	0.260000	2.361317e-01	0.404339	0.067310	0.003394	0.316037	0.040635	0.337552	0.190000	3.974902e+02	0.170000	1.926038e-01	0.260000	3.743421e+02	0.250000	2.004641e-01	0.280000	2.316367e+02	0.230000	2.599880e-01	0.300000	7.315534e+02	0.230000	9.353329e-02	0.270000	5.697343e+02	0.250000	1.044092e-01	0.180000	1.781427e+03	0.190000	6.023884e-02	0.280000	7.337600e-01	0.240000	7.713807e-01	0.300000	6.067895e-01	0.310000	1.896481e-01	0.250000	4.249719e+02	0.320000	8.410138e-02	0.030000	0.010000	0.110000	0.000000	0.210000	2.308584e+00	0.130000	0.330000	2.314559e-01	0.423824	0.125469	0.023554	0.454702	0.136087	0.450784	0.003293
4780000	0.240000	3.974902e+02	0.210000	1.850517e-01	0.280000	3.596640e+02	0.290000	1.984695e-01	0.330000	2.293319e+02	0.220000	2.497937e-01	0.270000	7.099327e+02	0.320000	9.542278e-02	0.260000	6.296538e+02	0.320000	1.131051e-01	0.120000	1.799331e+03	0.170000	6.396380e-02	0.290000	7.192306e-01	0.270000	7.948727e-01	0.240000	6.315531e-01	0.240000	1.877611e-01	0.260000	4.423153e+02	0.320000	8.326456e-02	0.010000	0.010000	0.000000	0.000000	0.260000	2.088893e+00	0.220000	0.210000	2.337821e-01	0.404384	0.067366	0.003391	0.316069	0.040609	0.337457	0.190000	3.974902e+02	0.170000	1.906874e-01	0.260000	3.743421e+02	0.250000	2.004641e-01	0.280000	2.316367e+02	0.230000	2.599880e-01	0.260000	7.242743e+02	0.230000	9.353329e-02	0.220000	5.754603e+02	0.340000	1.054585e-01	0.180000	1.781427e+03	0.280000	6.084425e-02	0.220000	7.264590e-01	0.220000	7.637053e-01	0.240000	6.007519e-01	0.250000	1.877611e-01	0.260000	4.207433e+02	0.320000	8.410138e-02	0.010000	0.020000	0.020000	0.010000	0.190000	2.308584e+00	0.180000	0.280000	2.385048e-01	0.423903	0.125504	0.023553	0.454652	0.136077	0.450864	0.003315
4785000	0.220000	4.014850e+02	0.210000	1.850517e-01	0.300000	3.560853e+02	0.280000	2.004641e-01	0.330000	2.293319e+02	0.220000	2.473082e-01	0.270000	7.099327e+02	0.320000	9.542278e-02	0.260000	6.296538e+02	0.320000	1.131051e-01	0.210000	1.817415e+03	0.210000	6.332735e-02	0.320000	7.264590e-01	0.210000	7.869636e-01	0.240000	6.315531e-01	0.240000	1.877611e-01	0.260000	4.423153e+02	0.320000	8.410138e-02	0.030000	0.010000	0.030000	0.010000	0.280000	2.088893e+00	0.210000	0.300000	2.337821e-01	0.404327	0.067451	0.003387	0.316317	0.040571	0.337189	0.190000	3.974902e+02	0.170000	1.906874e-01	0.270000	3.706174e+02	0.250000	1.984695e-01	0.230000	2.339647e+02	0.270000	2.626009e-01	0.260000	7.242743e+02	0.230000	9.353329e-02	0.220000	5.754603e+02	0.340000	1.054585e-01	0.230000	1.799331e+03	0.280000	6.084425e-02	0.270000	7.337600e-01	0.210000	7.561063e-01	0.220000	5.947743e-01	0.250000	1.877611e-01	0.270000	4.165569e+02	0.300000	8.494662e-02	0.010000	0.000000	0.030000	0.000000	0.200000	2.308584e+00	0.170000	0.220000	2.337821e-01	0.423931	0.125462	0.023557	0.454541	0.136177	0.451093	0.003334
4790000	0.220000	4.014850e+02	0.210000	1.850517e-01	0.300000	3.560853e+02	0.280000	2.004641e-01	0.220000	2.316367e+02	0.220000	2.473082e-01	0.270000	7.099327e+02	0.220000	9.447331e-02	0.360000	6.233887e+02	0.320000	1.131051e-01	0.210000	1.817415e+03	0.210000	6.332735e-02	0.270000	7.337600e-01	0.210000	7.869636e-01	0.240000	6.252690e-01	0.190000	1.858928e-01	0.290000	4.379142e+02	0.320000	8.410138e-02	0.020000	0.020000	0.060000	0.000000	0.270000	2.088893e+00	0.220000	0.240000	2.337821e-01	0.404419	0.067509	0.003384	0.316346	0.040554	0.337079	0.300000	3.935351e+02	0.230000	1.887900e-01	0.270000	3.706174e+02	0.250000	1.984695e-01	0.230000	2.339647e+02	0.270000	2.626009e-01	0.190000	7.315534e+02	0.280000	9.447331e-02	0.280000	5.697343e+02	0.290000	1.065184e-01	0.230000	1.799331e+03	0.350000	6.145575e-02	0.260000	7.411344e-01	0.210000	7.561063e-01	0.210000	5.888562e-01	0.180000	1.858928e-01	0.270000	4.165569e+02	0.300000	8.494662e-02	0.010000	0.020000	0.010000	0.010000	0.250000	2.308584e+00	0.180000	0.260000	2.361317e-01	0.423836	0.125422	0.023586	0.454563	0.136246	0.451276	0.003316
4795000	0.190000	4.055200e+02	0.240000	1.832104e-01	0.180000	3.596640e+02	0.280000	2.004641e-01	0.220000	2.316367e+02	0.250000	2.448474e-01	0.160000	7.170676e+02	0.220000	9.447331e-02	0.360000	6.233887e+02	0.260000	1.142418e-01	0.230000	1.835680e+03	0.240000	6.269724e-02	0.250000	7.264590e-01	0.290000	7.948727e-01	0.260000	6.315531e-01	0.300000	1.877611e-01	0.300000	4.335569e+02	0.140000	8.326456e-02	0.000000	0.010000	0.020000	0.000000	0.270000	2.088893e+00	0.190000	0.230000	2.268728e-01	0.404204	0.067466	0.003384	0.316537	0.040600	0.337053	0.300000	3.935351e+02	0.230000	1.887900e-01	0.230000	3.743421e+02	0.310000	2.004641e-01	0.210000	2.363161e+02	0.270000	2.626009e-01	0.190000	7.315534e+02	0.280000	9.447331e-02	0.280000	5.697343e+02	0.290000	1.065184e-01	0.220000	1.817415e+03	0.350000	6.145575e-02	0.250000	7.337600e-01	0.270000	7.637053e-01	0.250000	5.829970e-01	0.280000	1.877611e-01	0.240000	4.207433e+02	0.240000	8.410138e-02	0.020000	0.010000	0.020000	0.020000	0.180000	2.308584e+00	0.260000	0.200000	2.314559e-01	0.423607	0.125349	0.023582	0.454652	0.136434	0.451535	0.003324
4800000	0.190000	4.055200e+02	0.240000	1.832104e-01	0.180000	3.596640e+02	0.230000	1.984695e-01	0.220000	2.316367e+02	0.250000	2.448474e-01	0.160000	7.170676e+02	0.220000	9.447331e-02	0.360000	6.233887e+02	0.260000	1.142418e-01	0.230000	1.835680e+03	0.240000	6.269724e-02	0.200000	7.192306e-01	0.230000	7.869636e-01	0.240000	6.252690e-01	0.290000	1.896481e-01	0.300000	4.335569e+02	0.140000	8.326456e-02	0.040000	0.000000	0.040000	0.000000	0.320000	2.088893e+00	0.180000	0.260000	2.268728e-01	0.404149	0.067415	0.003380	0.316418	0.040575	0.337102	0.240000	3.974902e+02	0.290000	1.906874e-01	0.230000	3.743421e+02	0.310000	2.004641e-01	0.210000	2.363161e+02	0.210000	2.599880e-01	0.190000	7.315534e+02	0.280000	9.542278e-02	0.280000	5.697343e+02	0.290000	1.065184e-01	0.220000	1.817415e+03	0.350000	6.145575e-02	0.250000	7.337600e-01	0.220000	7.561063e-01	0.260000	5.888562e-01	0.240000	1.858928e-01	0.240000	4.207433e+02	0.260000	8.494662e-02	0.010000	0.040000	0.040000	0.000000	0.170000	2.308584e+00	0.230000	0.360000	2.337821e-01	0.423502	0.125282	0.023566	0.454651	0.136435	0.451589	0.003333
4805000	0.190000	4.055200e+02	0.180000	1.813874e-01	0.310000	3.560853e+02	0.230000	1.984695e-01	0.250000	2.339647e+02	0.250000	2.448474e-01	0.240000	7.242743e+02	0.280000	9.542278e-02	0.270000	6.171858e+02	0.260000	1.142418e-01	0.290000	1.817415e+03	0.240000	6.269724e-02	0.200000	7.192306e-01	0.230000	7.869636e-01	0.200000	6.190475e-01	0.190000	1.877611e-01	0.220000	4.379142e+02	0.280000	8.410138e-02	0.000000	0.030000	0.030000	0.000000	0.200000	2.088893e+00	0.190000	0.270000	2.337821e-01	0.404112	0.067372	0.003376	0.316366	0.040576	0.337246	0.240000	3.974902e+02	0.290000	1.906874e-01	0.230000	3.743421e+02	0.310000	2.004641e-01	0.330000	2.339647e+02	0.210000	2.599880e-01	0.280000	7.242743e+02	0.280000	9.542278e-02	0.210000	5.754603e+02	0.280000	1.075889e-01	0.240000	1.835680e+03	0.230000	6.084425e-02	0.270000	7.411344e-01	0.230000	7.485829e-01	0.260000	5.888562e-01	0.240000	1.858928e-01	0.280000	4.165569e+02	0.260000	8.494662e-02	0.000000	0.010000	0.030000	0.000000	0.260000	2.308584e+00	0.190000	0.290000	2.385048e-01	0.423577	0.125342	0.023596	0.454792	0.136573	0.451688	0.003316
4810000	0.240000	4.095955e+02	0.180000	1.813874e-01	0.310000	3.560853e+02	0.250000	1.964947e-01	0.250000	2.339647e+02	0.270000	2.473082e-01	0.240000	7.242743e+02	0.280000	9.542278e-02	0.270000	6.171858e+02	0.230000	1.131051e-01	0.290000	1.817415e+03	0.270000	6.332735e-02	0.210000	7.120741e-01	0.310000	7.948727e-01	0.230000	6.128879e-01	0.190000	1.877611e-01	0.310000	4.335569e+02	0.300000	8.494662e-02	0.020000	0.020000	0.030000	0.000000	0.240000	2.088893e+00	0.150000	0.250000	2.291529e-01	0.403946	0.067315	0.003373	0.316310	0.040564	0.337371	0.250000	4.014850e+02	0.290000	1.906874e-01	0.210000	3.781043e+02	0.220000	1.984695e-01	0.330000	2.339647e+02	0.300000	2.626009e-01	0.280000	7.242743e+02	0.280000	9.542278e-02	0.210000	5.754603e+02	0.280000	1.075889e-01	0.240000	1.835680e+03	0.230000	6.084425e-02	0.160000	7.337600e-01	0.260000	7.561063e-01	0.210000	5.829970e-01	0.230000	1.840431e-01	0.230000	4.207433e+02	0.290000	8.580034e-02	0.010000	0.000000	0.030000	0.010000	0.290000	2.308584e+00	0.270000	0.150000	2.314559e-01	0.423621	0.125367	0.023591	0.454817	0.136537	0.451583	0.003229
4815000	0.240000	4.095955e+02	0.180000	1.813874e-01	0.310000	3.560853e+02	0.250000	1.964947e-01	0.250000	2.339647e+02	0.270000	2.473082e-01	0.240000	7.315534e+02	0.230000	9.447331e-02	0.270000	6.110447e+02	0.230000	1.131051e-01	0.290000	1.799331e+03	0.270000	6.332735e-02	0.260000	7.192306e-01	0.180000	7.869636e-01	0.230000	6.128879e-01	0.220000	1.858928e-01	0.310000	4.335569e+02	0.300000	8.494662e-02	0.030000	0.020000	0.050000	0.010000	0.310000	2.088893e+00	0.260000	0.380000	2.314559e-01	0.404120	0.067421	0.003381	0.316375	0.040567	0.337313	0.250000	4.014850e+02	0.230000	1.887900e-01	0.210000	3.781043e+02	0.220000	1.984695e-01	0.330000	2.339647e+02	0.300000	2.626009e-01	0.180000	7.315534e+02	0.300000	9.638180e-02	0.220000	5.812437e+02	0.210000	1.065184e-01	0.240000	1.835680e+03	0.230000	6.084425e-02	0.270000	7.411344e-01	0.180000	7.485829e-01	0.230000	5.771961e-01	0.330000	1.858928e-01	0.230000	4.207433e+02	0.290000	8.580034e-02	0.050000	0.020000	0.060000	0.020000	0.250000	2.308584e+00	0.200000	0.300000	2.314559e-01	0.423798	0.125374	0.023604	0.454706	0.136533	0.451778	0.003216
4820000	0.250000	4.137120e+02	0.310000	1.832104e-01	0.330000	3.525421e+02	0.250000	1.964947e-01	0.250000	2.363161e+02	0.250000	2.448474e-01	0.240000	7.315534e+02	0.230000	9.447331e-02	0.270000	6.110447e+02	0.230000	1.119797e-01	0.290000	1.799331e+03	0.230000	6.269724e-02	0.260000	7.192306e-01	0.260000	7.948727e-01	0.260000	6.190475e-01	0.250000	1.840431e-01	0.170000	4.379142e+02	0.310000	8.580034e-02	0.020000	0.000000	0.040000	0.000000	0.280000	2.088893e+00	0.100000	0.240000	2.314559e-01	0.404170	0.067452	0.003380	0.316467	0.040595	0.337300	0.250000	4.014850e+02	0.230000	1.887900e-01	0.210000	3.781043e+02	0.240000	1.964947e-01	0.300000	2.316367e+02	0.300000	2.626009e-01	0.180000	7.315534e+02	0.300000	9.638180e-02	0.220000	5.812437e+02	0.210000	1.065184e-01	0.230000	1.854129e+03	0.250000	6.023884e-02	0.270000	7.411344e-01	0.180000	7.485829e-01	0.280000	5.829970e-01	0.210000	1.840431e-01	0.200000	4.249719e+02	0.240000	8.494662e-02	0.020000	0.030000	0.070000	0.010000	0.220000	2.308584e+00	0.150000	0.310000	2.337821e-01	0.423882	0.125486	0.023661	0.454905	0.136666	0.451880	0.003247
4825000	0.250000	4.137120e+02	0.310000	1.832104e-01	0.330000	3.525421e+02	0.210000	1.945395e-01	0.250000	2.363161e+02	0.250000	2.448474e-01	0.240000	7.315534e+02	0.230000	9.447331e-02	0.270000	6.110447e+02	0.230000	1.119797e-01	0.290000	1.799331e+03	0.230000	6.269724e-02	0.200000	7.120741e-01	0.320000	8.028613e-01	0.220000	6.128879e-01	0.260000	1.858928e-01	0.170000	4.379142e+02	0.210000	8.494662e-02	0.030000	0.040000	0.050000	0.000000	0.250000	2.088893e+00	0.140000	0.220000	2.337821e-01	0.404304	0.067684	0.003376	0.316751	0.040564	0.337052	0.230000	4.055200e+02	0.310000	1.906874e-01	0.270000	3.743421e+02	0.240000	1.964947e-01	0.300000	2.316367e+02	0.260000	2.652401e-01	0.290000	7.242743e+02	0.280000	9.735045e-02	0.220000	5.812437e+02	0.270000	1.075889e-01	0.230000	1.854129e+03	0.250000	6.023884e-02	0.310000	7.485829e-01	0.230000	7.411344e-01	0.250000	5.771961e-01	0.290000	1.858928e-01	0.200000	4.249719e+02	0.260000	8.580034e-02	0.000000	0.000000	0.000000	0.000000	0.200000	2.308584e+00	0.140000	0.230000	2.337821e-01	0.423772	0.125417	0.023645	0.454856	0.136684	0.451864	0.003261
4830000	0.250000	4.137120e+02	0.280000	1.850517e-01	0.350000	3.490343e+02	0.210000	1.945395e-01	0.240000	2.386911e+02	0.250000	2.448474e-01	0.140000	7.389056e+02	0.130000	9.353329e-02	0.170000	6.171858e+02	0.230000	1.119797e-01	0.270000	1.781427e+03	0.270000	6.332735e-02	0.310000	7.192306e-01	0.320000	8.028613e-01	0.280000	6.190475e-01	0.260000	1.858928e-01	0.300000	4.335569e+02	0.210000	8.494662e-02	0.030000	0.020000	0.030000	0.010000	0.200000	2.088893e+00	0.160000	0.280000	2.337821e-01	0.404523	0.067641	0.003374	0.316507	0.040525	0.337228	0.230000	4.055200e+02	0.310000	1.906874e-01	0.300000	3.706174e+02	0.220000	1.945395e-01	0.250000	2.339647e+02	0.260000	2.652401e-01	0.290000	7.242743e+02	0.280000	9.735045e-02	0.200000	5.870853e+02	0.270000	1.075889e-01	0.320000	1.835680e+03	0.200000	5.963946e-02	0.240000	7.411344e-01	0.230000	7.337600e-01	0.290000	5.829970e-01	0.290000	1.858928e-01	0.220000	4.292429e+02	0.260000	8.580034e-02	0.020000	0.010000	0.050000	0.000000	0.260000	2.308584e+00	0.250000	0.340000	2.385048e-01	0.423893	0.125480	0.023652	0.454848	0.136647	0.451724	0.003287
4835000	0.320000	4.095955e+02	0.280000	1.850517e-01	0.350000	3.490343e+02	0.210000	1.945395e-01	0.240000	2.386911e+02	0.260000	2.473082e-01	0.140000	7.389056e+02	0.130000	9.353329e-02	0.170000	6.171858e+02	0.180000	1.108655e-01	0.270000	1.781427e+03	0.270000	6.332735e-02	0.240000	7.120741e-01	0.260000	8.109302e-01	0.210000	6.128879e-01	0.160000	1.840431e-01	0.300000	4.335569e+02	0.200000	8.410138e-02	0.030000	0.000000	0.040000	0.000000	0.290000	2.088893e+00	0.170000	0.220000	2.268728e-01	0.404725	0.067583	0.003370	0.316230	0.040495	0.337669	0.180000	4.095955e+02	0.260000	1.926038e-01	0.300000	3.706174e+02	0.220000	1.945395e-01	0.250000	2.339647e+02	0.280000	2.679058e-01	0.290000	7.242743e+02	0.280000	9.735045e-02	0.200000	5.870853e+02	0.250000	1.065184e-01	0.320000	1.835680e+03	0.200000	5.963946e-02	0.280000	7.485829e-01	0.220000	7.264590e-01	0.290000	5.829970e-01	0.150000	1.840431e-01	0.320000	4.249719e+02	0.220000	8.494662e-02	0.020000	0.020000	0.040000	0.000000	0.310000	2.308584e+00	0.160000	0.250000	2.361317e-01	0.423549	0.125378	0.023631	0.455015	0.136882	0.451947	0.003290
4840000	0.320000	4.095955e+02	0.280000	1.869115e-01	0.350000	3.490343e+02	0.220000	1.926038e-01	0.280000	2.363161e+02	0.260000	2.473082e-01	0.260000	7.315534e+02	0.130000	9.353329e-02	0.290000	6.110447e+02	0.180000	1.108655e-01	0.280000	1.763702e+03	0.270000	6.332735e-02	0.240000	7.120741e-01	0.200000	8.028613e-01	0.300000	6.190475e-01	0.350000	1.858928e-01	0.270000	4.292429e+02	0.200000	8.410138e-02	0.010000	0.030000	0.040000	0.000000	0.310000	2.088893e+00	0.220000	0.330000	2.314559e-01	0.404920	0.067631	0.003381	0.316248	0.040483	0.337643	0.180000	4.095955e+02	0.260000	1.926038e-01	0.300000	3.706174e+02	0.200000	1.926038e-01	0.250000	2.339647e+02	0.280000	2.679058e-01	0.230000	7.315534e+02	0.280000	9.832884e-02	0.160000	5.929856e+02	0.250000	1.065184e-01	0.320000	1.835680e+03	0.200000	5.963946e-02	0.280000	7.485829e-01	0.240000	7.192306e-01	0.250000	5.771961e-01	0.150000	1.822119e-01	0.320000	4.249719e+02	0.220000	8.494662e-02	0.010000	0.040000	0.050000	0.000000	0.290000	2.308584e+00	0.170000	0.290000	2.361317e-01	0.423588	0.125358	0.023613	0.454964	0.136826	0.451924	0.003308
4845000	0.190000	4.137120e+02	0.280000	1.869115e-01	0.240000	3.525421e+02	0.220000	1.926038e-01	0.280000	2.363161e+02	0.260000	2.473082e-01	0.260000	7.315534e+02	0.160000	9.260261e-02	0.290000	6.110447e+02	0.240000	1.097623e-01	0.280000	1.763702e+03	0.270000	6.396380e-02	0.260000	7.192306e-01	0.210000	7.948727e-01	0.300000	6.190475e-01	0.320000	1.877611e-01	0.230000	4.335569e+02	0.210000	8.326456e-02	0.050000	0.020000	0.040000	0.000000	0.230000	2.088893e+00	0.190000	0.220000	2.337821e-01	0.405243	0.067753	0.003383	0.316270	0.040453	0.337582	0.180000	4.095955e+02	0.260000	1.926038e-01	0.320000	3.669297e+02	0.200000	1.926038e-01	0.200000	2.363161e+02	0.280000	2.679058e-01	0.230000	7.315534e+02	0.280000	9.832884e-02	0.160000	5.929856e+02	0.250000	1.065184e-01	0.300000	1.817415e+03	0.250000	5.904603e-02	0.210000	7.411344e-01	0.270000	7.264590e-01	0.280000	5.829970e-01	0.220000	1.803988e-01	0.300000	4.207433e+02	0.210000	8.410138e-02	0.030000	0.000000	0.000000	0.000000	0.210000	2.308584e+00	0.150000	0.250000	2.291529e-01	0.423582	0.125353	0.023604	0.454931	0.136772	0.451847	0.003310
4850000	0.190000	4.137120e+02	0.280000	1.869115e-01	0.240000	3.525421e+02	0.310000	1.945395e-01	0.330000	2.339647e+02	0.250000	2.448474e-01	0.260000	7.315534e+02	0.160000	9.260261e-02	0.290000	6.110447e+02	0.240000	1.097623e-01	0.240000	1.781427e+03	0.270000	6.396380e-02	0.280000	7.264590e-01	0.210000	7.948727e-01	0.210000	6.128879e-01	0.220000	1.858928e-01	0.230000	4.335569e+02	0.260000	8.410138e-02	0.000000	0.010000	0.060000	0.030000	0.270000	2.088893e+00	0.200000	0.260000	2.385048e-01	0.405383	0.067833	0.003380	0.316450	0.040427	0.337335	0.300000	4.055200e+02	0.210000	1.906874e-01	0.320000	3.669297e+02	0.200000	1.926038e-01	0.200000	2.363161e+02	0.220000	2.652401e-01	0.230000	7.315534e+02	0.150000	9.735045e-02	0.160000	5.929856e+02	0.300000	1.075889e-01	0.300000	1.817415e+03	0.250000	5.904603e-02	0.260000	7.485829e-01	0.270000	7.264590e-01	0.250000	5.771961e-01	0.220000	1.803988e-01	0.230000	4.249719e+02	0.210000	8.410138e-02	0.050000	0.030000	0.040000	0.000000	0.280000	2.308584e+00	0.160000	0.190000	2.268728e-01	0.423536	0.125352	0.023595	0.454986	0.136887	0.451952	0.003338
4855000	0.190000	4.137120e+02	0.240000	1.850517e-01	0.290000	3.490343e+02	0.310000	1.945395e-01	0.330000	2.339647e+02	0.250000	2.448474e-01	0.170000	7.389056e+02	0.320000	9.353329e-02	0.290000	6.049647e+02	0.240000	1.097623e-01	0.240000	1.781427e+03	0.240000	6.332735e-02	0.340000	7.337600e-01	0.220000	7.869636e-01	0.310000	6.190475e-01	0.220000	1.858928e-01	0.280000	4.292429e+02	0.230000	8.326456e-02	0.000000	0.010000	0.050000	0.000000	0.240000	2.088893e+00	0.220000	0.210000	2.409018e-01	0.405322	0.067826	0.003396	0.316548	0.040461	0.337268	0.300000	4.055200e+02	0.210000	1.906874e-01	0.320000	3.669297e+02	0.230000	1.906874e-01	0.210000	2.386911e+02	0.220000	2.652401e-01	0.230000	7.389056e+02	0.150000	9.735045e-02	0.230000	5.989452e+02	0.300000	1.075889e-01	0.320000	1.799331e+03	0.230000	5.845852e-02	0.290000	7.561063e-01	0.200000	7.192306e-01	0.330000	5.829970e-01	0.290000	1.822119e-01	0.230000	4.249719e+02	0.320000	8.494662e-02	0.010000	0.010000	0.040000	0.000000	0.240000	2.308584e+00	0.230000	0.220000	2.268728e-01	0.423611	0.125385	0.023624	0.455025	0.136981	0.452154	0.003319
4860000	0.280000	4.095955e+02	0.240000	1.850517e-01	0.290000	3.490343e+02	0.210000	1.926038e-01	0.330000	2.339647e+02	0.230000	2.424112e-01	0.170000	7.389056e+02	0.320000	9.353329e-02	0.290000	6.049647e+02	0.300000	1.108655e-01	0.240000	1.781427e+03	0.240000	6.332735e-02	0.340000	7.337600e-01	0.210000	7.791332e-01	0.240000	6.128879e-01	0.260000	1.877611e-01	0.280000	4.292429e+02	0.230000	8.326456e-02	0.030000	0.030000	0.010000	0.000000	0.220000	2.088893e+00	0.130000	0.210000	2.361317e-01	0.405235	0.067826	0.003399	0.316661	0.040534	0.337352	0.190000	4.095955e+02	0.210000	1.906874e-01	0.250000	3.706174e+02	0.230000	1.906874e-01	0.210000	2.386911e+02	0.290000	2.679058e-01	0.230000	7.389056e+02	0.150000	9.735045e-02	0.230000	5.989452e+02	0.190000	1.065184e-01	0.320000	1.799331e+03	0.230000	5.845852e-02	0.330000	7.637053e-01	0.350000	7.264590e-01	0.280000	5.888562e-01	0.240000	1.803988e-01	0.280000	4.207433e+02	0.320000	8.494662e-02	0.030000	0.020000	0.030000	0.000000	0.260000	2.308584e+00	0.240000	0.240000	2.246154e-01	0.423582	0.125346	0.023604	0.455032	0.136989	0.452131	0.003247
4865000	0.220000	4.137120e+02	0.250000	1.832104e-01	0.290000	3.490343e+02	0.210000	1.926038e-01	0.280000	2.316367e+02	0.230000	2.424112e-01	0.170000	7.389056e+02	0.320000	9.353329e-02	0.290000	6.049647e+02	0.300000	1.108655e-01	0.130000	1.799331e+03	0.240000	6.332735e-02	0.240000	7.264590e-01	0.170000	7.713807e-01	0.120000	6.067895e-01	0.260000	1.896481e-01	0.220000	4.335569e+02	0.240000	8.243606e-02	0.030000	0.010000	0.100000	0.000000	0.230000	2.088893e+00	0.220000	0.220000	2.291529e-01	0.405220	0.067890	0.003402	0.316765	0.040522	0.337281	0.190000	4.095955e+02	0.380000	1.926038e-01	0.250000	3.706174e+02	0.230000	1.906874e-01	0.210000	2.386911e+02	0.290000	2.679058e-01	0.260000	7.315534e+02	0.340000	9.832884e-02	0.320000	5.929856e+02	0.190000	1.065184e-01	0.320000	1.799331e+03	0.230000	5.845852e-02	0.330000	7.637053e-01	0.300000	7.337600e-01	0.280000	5.888562e-01	0.220000	1.786038e-01	0.220000	4.249719e+02	0.260000	8.580034e-02	0.010000	0.010000	0.020000	0.020000	0.230000	2.308584e+00	0.180000	0.280000	2.246154e-01	0.423604	0.125335	0.023639	0.455062	0.137120	0.452303	0.003202
4870000	0.220000	4.137120e+02	0.250000	1.832104e-01	0.240000	3.525421e+02	0.210000	1.926038e-01	0.280000	2.316367e+02	0.320000	2.448474e-01	0.290000	7.315534e+02	0.270000	9.447331e-02	0.220000	6.110447e+02	0.300000	1.108655e-01	0.130000	1.799331e+03	0.220000	6.269724e-02	0.300000	7.337600e-01	0.280000	7.791332e-01	0.330000	6.128879e-01	0.230000	1.877611e-01	0.210000	4.379142e+02	0.240000	8.243606e-02	0.020000	0.000000	0.030000	0.010000	0.320000	2.088893e+00	0.170000	0.300000	2.291529e-01	0.405387	0.067894	0.003400	0.316690	0.040501	0.337317	0.210000	4.137120e+02	0.380000	1.926038e-01	0.250000	3.706174e+02	0.320000	1.926038e-01	0.220000	2.410900e+02	0.290000	2.679058e-01	0.260000	7.315534e+02	0.340000	9.832884e-02	0.320000	5.929856e+02	0.190000	1.065184e-01	0.260000	1.781427e+03	0.280000	5.904603e-02	0.190000	7.561063e-01	0.300000	7.337600e-01	0.360000	5.947743e-01	0.260000	1.803988e-01	0.220000	4.249719e+02	0.240000	8.494662e-02	0.010000	0.000000	0.000000	0.000000	0.250000	2.308584e+00	0.200000	0.220000	2.179770e-01	0.423573	0.125277	0.023622	0.454959	0.137022	0.452099	0.003172
4875000	0.220000	4.137120e+02	0.220000	1.813874e-01	0.240000	3.525421e+02	0.290000	1.945395e-01	0.220000	2.339647e+02	0.320000	2.448474e-01	0.290000	7.315534e+02	0.270000	9.447331e-02	0.220000	6.110447e+02	0.220000	1.097623e-01	0.130000	1.799331e+03	0.220000	6.269724e-02	0.270000	7.411344e-01	0.280000	7.791332e-01	0.250000	6.067895e-01	0.230000	1.877611e-01	0.210000	4.379142e+02	0.290000	8.326456e-02	0.020000	0.040000	0.040000	0.000000	0.360000	2.088893e+00	0.170000	0.280000	2.291529e-01	0.405402	0.067857	0.003397	0.316625	0.040487	0.337379	0.210000	4.137120e+02	0.290000	1.945395e-01	0.270000	3.669297e+02	0.320000	1.926038e-01	0.220000	2.410900e+02	0.240000	2.652401e-01	0.260000	7.242743e+02	0.320000	9.931706e-02	0.280000	5.870853e+02	0.320000	1.075889e-01	0.260000	1.781427e+03	0.280000	5.904603e-02	0.230000	7.485829e-01	0.280000	7.411344e-01	0.190000	5.888562e-01	0.300000	1.822119e-01	0.220000	4.292429e+02	0.240000	8.494662e-02	0.000000	0.040000	0.050000	0.010000	0.210000	2.308584e+00	0.270000	0.320000	2.201677e-01	0.423405	0.125202	0.023607	0.454977	0.137010	0.452084	0.003162
4880000	0.240000	4.178699e+02	0.220000	1.813874e-01	0.290000	3.490343e+02	0.290000	1.945395e-01	0.220000	2.339647e+02	0.270000	2.473082e-01	0.260000	7.242743e+02	0.310000	9.542278e-02	0.260000	6.049647e+02	0.220000	1.097623e-01	0.230000	1.817415e+03	0.210000	6.207339e-02	0.290000	7.485829e-01	0.310000	7.869636e-01	0.250000	6.067895e-01	0.240000	1.858928e-01	0.280000	4.335569e+02	0.290000	8.326456e-02	0.020000	0.020000	0.070000	0.010000	0.260000	2.088893e+00	0.150000	0.230000	2.314559e-01	0.405542	0.068124	0.003402	0.316924	0.040463	0.337146	0.260000	4.095955e+02	0.290000	1.945395e-01	0.270000	3.669297e+02	0.260000	1.945395e-01	0.260000	2.386911e+02	0.240000	2.652401e-01	0.260000	7.242743e+02	0.320000	9.931706e-02	0.280000	5.870853e+02	0.320000	1.075889e-01	0.210000	1.799331e+03	0.280000	5.904603e-02	0.230000	7.411344e-01	0.200000	7.337600e-01	0.190000	5.829970e-01	0.260000	1.840431e-01	0.250000	4.335569e+02	0.220000	8.410138e-02	0.000000	0.060000	0.060000	0.010000	0.220000	2.308584e+00	0.150000	0.230000	2.158081e-01	0.423502	0.125309	0.023635	0.455163	0.137135	0.452170	0.003184
4885000	0.240000	4.178699e+02	0.220000	1.813874e-01	0.290000	3.490343e+02	0.160000	1.926038e-01	0.220000	2.339647e+02	0.270000	2.473082e-01	0.260000	7.242743e+02	0.310000	9.542278e-02	0.260000	6.049647e+02	0.240000	1.086702e-01	0.230000	1.817415e+03	0.210000	6.207339e-02	0.290000	7.485829e-01	0.270000	7.948727e-01	0.270000	6.128879e-01	0.260000	1.877611e-01	0.280000	4.335569e+02	0.280000	8.410138e-02	0.010000	0.010000	0.060000	0.000000	0.190000	2.088893e+00	0.160000	0.290000	2.361317e-01	0.405329	0.068089	0.003399	0.317031	0.040448	0.336956	0.260000	4.095955e+02	0.290000	1.945395e-01	0.280000	3.632787e+02	0.260000	1.945395e-01	0.260000	2.386911e+02	0.240000	2.652401e-01	0.260000	7.242743e+02	0.320000	9.931706e-02	0.280000	5.870853e+02	0.320000	1.075889e-01	0.210000	1.799331e+03	0.230000	5.845852e-02	0.320000	7.485829e-01	0.290000	7.411344e-01	0.280000	5.888562e-01	0.280000	1.858928e-01	0.250000	4.335569e+02	0.270000	8.494662e-02	0.010000	0.000000	0.040000	0.000000	0.240000	2.308584e+00	0.200000	0.310000	2.223804e-01	0.423475	0.125292	0.023652	0.455264	0.137348	0.452387	0.003186
4890000	0.210000	4.220696e+02	0.320000	1.832104e-01	0.310000	3.455613e+02	0.160000	1.926038e-01	0.210000	2.363161e+02	0.270000	2.473082e-01	0.260000	7.242743e+02	0.310000	9.542278e-02	0.280000	5.989452e+02	0.240000	1.086702e-01	0.250000	1.835680e+03	0.210000	6.207339e-02	0.130000	7.411344e-01	0.240000	7.869636e-01	0.180000	6.067895e-01	0.240000	1.858928e-01	0.330000	4.292429e+02	0.300000	8.494662e-02	0.000000	0.010000	0.060000	0.000000	0.280000	2.088893e+00	0.150000	0.320000	2.385048e-01	0.405392	0.068118	0.003395	0.317036	0.040419	0.336729	0.280000	4.055200e+02	0.250000	1.926038e-01	0.280000	3.632787e+02	0.260000	1.945395e-01	0.190000	2.410900e+02	0.230000	2.626009e-01	0.180000	7.315534e+02	0.290000	1.003152e-01	0.250000	5.929856e+02	0.240000	1.065184e-01	0.210000	1.799331e+03	0.230000	5.845852e-02	0.320000	7.485829e-01	0.290000	7.411344e-01	0.280000	5.888562e-01	0.280000	1.858928e-01	0.260000	4.292429e+02	0.270000	8.494662e-02	0.030000	0.010000	0.030000	0.000000	0.150000	2.308584e+00	0.170000	0.290000	2.268728e-01	0.423573	0.125313	0.023671	0.455255	0.137410	0.452481	0.003218
4895000	0.210000	4.220696e+02	0.320000	1.832104e-01	0.310000	3.455613e+02	0.160000	1.926038e-01	0.210000	2.363161e+02	0.260000	2.497937e-01	0.220000	7.315534e+02	0.300000	9.638180e-02	0.280000	5.989452e+02	0.220000	1.075889e-01	0.250000	1.835680e+03	0.300000	6.269724e-02	0.310000	7.485829e-01	0.160000	7.791332e-01	0.230000	6.007519e-01	0.230000	1.840431e-01	0.230000	4.335569e+02	0.300000	8.494662e-02	0.000000	0.000000	0.030000	0.000000	0.290000	2.088893e+00	0.190000	0.240000	2.409018e-01	0.405542	0.068211	0.003397	0.317084	0.040400	0.336660	0.280000	4.055200e+02	0.250000	1.926038e-01	0.280000	3.596640e+02	0.260000	1.964947e-01	0.190000	2.410900e+02	0.230000	2.626009e-01	0.180000	7.315534e+02	0.290000	1.003152e-01	0.250000	5.929856e+02	0.240000	1.065184e-01	0.240000	1.817415e+03	0.230000	5.787684e-02	0.250000	7.411344e-01	0.230000	7.337600e-01	0.200000	5.829970e-01	0.290000	1.877611e-01	0.260000	4.292429e+02	0.280000	8.580034e-02	0.030000	0.050000	0.060000	0.000000	0.230000	2.308584e+00	0.170000	0.210000	2.223804e-01	0.423725	0.125387	0.023703	0.455285	0.137458	0.452481	0.003234
4900000	0.210000	4.220696e+02	0.320000	1.832104e-01	0.310000	3.455613e+02	0.290000	1.945395e-01	0.330000	2.339647e+02	0.260000	2.497937e-01	0.220000	7.315534e+02	0.300000	9.638180e-02	0.280000	5.989452e+02	0.220000	1.075889e-01	0.250000	1.835680e+03	0.300000	6.269724e-02	0.260000	7.561063e-01	0.340000	7.869636e-01	0.210000	5.947743e-01	0.230000	1.840431e-01	0.230000	4.335569e+02	0.240000	8.410138e-02	0.010000	0.010000	0.000000	0.000000	0.340000	2.088893e+00	0.210000	0.180000	2.361317e-01	0.405292	0.068169	0.003395	0.317316	0.040472	0.336679	0.280000	4.055200e+02	0.270000	1.945395e-01	0.280000	3.596640e+02	0.260000	1.964947e-01	0.190000	2.410900e+02	0.240000	2.599880e-01	0.180000	7.315534e+02	0.290000	1.003152e-01	0.250000	5.989452e+02	0.210000	1.054585e-01	0.240000	1.817415e+03	0.230000	5.787684e-02	0.270000	7.485829e-01	0.310000	7.411344e-01	0.270000	5.888562e-01	0.210000	1.858928e-01	0.190000	4.335569e+02	0.280000	8.580034e-02	0.020000	0.040000	0.050000	0.010000	0.160000	2.308584e+00	0.130000	0.220000	2.246154e-01	0.423800	0.125394	0.023684	0.455336	0.137364	0.452311	0.003245
4905000	0.260000	4.178699e+02	0.290000	1.850517e-01	0.200000	3.490343e+02	0.290000	1.945395e-01	0.330000	2.339647e+02	0.250000	2.473082e-01	0.260000	7.242743e+02	0.290000	9.735045e-02	0.270000	5.929856e+02	0.220000	1.075889e-01	0.180000	1.854129e+03	0.340000	6.332735e-02	0.300000	7.637053e-01	0.340000	7.869636e-01	0.210000	5.947743e-01	0.320000	1.858928e-01	0.300000	4.292429e+02	0.240000	8.410138e-02	0.010000	0.000000	0.050000	0.000000	0.260000	2.088893e+00	0.210000	0.280000	2.361317e-01	0.405158	0.068177	0.003394	0.317479	0.040464	0.336518	0.250000	4.095955e+02	0.270000	1.945395e-01	0.280000	3.596640e+02	0.340000	1.984695e-01	0.270000	2.386911e+02	0.240000	2.599880e-01	0.230000	7.389056e+02	0.210000	9.931706e-02	0.250000	5.989452e+02	0.210000	1.054585e-01	0.180000	1.835680e+03	0.230000	5.787684e-02	0.180000	7.411344e-01	0.260000	7.485829e-01	0.310000	5.947743e-01	0.310000	1.877611e-01	0.240000	4.379142e+02	0.260000	8.666265e-02	0.000000	0.000000	0.020000	0.000000	0.300000	2.308584e+00	0.160000	0.250000	2.201677e-01	0.423820	0.125425	0.023659	0.455326	0.137236	0.452054	0.003277
4910000	0.260000	4.178699e+02	0.290000	1.850517e-01	0.200000	3.490343e+02	0.200000	1.926038e-01	0.330000	2.339647e+02	0.250000	2.473082e-01	0.260000	7.242743e+02	0.290000	9.735045e-02	0.270000	5.929856e+02	0.220000	1.065184e-01	0.180000	1.854129e+03	0.340000	6.332735e-02	0.300000	7.637053e-01	0.310000	7.948727e-01	0.250000	5.888562e-01	0.360000	1.877611e-01	0.210000	4.335569e+02	0.310000	8.494662e-02	0.000000	0.020000	0.040000	0.000000	0.200000	2.088893e+00	0.180000	0.270000	2.337821e-01	0.405255	0.068266	0.003393	0.317656	0.040455	0.336365	0.250000	4.095955e+02	0.270000	1.945395e-01	0.210000	3.632787e+02	0.340000	1.984695e-01	0.270000	2.386911e+02	0.240000	2.574010e-01	0.230000	7.389056e+02	0.210000	9.931706e-02	0.250000	5.989452e+02	0.210000	1.054585e-01	0.180000	1.835680e+03	0.220000	5.730096e-02	0.250000	7.337600e-01	0.270000	7.561063e-01	0.250000	5.888562e-01	0.270000	1.896481e-01	0.240000	4.379142e+02	0.240000	8.580034e-02	0.030000	0.030000	0.030000	0.000000	0.310000	2.308584e+00	0.210000	0.350000	2.223804e-01	0.423935	0.125497	0.023652	0.455358	0.137205	0.452030	0.003294
4915000	0.240000	4.220696e+02	0.370000	1.869115e-01	0.200000	3.490343e+02	0.200000	1.926038e-01	0.340000	2.316367e+02	0.310000	2.497937e-01	0.260000	7.242743e+02	0.300000	9.832884e-02	0.350000	5.870853e+02	0.220000	1.065184e-01	0.290000	1.835680e+03	0.340000	6.332735e-02	0.310000	7.713807e-01	0.220000	7.869636e-01	0.260000	5.947743e-01	0.200000	1.858928e-01	0.210000	4.335569e+02	0.230000	8.410138e-02	0.010000	0.000000	0.040000	0.000000	0.290000	2.088893e+00	0.160000	0.250000	2.291529e-01	0.405348	0.068237	0.003409	0.317584	0.040506	0.336595	0.250000	4.095955e+02	0.370000	1.964947e-01	0.210000	3.632787e+02	0.340000	1.984695e-01	0.270000	2.386911e+02	0.240000	2.574010e-01	0.220000	7.463317e+02	0.300000	1.003152e-01	0.320000	5.929856e+02	0.240000	1.044092e-01	0.150000	1.854129e+03	0.220000	5.730096e-02	0.290000	7.411344e-01	0.270000	7.637053e-01	0.250000	5.888562e-01	0.270000	1.896481e-01	0.270000	4.335569e+02	0.240000	8.580034e-02	0.000000	0.010000	0.010000	0.000000	0.270000	2.308584e+00	0.140000	0.240000	2.223804e-01	0.424031	0.125532	0.023640	0.455390	0.137195	0.452068	0.003268
4920000	0.240000	4.220696e+02	0.370000	1.869115e-01	0.330000	3.455613e+02	0.200000	1.926038e-01	0.340000	2.316367e+02	0.310000	2.497937e-01	0.260000	7.170676e+02	0.300000	9.832884e-02	0.350000	5.870853e+02	0.210000	1.054585e-01	0.290000	1.835680e+03	0.220000	6.269724e-02	0.180000	7.637053e-01	0.260000	7.948727e-01	0.230000	5.888562e-01	0.310000	1.877611e-01	0.290000	4.292429e+02	0.250000	8.326456e-02	0.010000	0.060000	0.010000	0.000000	0.260000	2.088893e+00	0.270000	0.300000	2.268728e-01	0.405212	0.068180	0.003405	0.317543	0.040514	0.336664	0.280000	4.055200e+02	0.370000	1.964947e-01	0.250000	3.669297e+02	0.240000	1.964947e-01	0.290000	2.363161e+02	0.220000	2.548398e-01	0.220000	7.463317e+02	0.300000	1.003152e-01	0.320000	5.929856e+02	0.240000	1.044092e-01	0.150000	1.854129e+03	0.290000	5.787684e-02	0.210000	7.337600e-01	0.270000	7.637053e-01	0.280000	5.947743e-01	0.240000	1.877611e-01	0.270000	4.335569e+02	0.210000	8.494662e-02	0.020000	0.010000	0.020000	0.010000	0.180000	2.308584e+00	0.160000	0.270000	2.246154e-01	0.424090	0.125515	0.023660	0.455369	0.137328	0.452331	0.003272
4925000	0.240000	4.220696e+02	0.370000	1.869115e-01	0.330000	3.455613e+02	0.310000	1.945395e-01	0.230000	2.339647e+02	0.310000	2.497937e-01	0.260000	7.170676e+02	0.300000	9.832884e-02	0.350000	5.870853e+02	0.210000	1.054585e-01	0.170000	1.854129e+03	0.220000	6.269724e-02	0.270000	7.713807e-01	0.260000	7.948727e-01	0.230000	5.829970e-01	0.270000	1.896481e-01	0.290000	4.292429e+02	0.250000	8.326456e-02	0.010000	0.000000	0.010000	0.000000	0.340000	2.088893e+00	0.190000	0.220000	2.223804e-01	0.405400	0.068300	0.003404	0.317658	0.040502	0.336478	0.280000	4.055200e+02	0.290000	1.984695e-01	0.250000	3.669297e+02	0.240000	1.964947e-01	0.290000	2.363161e+02	0.220000	2.548398e-01	0.270000	7.389056e+02	0.260000	1.013234e-01	0.310000	5.870853e+02	0.240000	1.033703e-01	0.150000	1.854129e+03	0.290000	5.787684e-02	0.210000	7.337600e-01	0.250000	7.561063e-01	0.270000	6.007519e-01	0.280000	1.896481e-01	0.200000	4.379142e+02	0.210000	8.494662e-02	0.010000	0.020000	0.030000	0.010000	0.270000	2.308584e+00	0.170000	0.300000	2.223804e-01	0.424324	0.125433	0.023636	0.455089	0.137210	0.452415	0.003272
4930000	0.270000	4.178699e+02	0.300000	1.887900e-01	0.230000	3.490343e+02	0.310000	1.945395e-01	0.230000	2.339647e+02	0.270000	2.523041e-01	0.270000	7.099327e+02	0.230000	9.735045e-02	0.200000	5.929856e+02	0.210000	1.054585e-01	0.170000	1.854129e+03	0.170000	6.207339e-02	0.300000	7.791332e-01	0.230000	7.869636e-01	0.300000	5.888562e-01	0.250000	1.877611e-01	0.250000	4.335569e+02	0.240000	8.243606e-02	0.010000	0.020000	0.040000	0.000000	0.280000	2.088893e+00	0.210000	0.190000	2.246154e-01	0.405542	0.068457	0.003409	0.317846	0.040503	0.336346	0.240000	4.095955e+02	0.290000	1.984695e-01	0.250000	3.669297e+02	0.350000	1.984695e-01	0.240000	2.386911e+02	0.220000	2.548398e-01	0.270000	7.389056e+02	0.260000	1.013234e-01	0.310000	5.870853e+02	0.240000	1.033703e-01	0.260000	1.835680e+03	0.290000	5.787684e-02	0.340000	7.411344e-01	0.260000	7.637053e-01	0.240000	5.947743e-01	0.220000	1.877611e-01	0.200000	4.379142e+02	0.210000	8.410138e-02	0.040000	0.030000	0.020000	0.000000	0.190000	2.308584e+00	0.150000	0.260000	2.223804e-01	0.424614	0.125332	0.023619	0.454789	0.137126	0.452623	0.003305
4935000	0.270000	4.178699e+02	0.300000	1.887900e-01	0.230000	3.490343e+02	0.310000	1.945395e-01	0.230000	2.339647e+02	0.270000	2.523041e-01	0.270000	7.099327e+02	0.230000	9.735045e-02	0.200000	5.929856e+02	0.280000	1.065184e-01	0.170000	1.854129e+03	0.170000	6.207339e-02	0.210000	7.713807e-01	0.270000	7.948727e-01	0.200000	5.829970e-01	0.250000	1.877611e-01	0.190000	4.379142e+02	0.210000	8.161581e-02	0.010000	0.000000	0.020000	0.000000	0.300000	2.088893e+00	0.100000	0.270000	2.291529e-01	0.405447	0.068547	0.003406	0.318187	0.040485	0.336060	0.240000	4.095955e+02	0.290000	1.984695e-01	0.200000	3.706174e+02	0.350000	1.984695e-01	0.240000	2.386911e+02	0.270000	2.574010e-01	0.270000	7.389056e+02	0.270000	1.023417e-01	0.310000	5.870853e+02	0.240000	1.033703e-01	0.260000	1.835680e+03	0.230000	5.730096e-02	0.250000	7.337600e-01	0.300000	7.713807e-01	0.240000	5.947743e-01	0.220000	1.877611e-01	0.230000	4.423153e+02	0.240000	8.326456e-02	0.070000	0.020000	0.010000	0.000000	0.300000	2.308584e+00	0.230000	0.210000	2.201677e-01	0.424605	0.125291	0.023618	0.454714	0.137126	0.452797	0.003320
4940000	0.280000	4.137120e+02	0.300000	1.887900e-01	0.230000	3.490343e+02	0.300000	1.964947e-01	0.270000	2.316367e+02	0.260000	2.548398e-01	0.270000	7.099327e+02	0.210000	9.638180e-02	0.300000	5.870853e+02	0.280000	1.065184e-01	0.240000	1.872763e+03	0.250000	6.145575e-02	0.210000	7.637053e-01	0.270000	8.028613e-01	0.270000	5.888562e-01	0.180000	1.858928e-01	0.190000	4.379142e+02	0.210000	8.161581e-02	0.010000	0.020000	0.030000	0.000000	0.190000	2.088893e+00	0.190000	0.240000	2.268728e-01	0.405573	0.068597	0.003408	0.318293	0.040457	0.335910	0.240000	4.095955e+02	0.300000	2.004641e-01	0.200000	3.706174e+02	0.350000	1.984695e-01	0.240000	2.386911e+02	0.270000	2.574010e-01	0.230000	7.463317e+02	0.270000	1.023417e-01	0.270000	5.812437e+02	0.270000	1.044092e-01	0.210000	1.854129e+03	0.230000	5.730096e-02	0.250000	7.337600e-01	0.210000	7.637053e-01	0.320000	6.007519e-01	0.300000	1.896481e-01	0.230000	4.423153e+02	0.240000	8.326456e-02	0.030000	0.010000	0.000000	0.000000	0.170000	2.308584e+00	0.200000	0.230000	2.201677e-01	0.424599	0.125203	0.023601	0.454618	0.137023	0.452736	0.003361
4945000	0.280000	4.137120e+02	0.290000	1.906874e-01	0.310000	3.455613e+02	0.300000	1.964947e-01	0.270000	2.316367e+02	0.260000	2.548398e-01	0.230000	7.170676e+02	0.210000	9.638180e-02	0.300000	5.870853e+02	0.250000	1.054585e-01	0.240000	1.872763e+03	0.250000	6.145575e-02	0.210000	7.561063e-01	0.220000	7.948727e-01	0.260000	5.947743e-01	0.230000	1.840431e-01	0.250000	4.423153e+02	0.300000	8.243606e-02	0.010000	0.020000	0.030000	0.000000	0.210000	2.088893e+00	0.160000	0.270000	2.314559e-01	0.405435	0.068607	0.003406	0.318353	0.040421	0.335738	0.290000	4.055200e+02	0.300000	2.004641e-01	0.210000	3.743421e+02	0.250000	1.964947e-01	0.260000	2.363161e+02	0.360000	2.599880e-01	0.230000	7.463317e+02	0.270000	1.023417e-01	0.270000	5.812437e+02	0.270000	1.044092e-01	0.210000	1.854129e+03	0.230000	5.673081e-02	0.220000	7.264590e-01	0.210000	7.561063e-01	0.260000	6.067895e-01	0.200000	1.877611e-01	0.210000	4.467607e+02	0.310000	8.410138e-02	0.010000	0.060000	0.020000	0.000000	0.210000	2.308584e+00	0.180000	0.240000	2.179770e-01	0.424438	0.125093	0.023576	0.454465	0.136944	0.452751	0.003386
4950000	0.300000	4.095955e+02	0.290000	1.906874e-01	0.310000	3.455613e+02	0.300000	1.964947e-01	0.250000	2.339647e+02	0.260000	2.548398e-01	0.230000	7.170676e+02	0.210000	9.638180e-02	0.190000	5.929856e+02	0.250000	1.054585e-01	0.240000	1.891585e+03	0.250000	6.145575e-02	0.210000	7.561063e-01	0.250000	7.869636e-01	0.260000	5.947743e-01	0.300000	1.858928e-01	0.250000	4.423153e+02	0.210000	8.161581e-02	0.040000	0.020000	0.070000	0.010000	0.270000	2.088893e+00	0.150000	0.200000	2.291529e-01	0.405512	0.068650	0.003413	0.318442	0.040442	0.335725	0.290000	4.055200e+02	0.210000	1.984695e-01	0.210000	3.743421e+02	0.250000	1.964947e-01	0.260000	2.363161e+02	0.360000	2.599880e-01	0.230000	7.463317e+02	0.260000	1.033703e-01	0.230000	5.870853e+02	0.220000	1.033703e-01	0.210000	1.854129e+03	0.230000	5.673081e-02	0.310000	7.337600e-01	0.210000	7.561063e-01	0.260000	6.128879e-01	0.290000	1.896481e-01	0.280000	4.423153e+02	0.310000	8.410138e-02	0.030000	0.020000	0.010000	0.000000	0.270000	2.308584e+00	0.170000	0.250000	2.179770e-01	0.424207	0.124987	0.023557	0.454493	0.137065	0.452952	0.003365
4955000	0.300000	4.095955e+02	0.330000	1.926038e-01	0.280000	3.421230e+02	0.250000	1.945395e-01	0.250000	2.339647e+02	0.320000	2.574010e-01	0.280000	7.099327e+02	0.280000	9.735045e-02	0.190000	5.929856e+02	0.250000	1.054585e-01	0.240000	1.891585e+03	0.270000	6.207339e-02	0.230000	7.485829e-01	0.250000	7.869636e-01	0.240000	5.888562e-01	0.240000	1.840431e-01	0.240000	4.467607e+02	0.210000	8.161581e-02	0.020000	0.020000	0.020000	0.010000	0.360000	2.088893e+00	0.220000	0.270000	2.337821e-01	0.405614	0.068657	0.003410	0.318471	0.040445	0.335736	0.320000	4.014850e+02	0.210000	1.984695e-01	0.210000	3.743421e+02	0.140000	1.945395e-01	0.280000	2.339647e+02	0.360000	2.599880e-01	0.200000	7.538325e+02	0.260000	1.033703e-01	0.230000	5.870853e+02	0.220000	1.033703e-01	0.190000	1.872763e+03	0.230000	5.673081e-02	0.210000	7.264590e-01	0.250000	7.485829e-01	0.260000	6.128879e-01	0.160000	1.877611e-01	0.280000	4.423153e+02	0.180000	8.326456e-02	0.020000	0.020000	0.010000	0.010000	0.300000	2.308584e+00	0.170000	0.290000	2.246154e-01	0.424094	0.124919	0.023550	0.454467	0.137158	0.453123	0.003339
4960000	0.300000	4.095955e+02	0.330000	1.926038e-01	0.280000	3.421230e+02	0.250000	1.945395e-01	0.250000	2.339647e+02	0.320000	2.574010e-01	0.280000	7.099327e+02	0.280000	9.735045e-02	0.190000	5.929856e+02	0.250000	1.044092e-01	0.260000	1.872763e+03	0.270000	6.207339e-02	0.310000	7.561063e-01	0.210000	7.791332e-01	0.230000	5.829970e-01	0.240000	1.840431e-01	0.310000	4.423153e+02	0.330000	8.243606e-02	0.020000	0.020000	0.030000	0.000000	0.250000	2.088893e+00	0.200000	0.240000	2.314559e-01	0.405514	0.068686	0.003410	0.318580	0.040444	0.335732	0.320000	4.014850e+02	0.210000	1.984695e-01	0.250000	3.781043e+02	0.140000	1.945395e-01	0.280000	2.339647e+02	0.280000	2.626009e-01	0.200000	7.538325e+02	0.240000	1.023417e-01	0.230000	5.870853e+02	0.220000	1.033703e-01	0.190000	1.872763e+03	0.340000	5.730096e-02	0.300000	7.337600e-01	0.260000	7.561063e-01	0.240000	6.067895e-01	0.160000	1.877611e-01	0.280000	4.423153e+02	0.180000	8.326456e-02	0.000000	0.010000	0.070000	0.010000	0.200000	2.308584e+00	0.250000	0.270000	2.291529e-01	0.424276	0.124837	0.023528	0.454282	0.137069	0.453237	0.003359
4965000	0.190000	4.137120e+02	0.210000	1.906874e-01	0.280000	3.421230e+02	0.240000	1.926038e-01	0.290000	2.316367e+02	0.350000	2.599880e-01	0.280000	7.099327e+02	0.180000	9.638180e-02	0.280000	5.870853e+02	0.250000	1.044092e-01	0.260000	1.872763e+03	0.300000	6.269724e-02	0.260000	7.637053e-01	0.240000	7.713807e-01	0.240000	5.771961e-01	0.230000	1.822119e-01	0.310000	4.423153e+02	0.290000	8.326456e-02	0.020000	0.000000	0.060000	0.020000	0.240000	2.088893e+00	0.090000	0.210000	2.314559e-01	0.405256	0.068624	0.003407	0.318550	0.040430	0.335753	0.320000	4.014850e+02	0.200000	1.964947e-01	0.250000	3.781043e+02	0.140000	1.945395e-01	0.200000	2.363161e+02	0.280000	2.626009e-01	0.300000	7.463317e+02	0.240000	1.023417e-01	0.290000	5.812437e+02	0.250000	1.023417e-01	0.270000	1.854129e+03	0.340000	5.730096e-02	0.240000	7.264590e-01	0.330000	7.637053e-01	0.170000	6.007519e-01	0.280000	1.896481e-01	0.310000	4.379142e+02	0.230000	8.243606e-02	0.020000	0.010000	0.090000	0.010000	0.230000	2.308584e+00	0.110000	0.190000	2.291529e-01	0.424322	0.124754	0.023509	0.454078	0.136986	0.453313	0.003376
4970000	0.190000	4.137120e+02	0.210000	1.906874e-01	0.260000	3.387188e+02	0.240000	1.926038e-01	0.290000	2.316367e+02	0.350000	2.599880e-01	0.280000	7.028688e+02	0.180000	9.638180e-02	0.280000	5.870853e+02	0.280000	1.054585e-01	0.260000	1.872763e+03	0.300000	6.269724e-02	0.310000	7.713807e-01	0.220000	7.637053e-01	0.300000	5.829970e-01	0.270000	1.840431e-01	0.260000	4.379142e+02	0.290000	8.326456e-02	0.000000	0.040000	0.020000	0.000000	0.310000	2.088893e+00	0.180000	0.380000	2.385048e-01	0.405366	0.068746	0.003417	0.318662	0.040440	0.335692	0.230000	4.055200e+02	0.200000	1.964947e-01	0.250000	3.781043e+02	0.320000	1.964947e-01	0.200000	2.363161e+02	0.270000	2.652401e-01	0.300000	7.463317e+02	0.240000	1.013234e-01	0.290000	5.812437e+02	0.250000	1.023417e-01	0.270000	1.854129e+03	0.260000	5.787684e-02	0.240000	7.264590e-01	0.210000	7.561063e-01	0.270000	6.067895e-01	0.200000	1.877611e-01	0.290000	4.335569e+02	0.300000	8.326456e-02	0.020000	0.000000	0.030000	0.000000	0.330000	2.308584e+00	0.160000	0.250000	2.268728e-01	0.424188	0.124676	0.023495	0.454067	0.137065	0.453446	0.003382
4975000	0.190000	4.178699e+02	0.230000	1.887900e-01	0.260000	3.387188e+02	0.270000	1.945395e-01	0.340000	2.293319e+02	0.260000	2.626009e-01	0.280000	7.028688e+02	0.160000	9.542278e-02	0.280000	5.870853e+02	0.280000	1.054585e-01	0.250000	1.891585e+03	0.260000	6.332735e-02	0.310000	7.713807e-01	0.210000	7.561063e-01	0.300000	5.829970e-01	0.190000	1.822119e-01	0.260000	4.379142e+02	0.220000	8.243606e-02	0.010000	0.000000	0.010000	0.000000	0.170000	2.088893e+00	0.210000	0.260000	2.385048e-01	0.405608	0.069055	0.003428	0.319013	0.040437	0.335462	0.230000	4.055200e+02	0.200000	1.964947e-01	0.300000	3.743421e+02	0.320000	1.964947e-01	0.200000	2.363161e+02	0.270000	2.652401e-01	0.310000	7.389056e+02	0.240000	1.013234e-01	0.290000	5.812437e+02	0.270000	1.033703e-01	0.240000	1.872763e+03	0.260000	5.787684e-02	0.230000	7.192306e-01	0.230000	7.485829e-01	0.270000	6.067895e-01	0.260000	1.896481e-01	0.290000	4.335569e+02	0.300000	8.326456e-02	0.010000	0.020000	0.020000	0.000000	0.190000	2.308584e+00	0.170000	0.260000	2.314559e-01	0.424278	0.124813	0.023568	0.454138	0.137271	0.453697	0.003405
4980000	0.190000	4.178699e+02	0.230000	1.887900e-01	0.300000	3.353485e+02	0.270000	1.945395e-01	0.340000	2.293319e+02	0.260000	2.626009e-01	0.170000	7.099327e+02	0.160000	9.542278e-02	0.350000	5.812437e+02	0.280000	1.054585e-01	0.250000	1.891585e+03	0.260000	6.332735e-02	0.210000	7.637053e-01	0.210000	7.485829e-01	0.290000	5.888562e-01	0.240000	1.803988e-01	0.240000	4.423153e+02	0.280000	8.326456e-02	0.010000	0.050000	0.000000	0.000000	0.220000	2.088893e+00	0.250000	0.280000	2.409018e-01	0.405629	0.069223	0.003436	0.319302	0.040412	0.335219	0.250000	4.095955e+02	0.210000	1.945395e-01	0.300000	3.743421e+02	0.140000	1.945395e-01	0.270000	2.339647e+02	0.270000	2.652401e-01	0.310000	7.389056e+02	0.240000	1.013234e-01	0.330000	5.754603e+02	0.270000	1.033703e-01	0.240000	1.872763e+03	0.260000	5.787684e-02	0.300000	7.264590e-01	0.230000	7.485829e-01	0.210000	6.007519e-01	0.270000	1.915541e-01	0.290000	4.292429e+02	0.200000	8.243606e-02	0.020000	0.010000	0.010000	0.000000	0.160000	2.308584e+00	0.160000	0.270000	2.314559e-01	0.424339	0.124795	0.023567	0.454078	0.137245	0.453745	0.003444
4985000	0.190000	4.178699e+02	0.270000	1.906874e-01	0.300000	3.353485e+02	0.270000	1.945395e-01	0.340000	2.293319e+02	0.260000	2.626009e-01	0.170000	7.099327e+02	0.160000	9.542278e-02	0.350000	5.812437e+02	0.340000	1.065184e-01	0.230000	1.910595e+03	0.250000	6.269724e-02	0.170000	7.561063e-01	0.250000	7.411344e-01	0.290000	5.947743e-01	0.330000	1.822119e-01	0.280000	4.379142e+02	0.280000	8.326456e-02	0.000000	0.020000	0.020000	0.000000	0.320000	2.088893e+00	0.180000	0.190000	2.361317e-01	0.405664	0.069320	0.003436	0.319502	0.040377	0.334910	0.250000	4.095955e+02	0.210000	1.945395e-01	0.290000	3.706174e+02	0.140000	1.945395e-01	0.270000	2.339647e+02	0.200000	2.626009e-01	0.250000	7.463317e+02	0.250000	1.003152e-01	0.330000	5.754603e+02	0.320000	1.044092e-01	0.240000	1.872763e+03	0.230000	5.730096e-02	0.320000	7.337600e-01	0.210000	7.411344e-01	0.270000	6.067895e-01	0.270000	1.915541e-01	0.290000	4.249719e+02	0.260000	8.326456e-02	0.000000	0.010000	0.050000	0.000000	0.250000	2.308584e+00	0.190000	0.250000	2.246154e-01	0.424454	0.124768	0.023560	0.453963	0.137240	0.453864	0.003449
4990000	0.330000	4.137120e+02	0.270000	1.906874e-01	0.300000	3.353485e+02	0.240000	1.926038e-01	0.320000	2.270500e+02	0.240000	2.599880e-01	0.270000	7.028688e+02	0.300000	9.638180e-02	0.350000	5.812437e+02	0.340000	1.065184e-01	0.230000	1.910595e+03	0.250000	6.269724e-02	0.240000	7.485829e-01	0.230000	7.337600e-01	0.230000	5.888562e-01	0.330000	1.822119e-01	0.280000	4.379142e+02	0.320000	8.410138e-02	0.030000	0.030000	0.030000	0.000000	0.190000	2.088893e+00	0.210000	0.220000	2.361317e-01	0.405929	0.069388	0.003432	0.319522	0.040335	0.334625	0.240000	4.137120e+02	0.210000	1.926038e-01	0.290000	3.706174e+02	0.140000	1.945395e-01	0.220000	2.363161e+02	0.200000	2.626009e-01	0.250000	7.463317e+02	0.250000	1.003152e-01	0.190000	5.812437e+02	0.320000	1.044092e-01	0.270000	1.854129e+03	0.230000	5.730096e-02	0.240000	7.264590e-01	0.300000	7.485829e-01	0.320000	6.128879e-01	0.190000	1.896481e-01	0.290000	4.249719e+02	0.260000	8.326456e-02	0.020000	0.010000	0.010000	0.000000	0.200000	2.308584e+00	0.190000	0.250000	2.201677e-01	0.424506	0.124846	0.023581	0.454062	0.137288	0.453945	0.003437
4995000	0.330000	4.137120e+02	0.270000	1.906874e-01	0.260000	3.320117e+02	0.240000	1.926038e-01	0.320000	2.270500e+02	0.240000	2.599880e-01	0.270000	7.028688e+02	0.250000	9.542278e-02	0.280000	5.754603e+02	0.210000	1.054585e-01	0.220000	1.929797e+03	0.250000	6.269724e-02	0.300000	7.561063e-01	0.230000	7.337600e-01	0.240000	5.829970e-01	0.220000	1.803988e-01	0.200000	4.423153e+02	0.320000	8.410138e-02	0.010000	0.000000	0.010000	0.000000	0.280000	2.088893e+00	0.200000	0.280000	2.385048e-01	0.406166	0.069726	0.003442	0.319908	0.040318	0.334378	0.240000	4.137120e+02	0.210000	1.926038e-01	0.290000	3.706174e+02	0.270000	1.964947e-01	0.220000	2.363161e+02	0.220000	2.599880e-01	0.250000	7.538325e+02	0.270000	1.013234e-01	0.190000	5.812437e+02	0.320000	1.044092e-01	0.270000	1.854129e+03	0.290000	5.787684e-02	0.210000	7.192306e-01	0.270000	7.561063e-01	0.270000	6.190475e-01	0.320000	1.915541e-01	0.230000	4.292429e+02	0.290000	8.410138e-02	0.000000	0.010000	0.020000	0.000000	0.250000	2.308584e+00	0.250000	0.200000	2.223804e-01	0.424296	0.124800	0.023581	0.454202	0.137367	0.454002	0.003443
5000000	0.250000	4.178699e+02	0.260000	1.926038e-01	0.260000	3.320117e+02	0.320000	1.945395e-01	0.230000	2.293319e+02	0.240000	2.599880e-01	0.270000	7.028688e+02	0.250000	9.542278e-02	0.280000	5.754603e+02	0.210000	1.054585e-01	0.220000	1.929797e+03	0.260000	6.332735e-02	0.250000	7.485829e-01	0.170000	7.264590e-01	0.270000	5.888562e-01	0.140000	1.786038e-01	0.200000	4.423153e+02	0.250000	8.326456e-02	0.020000	0.050000	0.050000	0.000000	0.280000	2.088893e+00	0.210000	0.300000	2.385048e-01	0.406058	0.069708	0.003445	0.320078	0.040333	0.334320	0.240000	4.137120e+02	0.210000	1.926038e-01	0.330000	3.669297e+02	0.270000	1.964947e-01	0.220000	2.363161e+02	0.220000	2.599880e-01	0.250000	7.538325e+02	0.270000	1.013234e-01	0.190000	5.812437e+02	0.170000	1.033703e-01	0.270000	1.835680e+03	0.290000	5.787684e-02	0.260000	7.264590e-01	0.270000	7.561063e-01	0.270000	6.190475e-01	0.300000	1.934792e-01	0.230000	4.292429e+02	0.290000	8.410138e-02	0.000000	0.020000	0.030000	0.000000	0.310000	2.308584e+00	0.180000	0.330000	2.268728e-01	0.424253	0.124799	0.023574	0.454261	0.137418	0.453980	0.003450
```
