## Supplementary material for "Deep-mining of vertebrate genomes reveals an unexpected diversity of endogenous viral elements": Nairo_translatorx_trimmed_RNA.nex.parts

```
[ID: 5770896656]
ID	Partition
1	.**************************************************************************
2	.*.........................................................................
3	..*........................................................................
4	...*.......................................................................
5	....*......................................................................
6	.....*.....................................................................
7	......*....................................................................
8	.......*...................................................................
9	........*..................................................................
10	.........*.................................................................
11	..........*................................................................
12	...........*...............................................................
13	............*..............................................................
14	.............*.............................................................
15	..............*............................................................
16	...............*...........................................................
17	................*..........................................................
18	.................*.........................................................
19	..................*........................................................
20	...................*.......................................................
21	....................*......................................................
22	.....................*.....................................................
23	......................*....................................................
24	.......................*...................................................
25	........................*..................................................
26	.........................*.................................................
27	..........................*................................................
28	...........................*...............................................
29	............................*..............................................
30	.............................*.............................................
31	..............................*............................................
32	...............................*...........................................
33	................................*..........................................
34	.................................*.........................................
35	..................................*........................................
36	...................................*.......................................
37	....................................*......................................
38	.....................................*.....................................
39	......................................*....................................
40	.......................................*...................................
41	........................................*..................................
42	.........................................*.................................
43	..........................................*................................
44	...........................................*...............................
45	............................................*..............................
46	.............................................*.............................
47	..............................................*............................
48	...............................................*...........................
49	................................................*..........................
50	.................................................*.........................
51	..................................................*........................
52	...................................................*.......................
53	....................................................*......................
54	.....................................................*.....................
55	......................................................*....................
56	.......................................................*...................
57	........................................................*..................
58	.........................................................*.................
59	..........................................................*................
60	...........................................................*...............
61	............................................................*..............
62	.............................................................*.............
63	..............................................................*............
64	...............................................................*...........
65	................................................................*..........
66	.................................................................*.........
67	..................................................................*........
68	...................................................................*.......
69	....................................................................*......
70	.....................................................................*.....
71	......................................................................*....
72	.......................................................................*...
73	........................................................................*..
74	.........................................................................*.
75	..........................................................................*
76	......**...................................................................
77	.....................*...........................*...................*.....
78	...............................*.........................*.................
79	............................................**....*....*..................*
80	....................*...*.*..........****.......*.....*..........*.........
81	....................*...........................*.....*....................
82	.*....***....................*..............**....*....*...............*..*
83	.............*......................*.................................*....
84	...................*...........................*...*.......................
85	.........................*..*.*..**...........*...........*.*..**.......**.
86	.........................*..*.*..**...........*...........*.*.***.......**.
87	.************.*..****.**************.************.******.**.******.**..****
88	.........................*........*...........*.............*..**.......**.
89	...........................*..............*................................
90	..........................*..........*...........................*.........
91	...............................................................*........*..
92	.....................*...........................*.........................
93	........................*.............*....................................
94	....................*...........................*..........................
95	...............................................*...*.......................
96	.....................................*...........................*.........
97	.................***..*..................*.....*...**......................
98	...............*...........................................*......*........
99	............................*.............................*................
100	..............*........*...*..............**...............................
101	........................*.............**...................................
102	.................**......................*.................................
103	.................**...*..................*.................................
104	.*....***....................*..............**....*....*..................*
105	.................**........................................................
106	............................................................*............*.
107	..............*........*...................*...............................
108	..............*............................*...............................
109	..........................*..........*..*........................*.........
110	............................................**....*........................
111	.*...........................*.............................................
112	....*...........................*..........................................
113	.*......*....................*.............................................
114	..**.......................................................................
115	.*....***....................*.............................................
116	.........................*........*............................**.......*..
117	....................*...*.............**........*.....*....................
118	.....*.....*...............................................................
119	.................**...*..................*..........*......................
120	.......................................................*..................*
121	....*...........................*...................................*......
122	.****.***....................*.**...........**....*....*.*...*.....**..*..*
123	.............................................*....*........................
124	...............*...........................................*...............
125	.........................*........*.........................*..**.......**.
126	.****.***........***..*......*.**........*..**.*..***..*.*...*.....**..*..*
127	.****.***........****.*.***.*******..*****..*****.***.**.**.******.**..****
128	....................................*.................................*....
129	..................................*............................**.......*..
130	..***..........................**........................*...*.....**......
131	.........*.........................*.......................................
132	.....*...****......................*.......................................
133	.........................*.......**...........*.............*..**.......**.
134	..***...........................*...................................*......
135	.************.*..*******************.*******************.**.******.***.****
136	.****.***.....*..****.*************..************.******.**.******.**..****
137	..................................*.............................*..........
138	.............*..*...................*.................................*....
139	.........................*..*....**...........*...........*.*..**.......**.
140	.****.***........****.*.*.*..*.**....*****..**.**.***.**.*...*...*.**..*..*
141	..***...........................*..................................**......
142	.****.***.....*..****.*************..************.***.**.**.******.**..****
143	.....*.....**..............................................................
144	...............................*.........................*...*.............
145	.............*..*...................*...................*.............*....
146	.............*.**...................*...................*..*......*...*....
147	.........**........................*.......................................
148	.************.**.*******************.*******************.*************.****
149	.*******************************************************.******************
150	.****.***........***..*..*..*******......*..****..***..*.**.*****..**..****
151	.............................................................*.....*.......
152	.....*...*.**......................*.......................................
153	..***..........................**........................*.........**......
154	.....*....**...............................................................
155	...............................*.........................*...*.....*.......
156	.........**.*......................*.......................................
157	.****.***........****.*.***.*******..*****..*****.******.**.******.**..****
158	.....*....***..............................................................
159	.............*.**...................*......................*......*...*....
160	..***...........................*............................*.....**......
161	..............*........*...*..............**.........*.....................
162	.....*...***.......................*.......................................
163	.........................*....*..**...........*.............*..**.......**.
ID	Partition
1	.**************************************************************************
2	.*.........................................................................
3	..*........................................................................
4	...*.......................................................................
5	....*......................................................................
6	.....*.....................................................................
7	......*....................................................................
8	.......*...................................................................
9	........*..................................................................
10	.........*.................................................................
11	..........*................................................................
12	...........*...............................................................
13	............*..............................................................
14	.............*.............................................................
15	..............*............................................................
16	...............*...........................................................
17	................*..........................................................
18	.................*.........................................................
19	..................*........................................................
20	...................*.......................................................
21	....................*......................................................
22	.....................*.....................................................
23	......................*....................................................
24	.......................*...................................................
25	........................*..................................................
26	.........................*.................................................
27	..........................*................................................
28	...........................*...............................................
29	............................*..............................................
30	.............................*.............................................
31	..............................*............................................
32	...............................*...........................................
33	................................*..........................................
34	.................................*.........................................
35	..................................*........................................
36	...................................*.......................................
37	....................................*......................................
38	.....................................*.....................................
39	......................................*....................................
40	.......................................*...................................
41	........................................*..................................
42	.........................................*.................................
43	..........................................*................................
44	...........................................*...............................
45	............................................*..............................
46	.............................................*.............................
47	..............................................*............................
48	...............................................*...........................
49	................................................*..........................
50	.................................................*.........................
51	..................................................*........................
52	...................................................*.......................
53	....................................................*......................
54	.....................................................*.....................
55	......................................................*....................
56	.......................................................*...................
57	........................................................*..................
58	.........................................................*.................
59	..........................................................*................
60	...........................................................*...............
61	............................................................*..............
62	.............................................................*.............
63	..............................................................*............
64	...............................................................*...........
65	................................................................*..........
66	.................................................................*.........
67	..................................................................*........
68	...................................................................*.......
69	....................................................................*......
70	.....................................................................*.....
71	......................................................................*....
72	.......................................................................*...
73	........................................................................*..
74	.........................................................................*.
75	..........................................................................*
76	......**...................................................................
77	.....................*...........................*...................*.....
78	...............................*.........................*.................
79	............................................**....*....*..................*
80	....................*...*.*..........****.......*.....*..........*.........
81	....................*...........................*.....*....................
82	.*....***....................*..............**....*....*...............*..*
83	.............*......................*.................................*....
84	...................*...........................*...*.......................
85	.........................*..*.*..**...........*...........*.*..**.......**.
86	.........................*..*.*..**...........*...........*.*.***.......**.
87	.************.*..****.**************.************.******.**.******.**..****
88	.........................*........*...........*.............*..**.......**.
89	...........................*..............*................................
90	..........................*..........*...........................*.........
91	...............................................................*........*..
92	.....................*...........................*.........................
93	........................*.............*....................................
94	....................*...........................*..........................
95	...............................................*...*.......................
96	.....................................*...........................*.........
97	.................***..*..................*.....*...**......................
98	...............*...........................................*......*........
99	............................*.............................*................
100	..............*........*...*..............**...............................
101	........................*.............**...................................
102	.................**......................*.................................
103	.................**...*..................*.................................
104	.*....***....................*..............**....*....*..................*
105	.................**........................................................
106	............................................................*............*.
107	..............*........*...................*...............................
108	..............*............................*...............................
109	..........................*..........*..*........................*.........
110	............................................**....*........................
111	.*...........................*.............................................
112	....*...........................*..........................................
113	.*......*....................*.............................................
114	..**.......................................................................
115	.*....***....................*.............................................
116	.........................*........*............................**.......*..
117	....................*...*.............**........*.....*....................
118	.....*.....*...............................................................
119	.................**...*..................*..........*......................
120	.......................................................*..................*
121	....*...........................*...................................*......
122	.****.***....................*.**...........**....*....*.*...*.....**..*..*
123	.............................................*....*........................
124	...............*...........................................*...............
125	.........................*........*.........................*..**.......**.
126	.****.***........***..*......*.**........*..**.*..***..*.*...*.....**..*..*
127	.****.***........****.*.***.*******..*****..*****.***.**.**.******.**..****
128	....................................*.................................*....
129	..................................*............................**.......*..
130	..***..........................**........................*...*.....**......
131	.........*.........................*.......................................
132	.....*...****......................*.......................................
133	.........................*.......**...........*.............*..**.......**.
134	..***...........................*...................................*......
135	.************.*..*******************.*******************.**.******.***.****
136	.****.***.....*..****.*************..************.******.**.******.**..****
137	..................................*.............................*..........
138	.............*..*...................*.................................*....
139	.........................*..*....**...........*...........*.*..**.......**.
140	.****.***........****.*.*.*..*.**....*****..**.**.***.**.*...*...*.**..*..*
141	..***...........................*..................................**......
142	.****.***.....*..****.*************..************.***.**.**.******.**..****
143	.....*.....**..............................................................
144	...............................*.........................*...*.............
145	.............*..*...................*...................*.............*....
146	.............*.**...................*...................*..*......*...*....
147	.........**........................*.......................................
148	.************.**.*******************.*******************.*************.****
149	.*******************************************************.******************
150	.****.***........***..*..*..*******......*..****..***..*.**.*****..**..****
151	.............................................................*.....*.......
152	.....*...*.**......................*.......................................
153	..***..........................**........................*.........**......
154	.....*....**...............................................................
155	...............................*.........................*...*.....*.......
156	.........**.*......................*.......................................
157	.****.***........****.*.***.*******..*****..*****.******.**.******.**..****
158	.....*....***..............................................................
159	.............*.**...................*......................*......*...*....
160	..***...........................*............................*.....**......
161	..............*........*...*..............**.........*.....................
162	.....*...***.......................*.......................................
163	.........................*....*..**...........*.............*..**.......**.
```
