## Supplementary material for "Deep-mining of vertebrate genomes reveals an unexpected diversity of endogenous viral elements": Nairo_translatorx_trimmed_RNA.nex.pstat

```
[ID: 5770896656]
Parameter	Mean	Variance	Lower	Upper	Median	minESS	avgESS	PSRF
TL{all}	6.636711e+01	7.678029e+00	6.113804e+01	7.184158e+01	6.626884e+01	1.288702e+03	1.484726e+03	9.999591e-01
r(A<->C){1}	2.165317e-01	9.109570e-05	1.985640e-01	2.354080e-01	2.164488e-01	1.602900e+03	1.659703e+03	1.000038e+00
r(A<->G){1}	1.837004e-01	7.590696e-05	1.671874e-01	2.013174e-01	1.835963e-01	1.084101e+03	1.296197e+03	1.000057e+00
r(A<->T){1}	1.134317e-01	5.315368e-05	9.967681e-02	1.281745e-01	1.132679e-01	2.138558e+03	2.364604e+03	9.999342e-01
r(C<->G){1}	9.775397e-02	4.242578e-05	8.510837e-02	1.104779e-01	9.765362e-02	2.476057e+03	2.569052e+03	9.999339e-01
r(C<->T){1}	2.869413e-01	1.671903e-04	2.619548e-01	3.128660e-01	2.867823e-01	8.125715e+02	1.165583e+03	1.000038e+00
r(G<->T){1}	1.016411e-01	4.211746e-05	8.932568e-02	1.147254e-01	1.016310e-01	2.121625e+03	2.281008e+03	1.000033e+00
r(A<->C){2}	1.501687e-01	6.001621e-05	1.364143e-01	1.666648e-01	1.499940e-01	1.584069e+03	2.048735e+03	1.000694e+00
r(A<->G){2}	2.457359e-01	1.086806e-04	2.253214e-01	2.659210e-01	2.456845e-01	1.625543e+03	1.679892e+03	1.000806e+00
r(A<->T){2}	9.226152e-02	3.372157e-05	8.081955e-02	1.033718e-01	9.213104e-02	2.015214e+03	2.092760e+03	1.000471e+00
r(C<->G){2}	2.567739e-01	1.324750e-04	2.354827e-01	2.804323e-01	2.564637e-01	1.834535e+03	1.878130e+03	1.000124e+00
r(C<->T){2}	1.774970e-01	8.576016e-05	1.601479e-01	1.961499e-01	1.773161e-01	1.652832e+03	1.737628e+03	1.000754e+00
r(G<->T){2}	7.756294e-02	5.065569e-05	6.353292e-02	9.137849e-02	7.742522e-02	2.336213e+03	2.369798e+03	1.000361e+00
r(A<->C){3}	5.725072e-02	5.714907e-05	4.178846e-02	7.149607e-02	5.713502e-02	2.203964e+03	2.258046e+03	9.999969e-01
r(A<->G){3}	2.951747e-01	1.639092e-04	2.706783e-01	3.202532e-01	2.950613e-01	1.697684e+03	1.807239e+03	1.000366e+00
r(A<->T){3}	1.692144e-01	1.090848e-04	1.487275e-01	1.893041e-01	1.693563e-01	2.065337e+03	2.137717e+03	1.000713e+00
r(C<->G){3}	4.183842e-02	2.565515e-05	3.193898e-02	5.173859e-02	4.179659e-02	2.200563e+03	2.321093e+03	1.000159e+00
r(C<->T){3}	4.141433e-01	2.633189e-04	3.820717e-01	4.449451e-01	4.139679e-01	1.421697e+03	1.541380e+03	1.000466e+00
r(G<->T){3}	2.237840e-02	2.915926e-05	1.228988e-02	3.334758e-02	2.227129e-02	1.929419e+03	2.171510e+03	1.000005e+00
pi(A){1}	3.339062e-01	4.987300e-05	3.200594e-01	3.477134e-01	3.338737e-01	1.896928e+03	1.924180e+03	9.999337e-01
pi(C){1}	1.746066e-01	2.899520e-05	1.639345e-01	1.850863e-01	1.744866e-01	1.865342e+03	2.194926e+03	9.999420e-01
pi(G){1}	3.340915e-01	6.017280e-05	3.189764e-01	3.493427e-01	3.339665e-01	1.859327e+03	2.152784e+03	9.999728e-01
pi(T){1}	1.573957e-01	4.467556e-05	1.446279e-01	1.707257e-01	1.572312e-01	1.189221e+03	1.306150e+03	1.000016e+00
pi(A){2}	3.585229e-01	8.601243e-05	3.404079e-01	3.763037e-01	3.583984e-01	1.680645e+03	1.824870e+03	1.000035e+00
pi(C){2}	2.431333e-01	4.834052e-05	2.296491e-01	2.570271e-01	2.430237e-01	2.297645e+03	2.389159e+03	9.999562e-01
pi(G){2}	1.794128e-01	3.346506e-05	1.685364e-01	1.910230e-01	1.793485e-01	1.799765e+03	1.932729e+03	1.001812e+00
pi(T){2}	2.189310e-01	8.238360e-05	2.002930e-01	2.357415e-01	2.188954e-01	1.486506e+03	1.499413e+03	1.000382e+00
pi(A){3}	2.594418e-01	1.088819e-05	2.528246e-01	2.657250e-01	2.594096e-01	2.677647e+03	2.858242e+03	1.000215e+00
pi(C){3}	2.587618e-01	1.281937e-05	2.516799e-01	2.655991e-01	2.587750e-01	2.797014e+03	3.039046e+03	1.000014e+00
pi(G){3}	2.421096e-01	1.380199e-05	2.347874e-01	2.494093e-01	2.420700e-01	3.143936e+03	3.313152e+03	9.999339e-01
pi(T){3}	2.396868e-01	9.920897e-06	2.334817e-01	2.457611e-01	2.396760e-01	3.023082e+03	3.182456e+03	9.999762e-01
alpha{1}	1.631011e+00	1.188451e-02	1.425391e+00	1.850860e+00	1.626150e+00	2.898702e+03	3.324875e+03	9.999833e-01
alpha{2}	1.500576e+00	1.024214e-02	1.304193e+00	1.700430e+00	1.497211e+00	4.071602e+03	4.142149e+03	1.000035e+00
alpha{3}	1.464917e+00	8.283629e-03	1.297044e+00	1.650522e+00	1.459560e+00	2.242836e+03	2.278976e+03	9.999409e-01
pinvar{2}	2.577409e-02	5.598090e-05	1.198070e-02	4.088227e-02	2.515260e-02	6.623786e+03	6.648203e+03	1.000353e+00
m{1}	3.829389e-01	3.203253e-04	3.468728e-01	4.167499e-01	3.827403e-01	1.793434e+03	1.973241e+03	9.999574e-01
m{2}	3.317190e-01	2.764073e-04	2.996151e-01	3.648496e-01	3.312720e-01	2.012156e+03	2.272146e+03	1.000168e+00
m{3}	2.285342e+00	8.777693e-04	2.228008e+00	2.343762e+00	2.285778e+00	1.524704e+03	1.682170e+03	1.000067e+00
```
